## Supplementary material for "A novel quinone biosynthetic pathway illuminates the evolution of aerobic metabolism": mPQ9_2e_1H_B3LYP_631Gd_opt.out (part 1 of 9)

```
                                 *****************
                                 * O   R   C   A *
                                 *****************

                                            #,                                       
                                            ###                                      
                                            ####                                     
                                            #####                                    
                                            ######                                   
                                           ########,                                 
                                     ,,################,,,,,                         
                               ,,#################################,,                 
                          ,,##########################################,,             
                       ,#########################################, ''#####,          
                    ,#############################################,,   '####,        
                  ,##################################################,,,,####,       
                ,###########''''           ''''###############################       
              ,#####''   ,,,,##########,,,,          '''####'''          '####       
            ,##' ,,,,###########################,,,                        '##       
           ' ,,###''''                  '''############,,,                           
         ,,##''                                '''############,,,,        ,,,,,,###''
      ,#''                                            '''#######################'''  
     '                                                          ''''####''''         
             ,#######,   #######,   ,#######,      ##                                
            ,#'     '#,  ##    ##  ,#'     '#,    #''#        ######   ,####,        
            ##       ##  ##   ,#'  ##            #'  '#       #        #'  '#        
            ##       ##  #######   ##           ,######,      #####,   #    #        
            '#,     ,#'  ##    ##  '#,     ,#' ,#      #,         ##   #,  ,#        
             '#######'   ##     ##  '#######'  #'      '#     #####' # '####'        


                  #######################################################
                  #                        -***-                        #
                  #          Department of theory and spectroscopy      #
                  #    Directorship and core code : Frank Neese         #
                  #        Max Planck Institute fuer Kohlenforschung    #
                  #                Kaiser Wilhelm Platz 1               #
                  #                 D-45470 Muelheim/Ruhr               #
                  #                      Germany                        #
                  #                                                     #
                  #                  All rights reserved                #
                  #                        -***-                        #
                  #######################################################


                         Program Version 5.0.4 -  RELEASE  -


 With contributions from (in alphabetic order):
   Daniel Aravena         : Magnetic Suceptibility
   Michael Atanasov       : Ab Initio Ligand Field Theory (pilot matlab implementation)
   Alexander A. Auer      : GIAO ZORA, VPT2 properties, NMR spectrum
   Ute Becker             : Parallelization
   Giovanni Bistoni       : ED, misc. LED, open-shell LED, HFLD
   Martin Brehm           : Molecular dynamics
   Dmytro Bykov           : SCF Hessian
   Vijay G. Chilkuri      : MRCI spin determinant printing, contributions to CSF-ICE
   Dipayan Datta          : RHF DLPNO-CCSD density
   Achintya Kumar Dutta   : EOM-CC, STEOM-CC
   Dmitry Ganyushin       : Spin-Orbit,Spin-Spin,Magnetic field MRCI
   Miquel Garcia          : C-PCM and meta-GGA Hessian, CC/C-PCM, Gaussian charge scheme
   Yang Guo               : DLPNO-NEVPT2, F12-NEVPT2, CIM, IAO-localization
   Andreas Hansen         : Spin unrestricted coupled pair/coupled cluster methods
   Benjamin Helmich-Paris : MC-RPA, TRAH-SCF, COSX integrals
   Lee Huntington         : MR-EOM, pCC
   Robert Izsak           : Overlap fitted RIJCOSX, COSX-SCS-MP3, EOM
   Marcus Kettner         : VPT2
   Christian Kollmar      : KDIIS, OOCD, Brueckner-CCSD(T), CCSD density, CASPT2, CASPT2-K
   Simone Kossmann        : Meta GGA functionals, TD-DFT gradient, OOMP2, MP2 Hessian
   Martin Krupicka        : Initial AUTO-CI
   Lucas Lang             : DCDCAS
   Marvin Lechner         : AUTO-CI (C++ implementation), FIC-MRCC
   Dagmar Lenk            : GEPOL surface, SMD
   Dimitrios Liakos       : Extrapolation schemes; Compound Job, initial MDCI parallelization
   Dimitrios Manganas     : Further ROCIS development; embedding schemes
   Dimitrios Pantazis     : SARC Basis sets
   Anastasios Papadopoulos: AUTO-CI, single reference methods and gradients
   Taras Petrenko         : DFT Hessian,TD-DFT gradient, ASA, ECA, R-Raman, ABS, FL, XAS/XES, NRVS
   Peter Pinski           : DLPNO-MP2, DLPNO-MP2 Gradient
   Christoph Reimann      : Effective Core Potentials
   Marius Retegan         : Local ZFS, SOC
   Christoph Riplinger    : Optimizer, TS searches, QM/MM, DLPNO-CCSD(T), (RO)-DLPNO pert. Triples
   Tobias Risthaus        : Range-separated hybrids, TD-DFT gradient, RPA, STAB
   Michael Roemelt        : Original ROCIS implementation
   Masaaki Saitow         : Open-shell DLPNO-CCSD energy and density
   Barbara Sandhoefer     : DKH picture change effects
   Avijit Sen             : IP-ROCIS
   Kantharuban Sivalingam : CASSCF convergence, NEVPT2, FIC-MRCI
   Bernardo de Souza      : ESD, SOC TD-DFT
   Georgi Stoychev        : AutoAux, RI-MP2 NMR, DLPNO-MP2 response
   Willem Van den Heuvel  : Paramagnetic NMR
   Boris Wezisla          : Elementary symmetry handling
   Frank Wennmohs         : Technical directorship


 We gratefully acknowledge several colleagues who have allowed us to
 interface, adapt or use parts of their codes:
   Stefan Grimme, W. Hujo, H. Kruse, P. Pracht,  : VdW corrections, initial TS optimization,
                  C. Bannwarth, S. Ehlert          DFT functionals, gCP, sTDA/sTD-DF
   Ed Valeev, F. Pavosevic, A. Kumar             : LibInt (2-el integral package), F12 methods
   Garnet Chan, S. Sharma, J. Yang, R. Olivares  : DMRG
   Ulf Ekstrom                                   : XCFun DFT Library
   Mihaly Kallay                                 : mrcc  (arbitrary order and MRCC methods)
   Jiri Pittner, Ondrej Demel                    : Mk-CCSD
   Frank Weinhold                                : gennbo (NPA and NBO analysis)
   Christopher J. Cramer and Donald G. Truhlar   : smd solvation model
   Lars Goerigk                                  : TD-DFT with DH, B97 family of functionals
   V. Asgeirsson, H. Jonsson                     : NEB implementation
   FAccTs GmbH                                   : IRC, NEB, NEB-TS, DLPNO-Multilevel, CI-OPT
                                                   MM, QMMM, 2- and 3-layer-ONIOM, Crystal-QMMM,
                                                   LR-CPCM, SF, NACMEs, symmetry and pop. for TD-DFT,
                                                   nearIR, NL-DFT gradient (VV10), updates on ESD,
                                                   ML-optimized integration grids
   S Lehtola, MJT Oliveira, MAL Marques          : LibXC Library
   Liviu Ungur et al                             : ANISO software


 Your calculation uses the libint2 library for the computation of 2-el integrals
 For citations please refer to: http://libint.valeyev.net

 Your ORCA version has been built with support for libXC version: 5.1.0
 For citations please refer to: https://tddft.org/programs/libxc/

 This ORCA versions uses:
   CBLAS   interface :  Fast vector & matrix operations
   LAPACKE interface :  Fast linear algebra routines
   SCALAPACK package :  Parallel linear algebra routines
   Shared memory     :  Shared parallel matrices
   BLAS/LAPACK       :  OpenBLAS 0.3.15  USE64BITINT DYNAMIC_ARCH NO_AFFINITY Zen SINGLE_THREADED
        Core in use  :  Zen
   Copyright (c) 2011-2014, The OpenBLAS Project


================================================================================

----- Orbital basis set information -----
Your calculation utilizes the basis: 6-31G(d)
   H-He, Li-Ne : W. J. Hehre, R. Ditchfield and J.A. Pople, J. Chem. Phys. 56, 2257 (1972).
                 Note: He and Ne are unpublished basis sets taken from the Gaussian program.
                 Note: Li and B from J. D. Dill and J. A. Pople, J. Chem. Phys. 62, 2921 (1975).
   Na - Ar     : M. M. Francl, W. J. Pietro, W. J. Hehre, J. S. Binkley, M. S. Gordon, 
                 D. J. DeFrees and J. A. Pople, J. Chem. Phys. 77, 3654 (1982).
   K - Zn      : V. A. Rassolov, J. A. Pople, M. A. Ratner, and T. L. Windus, J. Chem. Phys. 109, 1223 (1998).

----- AuxJ basis set information -----
Your calculation utilizes the auxiliary basis: def2/J
   F. Weigend, Phys. Chem. Chem. Phys. 8, 1057 (2006).

================================================================================
                                        WARNINGS
                       Please study these warnings very carefully!
================================================================================


WARNING: Geometry Optimization
  ===> : Switching off AutoStart
         For restart on a previous wavefunction, please use MOREAD

INFO   : the flag for use of the SHARK integral package has been found!

================================================================================
                                       INPUT FILE
================================================================================
NAME = mPQ9_2e_1H_B3LYP_631Gd_opt.inp
|  1> !Defgrid3 VeryTightOpt CPCM(water) B3LYP 6-31G(d) OPT FREQ
|  2> 
|  3> %maxcore 24576
|  4> 
|  5> %pal
|  6>    nprocs 4
|  7> end
|  8> 
|  9> * xyz -1 1
| 10> C    -16.864232    2.223835    2.143102
| 11> C    -15.711520    1.475595    1.499469
| 12> C    -14.625047    1.003431    2.247816
| 13> C    -14.553667    1.190969    3.748982
| 14> C    -13.515849    0.323570    1.613032
| 15> C    -13.604715    0.146027    0.186069
| 16> C    -12.436812   -0.553449   -0.497215
| 17> C    -11.430099    0.400405   -1.113886
| 18> C    -10.163461    0.627559   -0.720079
| 19> C     -9.303082    1.647637   -1.436228
| 20> C     -9.516998   -0.079986    0.463655
| 21> C     -8.948250   -1.498101    0.164737
| 22> C     -7.899542   -1.547468   -0.916458
| 23> C     -6.589691   -1.834497   -0.806608
| 24> C     -5.893899   -2.201548    0.484679
| 25> C     -5.704742   -1.818659   -2.046754
| 26> C     -5.133351   -0.423982   -2.435960
| 27> C     -4.271127    0.233666   -1.389137
| 28> C     -2.940383    0.432199   -1.403852
| 29> C     -2.024015    0.033330   -2.537972
| 30> C     -2.263374    1.117967   -0.223962
| 31> C     -1.889170    0.180296    0.960765
| 32> C     -0.951265   -0.947856    0.616472
| 33> C      0.335118   -1.109008    0.976502
| 34> C      1.108949   -0.152188    1.854464
| 35> C      1.104443   -2.336362    0.504878
| 36> C      1.742196   -2.214137   -0.909615
| 37> C      2.743719   -1.099574   -1.068253
| 38> C      4.075913   -1.186378   -1.236995
| 39> C      4.848486   -2.482458   -1.329426
| 40> C      4.905338    0.084451   -1.367921
| 41> C      5.355893    0.723732   -0.021860
| 42> C      6.220372   -0.151906    0.848179
| 43> C      7.528216   -0.018019    1.134757
| 44> C      8.408344    1.105536    0.636537
| 45> C      8.214872   -1.038006    2.033833
| 46> C      8.732518   -2.313890    1.307810
| 47> C      9.732168   -2.065692    0.207771
| 48> C     11.045793   -2.356023    0.186494
| 49> C     11.794038   -3.041166    1.307303
| 50> C     11.878628   -2.004912   -1.039162
| 51> C     12.462253   -0.561607   -1.051018
| 52> C     13.370156   -0.225198    0.104229
| 53> C     14.706806   -0.068187    0.101044
| 54> C     15.423308    0.307400    1.389246
| 55> C     15.645832    1.831853    1.599612
| 56> C     16.641412    2.464837    0.662523
| 57> C     16.484193    3.532267   -0.140207
| 58> C     15.209056    4.330301   -0.282133
| 59> C     17.630476    4.035069   -0.989604
| 60> C     15.587599   -0.245588   -1.114223
| 61> C    -14.722444    0.581301   -0.556748
| 62> C    -15.760883    1.252372    0.108495
| 63> O    -16.849609    1.758758   -0.626032
| 64> O    -12.505911   -0.109134    2.299957
| 65> H    -16.617569    2.562470    3.155215
| 66> H    -17.772918    1.599109    2.227853
| 67> H    -17.145262    3.106715    1.548148
| 68> H    -15.400866    0.730248    4.277675
| 69> H    -14.538610    2.249532    4.049547
| 70> H    -13.631143    0.725848    4.105981
| 71> H    -12.808588   -1.211629   -1.301216
| 72> H    -11.945509   -1.185175    0.249204
| 73> H    -11.799277    0.974864   -1.967494
| 74> H     -9.824220    2.096494   -2.291103
| 75> H     -8.369738    1.196897   -1.802436
| 76> H     -9.004029    2.459950   -0.755023
| 77> H    -10.256832   -0.176333    1.267305
| 78> H     -8.696604    0.542737    0.848806
| 79> H     -9.788967   -2.141788   -0.135233
| 80> H     -8.562442   -1.911654    1.104620
| 81> H     -8.272702   -1.321368   -1.918309
| 82> H     -6.543493   -2.133536    1.361536
| 83> H     -5.024254   -1.553406    0.655665
| 84> H     -5.505236   -3.229138    0.430417
| 85> H     -6.278696   -2.183314   -2.908740
| 86> H     -4.864098   -2.512191   -1.908606
| 87> H     -5.988221    0.233911   -2.652287
| 88> H     -4.584727   -0.539779   -3.377692
| 89> H     -4.814483    0.594496   -0.513047
| 90> H     -2.534662   -0.510278   -3.337258
| 91> H     -1.202828   -0.596227   -2.170898
| 92> H     -1.554081    0.924033   -2.979927
| 93> H     -2.927832    1.894333    0.177008
| 94> H     -1.351844    1.625919   -0.566893
| 95> H     -2.824882   -0.247152    1.350860
| 96> H     -1.474696    0.803382    1.761341
| 97> H     -1.392546   -1.732547   -0.001992
| 98> H      0.546566    0.748346    2.114967
| 99> H      2.040021    0.159824    1.363511
|100> H      1.406475   -0.648624    2.789614
|101> H      0.429611   -3.201795    0.480339
|102> H      1.898838   -2.573075    1.225527
|103> H      0.923462   -2.057735   -1.627731
|104> H      2.191843   -3.182126   -1.157527
|105> H      2.313574   -0.095858   -1.047071
|106> H      4.228665   -3.368822   -1.170725
|107> H      5.664059   -2.503438   -0.594964
|108> H      5.322848   -2.573304   -2.317413
|109> H      4.323748    0.844044   -1.906111
|110> H      5.799624   -0.119189   -1.972386
|111> H      4.446668    0.990303    0.537330
|112> H      5.864375    1.666015   -0.254965
|113> H      5.700180   -0.998811    1.301050
|114> H      7.901188    1.778112   -0.060255
|115> H      9.300287    0.707506    0.135427
|116> H      8.773670    1.706317    1.482168
|117> H      7.514343   -1.370539    2.810801
|118> H      9.060750   -0.563937    2.549850
|119> H      7.858489   -2.826942    0.879654
|120> H      9.145424   -2.986441    2.068116
|121> H      9.316900   -1.592015   -0.684430
|122> H     11.183853   -3.204838    2.199513
|123> H     12.674923   -2.456023    1.600736
|124> H     12.172034   -4.017857    0.971453
|125> H     11.262494   -2.111389   -1.941363
|126> H     12.709926   -2.716573   -1.135478
|127> H     11.613383    0.137959   -1.046032
|128> H     12.976546   -0.418172   -2.008125
|129> H     12.859217   -0.090633    1.059992
|130> H     16.398789   -0.198713    1.432907
|131> H     14.840914   -0.056944    2.244837
|132> H     16.013464    1.958526    2.630606
|133> H     14.674762    2.336427    1.554555
|134> H     17.624536    1.987177    0.667154
|135> H     14.381362    3.934741    0.311834
|136> H     14.889073    4.359525   -1.333488
|137> H     15.372671    5.375157    0.019103
|138> H     18.534206    3.430681   -0.856503
|139> H     17.876402    5.078214   -0.742616
|140> H     17.364689    4.025281   -2.056686
|141> H     15.026833   -0.482912   -2.022291
|142> H     16.309326   -1.057385   -0.943400
|143> H     16.178482    0.659724   -1.302024
|144> C    -14.785356    0.322273   -2.053271
|145> H    -15.046666   -1.150375   -2.193568
|146> H    -15.879719    1.192200   -2.497470
|147> H    -13.418347    0.694179   -2.656381
|148> H    -17.688980    1.561819   -0.078336
|149> **                         ****END OF INPUT****
================================================================================

                       *****************************
                       * Geometry Optimization Run *
                       *****************************

Geometry optimization settings:
Update method            Update   .... BFGS
Choice of coordinates    CoordSys .... Z-matrix Internals
Initial Hessian          InHess   .... Almoef's Model

Convergence Tolerances:
Energy Change            TolE     ....  2.0000e-07 Eh
Max. Gradient            TolMAXG  ....  3.0000e-05 Eh/bohr
RMS Gradient             TolRMSG  ....  8.0000e-06 Eh/bohr
Max. Displacement        TolMAXD  ....  2.0000e-04 bohr
RMS Displacement         TolRMSD  ....  1.0000e-04 bohr
Strict Convergence                ....  False
------------------------------------------------------------------------------
                        ORCA OPTIMIZATION COORDINATE SETUP
------------------------------------------------------------------------------

The optimization will be done in new redundant internal coordinates
Making redundant internal coordinates   ...  (new redundants) done
Evaluating the initial hessian          ...  (Almloef) done
Evaluating the coordinates              ...  done
Calculating the B-matrix                .... done
Calculating the G-matrix                .... done
Diagonalizing the G-matrix              .... done
Small eigenvalue found = 4.274e-05
Small eigenvalue found = 6.036e-05
Small eigenvalue found = 1.757e-04
Small eigenvalue found = 3.331e-04
Small eigenvalue found = 4.201e-04
Small eigenvalue found = 8.604e-04
Small eigenvalue found = 1.015e-03
Small eigenvalue found = 1.219e-03
Small eigenvalue found = 1.566e-03
Small eigenvalue found = 2.259e-03
Small eigenvalue found = 2.433e-03
Small eigenvalue found = 3.037e-03
Small eigenvalue found = 3.945e-03
Small eigenvalue found = 4.288e-03
Small eigenvalue found = 5.196e-03
Small eigenvalue found = 5.800e-03
Small eigenvalue found = 6.030e-03
Small eigenvalue found = 7.710e-03
Small eigenvalue found = 1.111e-02
Small eigenvalue found = 1.187e-02
Small eigenvalue found = 1.451e-02
Small eigenvalue found = 1.541e-02
Small eigenvalue found = 1.738e-02
Small eigenvalue found = 1.950e-02
Small eigenvalue found = 2.197e-02
Small eigenvalue found = 2.237e-02
Small eigenvalue found = 2.352e-02
Small eigenvalue found = 2.446e-02
Small eigenvalue found = 2.665e-02
Small eigenvalue found = 2.743e-02
Small eigenvalue found = 2.815e-02
Small eigenvalue found = 2.855e-02
Small eigenvalue found = 2.870e-02
Small eigenvalue found = 2.898e-02
The first mode is                       ....  310
The number of degrees of freedom        ....  411

    -----------------------------------------------------------------
                    Redundant Internal Coordinates


    -----------------------------------------------------------------
         Definition                    Initial Value    Approx d2E/dq
    -----------------------------------------------------------------
      1. B(C   1,C   0)                  1.5175         0.391098   
      2. B(C   2,C   1)                  1.4012         0.599592   
      3. B(C   3,C   2)                  1.5145         0.395438   
      4. B(C   4,C   2)                  1.4476         0.505681   
      5. B(C   5,C   4)                  1.4407         0.518604   
      6. B(C   6,C   5)                  1.5232         0.383023   
      7. B(C   7,C   6)                  1.5178         0.390758   
      8. B(C   8,C   7)                  1.3458         0.735072   
      9. B(C   9,C   8)                  1.5145         0.395478   
     10. B(C  10,C   8)                  1.5231         0.383199   
     11. B(C  11,C  10)                  1.5569         0.338448   
     12. B(C  12,C  11)                  1.5071         0.406432   
     13. B(C  13,C  12)                  1.3454         0.735968   
     14. B(C  14,C  13)                  1.5120         0.399049   
     15. B(C  15,C  13)                  1.5236         0.382466   
     16. B(C  16,C  15)                  1.5566         0.338761   
     17. B(C  17,C  16)                  1.5072         0.406154   
     18. B(C  18,C  17)                  1.3456         0.735617   
     19. B(C  19,C  18)                  1.5116         0.399641   
     20. B(C  20,C  18)                  1.5234         0.382738   
     21. B(C  21,C  20)                  1.5565         0.338864   
     22. B(C  22,C  21)                  1.5070         0.406570   
     23. B(C  23,C  22)                  1.3455         0.735756   
     24. B(C  24,C  23)                  1.5117         0.399601   
     25. B(C  25,C  23)                  1.5234         0.382771   
     26. B(C  26,C  25)                  1.5564         0.339015   
     27. B(C  27,C  26)                  1.5068         0.406801   
     28. B(C  28,C  27)                  1.3456         0.735378   
     29. B(C  29,C  28)                  1.5117         0.399553   
     30. B(C  30,C  28)                  1.5232         0.383045   
     31. B(C  31,C  30)                  1.5568         0.338574   
     32. B(C  32,C  31)                  1.5070         0.406519   
     33. B(C  33,C  32)                  1.3456         0.735620   
     34. B(C  34,C  33)                  1.5117         0.399559   
     35. B(C  35,C  33)                  1.5232         0.382992   
     36. B(C  36,C  35)                  1.5566         0.338819   
     37. B(C  37,C  36)                  1.5070         0.406541   
     38. B(C  38,C  37)                  1.3455         0.735774   
     39. B(C  39,C  38)                  1.5118         0.399423   
     40. B(C  40,C  38)                  1.5229         0.383492   
     41. B(C  41,C  40)                  1.5569         0.338443   
     42. B(C  42,C  41)                  1.5073         0.406013   
     43. B(C  43,C  42)                  1.3458         0.734830   
     44. B(C  44,C  43)                  1.5212         0.385916   
     45. B(C  45,C  44)                  1.5549         0.340913   
     46. B(C  46,C  45)                  1.5066         0.407039   
     47. B(C  47,C  46)                  1.3448         0.737640   
     48. B(C  48,C  47)                  1.5110         0.400652   
     49. B(C  49,C  47)                  1.5127         0.398093   
     50. B(C  50,C  43)                  1.5113         0.400085   
     51. B(C  51,C   5)                  1.4109         0.578681   
     52. B(C  52,C  51)                  1.4040         0.593456   
     53. B(C  52,C   1)                  1.4096         0.581314   
     54. B(O  53,C  52)                  1.4076         0.524600   
     55. B(O  54,C   4)                  1.2958         0.791007   
     56. B(H  55,C   0)                  1.0954         0.353034   
     57. B(H  56,C   0)                  1.1060         0.339578   
     58. B(H  57,C   0)                  1.1011         0.345709   
     59. B(H  58,C   3)                  1.0998         0.347386   
     60. B(H  59,C   3)                  1.1005         0.346462   
     61. B(H  60,C   3)                  1.0931         0.356041   
     62. B(H  61,C   6)                  1.1036         0.342606   
     63. B(H  62,C   6)                  1.0943         0.354394   
     64. B(H  63,C   7)                  1.0931         0.355978   
     65. B(H  64,C   9)                  1.0972         0.350688   
     66. B(H  65,C   9)                  1.0993         0.348037   
     67. B(H  66,C   9)                  1.1015         0.345191   
     68. B(H  67,C  10)                  1.0966         0.351498   
     69. B(H  68,C  10)                  1.0996         0.347592   
     70. B(H  69,C  11)                  1.1005         0.346463   
     71. B(H  70,C  11)                  1.0969         0.351049   
     72. B(H  71,C  12)                  1.0927         0.356497   
     73. B(H  72,C  14)                  1.0934         0.355659   
     74. B(H  73,C  14)                  1.0980         0.349669   
     75. B(H  74,C  14)                  1.1000         0.347143   
     76. B(H  75,C  15)                  1.0979         0.349781   
     77. B(H  76,C  15)                  1.0985         0.348999   
     78. B(H  77,C  16)                  1.1002         0.346866   
     79. B(H  78,C  16)                  1.0960         0.352226   
     80. B(H  79,C  17)                  1.0922         0.357161   
     81. B(H  80,C  19)                  1.0932         0.355867   
     82. B(H  81,C  19)                  1.0979         0.349771   
     83. B(H  82,C  19)                  1.0998         0.347393   
     84. B(H  83,C  20)                  1.0977         0.350010   
     85. B(H  84,C  20)                  1.0984         0.349145   
     86. B(H  85,C  21)                  1.1002         0.346855   
     87. B(H  86,C  21)                  1.0959         0.352409   
     88. B(H  87,C  22)                  1.0922         0.357162   
     89. B(H  88,C  24)                  1.0932         0.355885   
     90. B(H  89,C  24)                  1.0979         0.349860   
     91. B(H  90,C  24)                  1.0998         0.347415   
     92. B(H  91,C  25)                  1.0977         0.350039   
     93. B(H  92,C  25)                  1.0984         0.349187   
     94. B(H  93,C  26)                  1.1002         0.346835   
     95. B(H  94,C  26)                  1.0957         0.352587   
     96. B(H  95,C  27)                  1.0922         0.357190   
     97. B(H  96,C  29)                  1.0932         0.355940   
     98. B(H  97,C  29)                  1.0977         0.350005   
     99. B(H  98,C  29)                  1.0997         0.347465   
    100. B(H  99,C  30)                  1.0977         0.350097   
    101. B(H 100,C  30)                  1.0985         0.349092   
    102. B(H 101,C  31)                  1.1002         0.346854   
    103. B(H 102,C  31)                  1.0958         0.352502   
    104. B(H 103,C  32)                  1.0922         0.357178   
    105. B(H 104,C  34)                  1.0932         0.355892   
    106. B(H 105,C  34)                  1.0978         0.349965   
    107. B(H 106,C  34)                  1.0998         0.347406   
    108. B(H 107,C  35)                  1.0977         0.350026   
    109. B(H 108,C  35)                  1.0984         0.349133   
    110. B(H 109,C  36)                  1.1002         0.346841   
    111. B(H 110,C  36)                  1.0958         0.352447   
    112. B(H 111,C  37)                  1.0922         0.357238   
    113. B(H 112,C  39)                  1.0932         0.355852   
    114. B(H 113,C  39)                  1.0975         0.350345   
    115. B(H 114,C  39)                  1.0998         0.347342   
    116. B(H 115,C  40)                  1.0977         0.350068   
    117. B(H 116,C  40)                  1.0985         0.348975   
    118. B(H 117,C  41)                  1.1000         0.347113   
    119. B(H 118,C  41)                  1.0960         0.352304   
    120. B(H 119,C  42)                  1.0921         0.357353   
    121. B(H 120,C  44)                  1.0998         0.347332   
    122. B(H 121,C  44)                  1.0973         0.350631   
    123. B(H 122,C  45)                  1.1019         0.344717   
    124. B(H 123,C  45)                  1.0953         0.353204   
    125. B(H 124,C  46)                  1.0930         0.356115   
    126. B(H 125,C  48)                  1.0929         0.356337   
    127. B(H 126,C  48)                  1.0994         0.347929   
    128. B(H 127,C  48)                  1.0997         0.347554   
    129. B(H 128,C  49)                  1.0953         0.353129   
    130. B(H 129,C  49)                  1.0998         0.347323   
    131. B(H 130,C  49)                  1.0997         0.347458   
    132. B(H 131,C  50)                  1.0933         0.355723   
    133. B(H 132,C  50)                  1.0996         0.347642   
    134. B(H 133,C  50)                  1.0973         0.350610   
    135. B(C 134,C  51)                  1.5201         0.387444   
    136. B(H 135,C 134)                  1.5022         0.079206   
    137. B(H 136,C 134)                  1.4669         0.090188   
    138. B(H 137,C 134)                  1.5397         0.069009   
    139. B(H 137,H  63)                  1.7818         0.005430   
    140. B(H 138,O  53)                  1.0214         0.414930   
    141. A(H  56,C   0,H  57)          106.5364         0.286346   
    142. A(C   1,C   0,H  55)          111.9173         0.325709   
    143. A(H  55,C   0,H  56)          106.7882         0.287285   
    144. A(H  55,C   0,H  57)          107.9894         0.288090   
    145. A(C   1,C   0,H  57)          111.1031         0.324588   
    146. A(C   1,C   0,H  56)          112.2152         0.323636   
    147. A(C   0,C   1,C  52)          118.0342         0.395392   
    148. A(C   2,C   1,C  52)          120.0525         0.426504   
    149. A(C   0,C   1,C   2)          121.9117         0.397547   
    150. A(C   3,C   2,C   4)          117.1738         0.386619   
    151. A(C   1,C   2,C   3)          121.6132         0.398318   
    152. A(C   1,C   2,C   4)          121.2111         0.416023   
    153. A(C   2,C   3,H  60)          108.1077         0.326757   
    154. A(H  58,C   3,H  60)          108.3532         0.288691   
    155. A(C   2,C   3,H  59)          112.9830         0.325294   
    156. A(C   2,C   3,H  58)          112.8492         0.325436   
    157. A(H  58,C   3,H  59)          106.3915         0.287462   
    158. A(H  59,C   3,H  60)          107.9717         0.288571   
    159. A(C   2,C   4,C   5)          116.4198         0.405457   
    160. A(C   2,C   4,O  54)          121.4380         0.434321   
    161. A(C   5,C   4,O  54)          122.1397         0.436299   
    162. A(C   6,C   5,C  51)          120.8592         0.393636   
    163. A(C   4,C   5,C   6)          116.9749         0.386171   
    164. A(C   4,C   5,C  51)          122.1623         0.415264   
    165. A(C   7,C   6,H  61)          107.5938         0.324062   
    166. A(C   5,C   6,H  62)          107.6588         0.324799   
    167. A(C   7,C   6,H  62)          110.0069         0.325868   
    168. A(H  61,C   6,H  62)          107.6907         0.287857   
    169. A(C   5,C   6,C   7)          113.7179         0.367729   
    170. A(C   5,C   6,H  61)          110.0228         0.323000   
    171. A(C   8,C   7,H  63)          117.2372         0.362563   
    172. A(C   6,C   7,H  63)          115.0578         0.326107   
    173. A(C   6,C   7,C   8)          127.6965         0.412043   
    174. A(C   7,C   8,C  10)          123.2649         0.410618   
    175. A(C   7,C   8,C   9)          120.6649         0.412922   
    176. A(C   9,C   8,C  10)          116.0579         0.368517   
    177. A(H  64,C   9,H  65)          108.1469         0.288092   
    178. A(H  65,C   9,H  66)          106.1342         0.287381   
    179. A(C   8,C   9,H  65)          111.3275         0.325542   
    180. A(H  64,C   9,H  66)          108.0053         0.287722   
    181. A(C   8,C   9,H  66)          111.0088         0.325103   
    182. A(C   8,C   9,H  64)          111.9711         0.325948   
    183. A(C  11,C  10,H  67)          107.8873         0.317862   
    184. A(C   8,C  10,H  67)          108.9074         0.324386   
    185. A(C   8,C  10,C  11)          115.4028         0.358837   
    186. A(C  11,C  10,H  68)          108.0913         0.317284   
    187. A(H  67,C  10,H  68)          107.2425         0.288138   
    188. A(C   8,C  10,H  68)          109.0145         0.323791   
    189. A(C  12,C  11,H  69)          108.4747         0.326765   
    190. A(C  10,C  11,C  12)          114.9477         0.362456   
    191. A(H  69,C  11,H  70)          106.3632         0.287934   
    192. A(C  10,C  11,H  69)          107.8199         0.317116   
    193. A(C  12,C  11,H  70)          110.9537         0.327474   
    194. A(C  10,C  11,H  70)          107.9016         0.317796   
    195. A(C  11,C  12,H  71)          114.4150         0.328307   
    196. A(C  13,C  12,H  71)          116.8374         0.362729   
    197. A(C  11,C  12,C  13)          128.7469         0.415021   
    198. A(C  12,C  13,C  14)          124.7164         0.413671   
    199. A(C  14,C  13,C  15)          115.4909         0.368965   
    200. A(C  12,C  13,C  15)          119.7883         0.410567   
    201. A(C  13,C  14,H  74)          110.3188         0.325886   
    202. A(H  72,C  14,H  73)          107.9960         0.288939   
    203. A(C  13,C  14,H  73)          110.7419         0.326275   
    204. A(H  73,C  14,H  74)          106.2171         0.287845   
    205. A(C  13,C  14,H  72)          113.3528         0.327189   
    206. A(H  72,C  14,H  74)          107.9144         0.288611   
    207. A(C  13,C  15,H  75)          109.3877         0.324023   
    208. A(C  13,C  15,H  76)          109.6062         0.323904   
    209. A(C  16,C  15,H  76)          108.4327         0.317540   
    210. A(C  16,C  15,H  75)          107.0477         0.317656   
    211. A(C  13,C  15,C  16)          115.2161         0.358776   
    212. A(H  75,C  15,H  76)          106.8038         0.288099   
    213. A(C  17,C  16,H  77)          108.6718         0.326791   
    214. A(C  15,C  16,H  78)          107.6929         0.318017   
    215. A(C  15,C  16,H  77)          107.4401         0.317223   
    216. A(C  15,C  16,C  17)          115.2938         0.362471   
    217. A(H  77,C  16,H  78)          106.4498         0.288137   
    218. A(C  17,C  16,H  78)          110.8861         0.327618   
    219. A(C  16,C  17,H  79)          114.6234         0.328370   
    220. A(C  16,C  17,C  18)          128.5021         0.414936   
    221. A(C  18,C  17,H  79)          116.8738         0.362814   
    222. A(C  17,C  18,C  20)          119.8323         0.410584   
    223. A(C  19,C  18,C  20)          115.4967         0.369104   
    224. A(C  17,C  18,C  19)          124.6672         0.413745   
    225. A(C  18,C  19,H  81)          110.7245         0.326370   
    226. A(C  18,C  19,H  80)          113.3647         0.327300   
    227. A(H  80,C  19,H  81)          107.9798         0.288978   
    228. A(H  81,C  19,H  82)          106.2099         0.287890   
    229. A(H  80,C  19,H  82)          107.9691         0.288670   
    230. A(C  18,C  19,H  82)          110.2933         0.326004   
    231. A(C  18,C  20,C  21)          115.1609         0.358838   
    232. A(H  83,C  20,H  84)          106.8158         0.288148   
    233. A(C  21,C  20,H  84)          108.4636         0.317578   
    234. A(C  18,C  20,H  84)          109.5823         0.323964   
    235. A(C  21,C  20,H  83)          107.0705         0.317706   
    236. A(C  18,C  20,H  83)          109.4070         0.324096   
    237. A(C  20,C  21,C  22)          115.2589         0.362553   
    238. A(H  85,C  21,H  86)          106.4718         0.288159   
    239. A(C  22,C  21,H  86)          110.9259         0.327701   
    240. A(C  20,C  21,H  86)          107.7246         0.318060   
    241. A(C  22,C  21,H  85)          108.6316         0.326844   
    242. A(C  20,C  21,H  85)          107.4247         0.317238   
    243. A(C  21,C  22,C  23)          128.5770         0.415025   
    244. A(C  23,C  22,H  87)          116.8550         0.362826   
    245. A(C  21,C  22,H  87)          114.5666         0.328426   
    246. A(C  24,C  23,C  25)          115.5468         0.369103   
    247. A(C  22,C  23,C  25)          119.7673         0.410604   
    248. A(C  22,C  23,C  24)          124.6814         0.413752   
    249. A(H  88,C  24,H  90)          107.9625         0.288675   
    250. A(H  89,C  24,H  90)          106.2071         0.287905   
    251. A(C  23,C  24,H  90)          110.2813         0.326002   
    252. A(H  88,C  24,H  89)          107.9830         0.288992   
    253. A(C  23,C  24,H  89)          110.7506         0.326378   
    254. A(C  23,C  24,H  88)          113.3569         0.327297   
    255. A(C  23,C  25,C  26)          115.1520         0.358871   
    256. A(H  91,C  25,H  92)          106.8209         0.288157   
    257. A(C  26,C  25,H  92)          108.4722         0.317607   
    258. A(C  23,C  25,H  92)          109.6186         0.323975   
    259. A(C  26,C  25,H  91)          107.0675         0.317733   
    260. A(C  23,C  25,H  91)          109.3691         0.324105   
    261. A(C  25,C  26,C  27)          115.2214         0.362615   
    262. A(H  93,C  26,H  94)          106.4560         0.288179   
    263. A(C  27,C  26,H  94)          110.9084         0.327759   
    264. A(C  25,C  26,H  94)          107.7216         0.318109   
    265. A(C  27,C  26,H  93)          108.7082         0.326872   
    266. A(C  25,C  26,H  93)          107.4230         0.317257   
    267. A(C  28,C  27,H  95)          116.8469         0.362799   
    268. A(C  26,C  27,H  95)          114.5790         0.328461   
    269. A(C  26,C  27,C  28)          128.5730         0.415029   
    270. A(C  29,C  28,C  30)          115.5802         0.369141   
    271. A(C  27,C  28,C  30)          119.7390         0.410619   
    272. A(C  27,C  28,C  29)          124.6756         0.413705   
    273. A(H  96,C  29,H  98)          107.9398         0.288688   
    274. A(H  96,C  29,H  97)          107.9764         0.289018   
    275. A(H  97,C  29,H  98)          106.2027         0.287930   
    276. A(C  28,C  29,H  98)          110.2552         0.326003   
    277. A(C  28,C  29,H  97)          110.8041         0.326394   
    278. A(C  28,C  29,H  96)          113.3612         0.327299   
    279. A(H  99,C  30,H 100)          106.8486         0.288152   
    280. A(C  31,C  30,H 100)          108.4399         0.317526   
    281. A(C  28,C  30,H 100)          109.6303         0.323999   
    282. A(C  31,C  30,H  99)          107.0445         0.317674   
    283. A(C  28,C  30,H  99)          109.3285         0.324152   
    284. A(C  28,C  30,C  31)          115.2067         0.358835   
    285. A(C  32,C  31,H 102)          110.8714         0.327708   
    286. A(H 101,C  31,H 102)          106.4543         0.288171   
    287. A(C  30,C  31,H 102)          107.6666         0.318029   
    288. A(C  32,C  31,H 101)          108.7486         0.326837   
    289. A(C  30,C  31,H 101)          107.4446         0.317193   
    290. A(C  30,C  31,C  32)          115.2524         0.362492   
    291. A(C  33,C  32,H 103)          116.8573         0.362818   
    292. A(C  31,C  32,H 103)          114.6275         0.328421   
    293. A(C  31,C  32,C  33)          128.5146         0.415002   
    294. A(C  34,C  33,C  35)          115.4528         0.369133   
    295. A(C  32,C  33,C  35)          119.8176         0.410633   
    296. A(C  32,C  33,C  34)          124.7264         0.413730   
    297. A(H 104,C  34,H 106)          107.9456         0.288675   
    298. A(H 105,C  34,H 106)          106.2103         0.287917   
    299. A(C  33,C  34,H 106)          110.2430         0.325995   
    300. A(H 104,C  34,H 105)          108.0022         0.289007   
    301. A(C  33,C  34,H 105)          110.7328         0.326389   
    302. A(C  33,C  34,H 104)          113.4056         0.327293   
    303. A(H 107,C  35,H 108)          106.8384         0.288148   
    304. A(C  33,C  35,H 108)          109.5987         0.323998   
    305. A(C  36,C  35,H 108)          108.4686         0.317569   
    306. A(C  36,C  35,H 107)          107.1008         0.317701   
    307. A(C  33,C  35,H 107)          109.4476         0.324134   
    308. A(C  33,C  35,C  36)          115.0545         0.358871   
    309. A(C  37,C  36,H 110)          110.9522         0.327703   
    310. A(H 109,C  36,H 110)          106.4475         0.288162   
    311. A(C  35,C  36,H 110)          107.7432         0.318058   
    312. A(C  37,C  36,H 109)          108.6452         0.326838   
    313. A(C  35,C  36,H 109)          107.4309         0.317229   
    314. A(C  35,C  36,C  37)          115.2184         0.362540   
    315. A(C  38,C  37,H 111)          116.8645         0.362841   
    316. A(C  36,C  37,H 111)          114.5522         0.328434   
    317. A(C  36,C  37,C  38)          128.5824         0.415022   
    318. A(C  39,C  38,C  40)          115.4994         0.369194   
    319. A(C  37,C  38,C  40)          119.7958         0.410743   
    320. A(C  37,C  38,C  39)          124.7004         0.413721   
    321. A(H 113,C  39,H 114)          106.2165         0.287958   
    322. A(H 112,C  39,H 114)          107.9444         0.288661   
    323. A(C  38,C  39,H 114)          110.2535         0.325967   
    324. A(H 112,C  39,H 113)          108.0358         0.289051   
    325. A(C  38,C  39,H 113)          110.7231         0.326429   
    326. A(C  38,C  39,H 112)          113.3693         0.327268   
    327. A(H 115,C  40,H 116)          106.8490         0.288133   
    328. A(C  41,C  40,H 116)          108.4346         0.317488   
    329. A(C  38,C  40,H 116)          109.5754         0.324043   
    330. A(C  41,C  40,H 115)          107.1023         0.317650   
    331. A(C  38,C  40,H 115)          109.4004         0.324210   
    332. A(C  38,C  40,C  41)          115.1429         0.358883   
    333. A(C  42,C  41,H 118)          110.9443         0.327611   
    334. A(H 117,C  41,H 118)          106.4307         0.288179   
    335. A(C  40,C  41,H 118)          107.6914         0.317980   
    336. A(C  42,C  41,H 117)          108.6268         0.326810   
    337. A(C  40,C  41,H 117)          107.4729         0.317212   
    338. A(C  40,C  41,C  42)          115.2681         0.362391   
    339. A(C  43,C  42,H 119)          116.8950         0.362781   
    340. A(C  41,C  42,H 119)          114.6105         0.328381   
    341. A(C  41,C  42,C  43)          128.4940         0.414831   
    342. A(C  44,C  43,C  50)          115.8128         0.369699   
    343. A(C  42,C  43,C  50)          124.5425         0.413748   
    344. A(C  42,C  43,C  44)          119.6440         0.411109   
    345. A(H 120,C  44,H 121)          106.6790         0.287993   
    346. A(C  45,C  44,H 121)          107.2183         0.318110   
    347. A(C  43,C  44,H 121)          109.1686         0.324631   
    348. A(C  45,C  44,H 120)          108.5941         0.317620   
    349. A(C  43,C  44,H 120)          109.7410         0.324127   
    350. A(C  43,C  44,C  45)          115.0909         0.359713   
    351. A(H 122,C  45,H 123)          106.3401         0.287982   
    352. A(C  46,C  45,H 123)          111.5141         0.327885   
    353. A(C  44,C  45,H 123)          108.6155         0.318489   
    354. A(C  46,C  45,H 122)          108.2516         0.326574   
    355. A(C  44,C  45,H 122)          106.6811         0.317230   
    356. A(C  44,C  45,C  46)          114.9811         0.362998   
    357. A(C  47,C  46,H 124)          117.0361         0.362803   
    358. A(C  45,C  46,H 124)          114.0865         0.328329   
    359. A(C  45,C  46,C  47)          128.8646         0.415299   
    360. A(C  48,C  47,C  49)          114.2808         0.371771   
    361. A(C  46,C  47,C  49)          120.6914         0.413662   
    362. A(C  46,C  47,C  48)          125.0268         0.414133   
    363. A(H 126,C  48,H 127)          106.2617         0.287674   
    364. A(C  47,C  48,H 127)          110.5209         0.326164   
    365. A(H 125,C  48,H 126)          107.9957         0.288799   
    366. A(C  47,C  48,H 126)          110.4572         0.326222   
    367. A(C  47,C  48,H 125)          113.3871         0.327508   
    368. A(H 125,C  48,H 127)          107.9216         0.288750   
    369. A(H 129,C  49,H 130)          106.2832         0.287583   
    370. A(H 128,C  49,H 130)          108.2044         0.288329   
    371. A(C  47,C  49,H 130)          111.0230         0.325806   
    372. A(H 128,C  49,H 129)          108.1539         0.288312   
    373. A(C  47,C  49,H 129)          111.0141         0.325785   
    374. A(C  47,C  49,H 128)          111.9368         0.326675   
    375. A(H 132,C  50,H 133)          106.3949         0.288031   
    376. A(H 131,C  50,H 133)          108.2484         0.289068   
    377. A(C  43,C  50,H 133)          110.7697         0.326558   
    378. A(H 131,C  50,H 132)          107.7835         0.288684   
    379. A(C  43,C  50,H 132)          110.1368         0.326102   
    380. A(C  43,C  50,H 131)          113.2295         0.327338   
    381. A(C  52,C  51,C 134)          121.1521         0.396176   
    382. A(C   5,C  51,C 134)          119.9043         0.394428   
    383. A(C   5,C  51,C  52)          118.9435         0.425373   
    384. A(C  51,C  52,O  53)          119.7870         0.415279   
    385. A(C   1,C  52,O  53)          119.0154         0.413756   
    386. A(C   1,C  52,C  51)          121.1535         0.425719   
    387. A(C  52,O  53,H 138)          106.6448         0.346207   
    388. A(C   7,H  63,H 137)          121.7363         0.151294   
    389. A(H 135,C 134,H 137)          110.7714         0.187571   
    390. A(H 136,C 134,H 137)          113.6096         0.190511   
    391. A(C  51,C 134,H 137)          107.9222         0.252245   
    392. A(H 135,C 134,H 136)          115.0443         0.193727   
    393. A(C  51,C 134,H 135)          105.4380         0.257417   
    394. A(C  51,C 134,H 136)          103.1762         0.262440   
    395. A(H  63,H 137,C 134)          133.8964         0.131971   
    396. D(C   2,C   1,C   0,H  56)   -105.1922         0.011376   
    397. D(C   2,C   1,C   0,H  57)    135.6535         0.011376   
    398. D(C  52,C   1,C   0,H  56)     74.3593         0.011376   
    399. D(C  52,C   1,C   0,H  55)   -165.5996         0.011376   
    400. D(C  52,C   1,C   0,H  57)    -44.7950         0.011376   
    401. D(C   2,C   1,C   0,H  55)     14.8489         0.011376   
    402. D(C   4,C   2,C   1,C  52)      2.1712         0.024782   
    403. D(C   3,C   2,C   1,C   0)      1.1997         0.024782   
    404. D(C   4,C   2,C   1,C   0)   -178.2861         0.024782   
    405. D(C   3,C   2,C   1,C  52)   -178.3429         0.024782   
    406. D(H  59,C   3,C   2,C   4)    117.8586         0.011617   
    407. D(H  60,C   3,C   2,C   1)    178.9265         0.011617   
    408. D(H  58,C   3,C   2,C   4)   -121.3878         0.011617   
    409. D(H  59,C   3,C   2,C   1)    -61.6471         0.011617   
    410. D(H  58,C   3,C   2,C   1)     59.1065         0.011617   
    411. D(H  60,C   3,C   2,C   4)     -1.5678         0.011617   
    412. D(C   5,C   4,C   2,C   3)    179.5969         0.017422   
    413. D(O  54,C   4,C   2,C   3)      0.1548         0.017422   
    414. D(C   5,C   4,C   2,C   1)     -0.8953         0.017422   
    415. D(O  54,C   4,C   2,C   1)    179.6627         0.017422   
    416. D(C  51,C   5,C   4,O  54)    178.0579         0.018340   
    417. D(C   6,C   5,C   4,C   2)    179.3070         0.018340   
    418. D(C   6,C   5,C   4,O  54)     -1.2552         0.018340   
    419. D(C  51,C   5,C   4,C   2)     -1.3799         0.018340   
    420. D(H  61,C   6,C   5,C  51)    -37.2402         0.010937   
    421. D(H  62,C   6,C   5,C  51)   -154.3331         0.010937   
    422. D(H  61,C   6,C   5,C   4)    142.0824         0.010937   
    423. D(C   7,C   6,C   5,C  51)     83.5234         0.010937   
    424. D(H  62,C   6,C   5,C   4)     24.9895         0.010937   
    425. D(C   7,C   6,C   5,C   4)    -97.1540         0.010937   
    426. D(C   8,C   7,C   6,C   5)    111.6210         0.011358   
    427. D(C   8,C   7,C   6,H  61)   -126.2620         0.011358   
    428. D(H  63,C   7,C   6,H  62)    171.8852         0.011358   
    429. D(H  63,C   7,C   6,H  61)     54.8381         0.011358   
    430. D(H  63,C   7,C   6,C   5)    -67.2788         0.011358   
    431. D(C   8,C   7,C   6,H  62)     -9.2149         0.011358   
    432. D(C  10,C   8,C   7,C   6)      0.1971         0.038387   
    433. D(C  10,C   8,C   7,H  63)    179.0763         0.038387   
    434. D(C   9,C   8,C   7,H  63)      0.4035         0.038387   
    435. D(C   9,C   8,C   7,C   6)   -178.4756         0.038387   
    436. D(H  66,C   9,C   8,C   7)    118.0933         0.011620   
    437. D(H  66,C   9,C   8,C  10)    -60.6713         0.011620   
    438. D(H  65,C   9,C   8,C  10)     57.3308         0.011620   
    439. D(H  65,C   9,C   8,C   7)   -123.9046         0.011620   
    440. D(H  64,C   9,C   8,C  10)    178.5326         0.011620   
    441. D(H  64,C   9,C   8,C   7)     -2.7027         0.011620   
    442. D(C  11,C  10,C   8,C   9)    -98.9859         0.010946   
    443. D(H  68,C  10,C   8,C   9)     22.8348         0.010946   
    444. D(H  68,C  10,C   8,C   7)   -155.8944         0.010946   
    445. D(H  67,C  10,C   8,C   9)    139.5426         0.010946   
    446. D(H  67,C  10,C   8,C   7)    -39.1866         0.010946   
    447. D(C  11,C  10,C   8,C   7)     82.2849         0.010946   
    448. D(H  70,C  11,C  10,H  67)    -55.0955         0.009282   
    449. D(H  69,C  11,C  10,H  68)    175.0769         0.009282   
    450. D(H  70,C  11,C  10,H  68)     60.5693         0.009282   
    451. D(H  69,C  11,C  10,H  67)     59.4120         0.009282   
    452. D(H  69,C  11,C  10,C   8)    -62.6078         0.009282   
    453. D(H  70,C  11,C  10,C   8)   -177.1154         0.009282   
    454. D(C  12,C  11,C  10,H  68)    -63.8156         0.009282   
    455. D(C  12,C  11,C  10,H  67)   -179.4804         0.009282   
    456. D(C  12,C  11,C  10,C   8)     58.4997         0.009282   
    457. D(C  13,C  12,C  11,H  69)   -126.7773         0.012243   
    458. D(C  13,C  12,C  11,C  10)    112.4734         0.012243   
    459. D(C  13,C  12,C  11,H  70)    -10.2895         0.012243   
    460. D(H  71,C  12,C  11,H  70)    169.4061         0.012243   
    461. D(H  71,C  12,C  11,H  69)     52.9182         0.012243   
    462. D(H  71,C  12,C  11,C  10)    -67.8311         0.012243   
    463. D(C  15,C  13,C  12,H  71)      0.6006         0.038490   
    464. D(C  15,C  13,C  12,C  11)   -179.7101         0.038490   
    465. D(C  14,C  13,C  12,H  71)   -178.6045         0.038490   
    466. D(C  14,C  13,C  12,C  11)      1.0848         0.038490   
    467. D(H  73,C  14,C  13,C  15)     54.3638         0.011820   
    468. D(H  74,C  14,C  13,C  12)    116.2977         0.011820   
    469. D(H  74,C  14,C  13,C  15)    -62.9380         0.011820   
    470. D(H  73,C  14,C  13,C  12)   -126.4005         0.011820   
    471. D(H  72,C  14,C  13,C  15)    175.9210         0.011820   
    472. D(H  72,C  14,C  13,C  12)     -4.8433         0.011820   
    473. D(H  76,C  15,C  13,C  14)     27.0640         0.010907   
    474. D(H  76,C  15,C  13,C  12)   -152.2121         0.010907   
    475. D(H  75,C  15,C  13,C  14)    143.8520         0.010907   
    476. D(H  75,C  15,C  13,C  12)    -35.4241         0.010907   
    477. D(C  16,C  15,C  13,C  14)    -95.5344         0.010907   
    478. D(C  16,C  15,C  13,C  12)     85.1895         0.010907   
    479. D(H  78,C  16,C  15,H  76)     61.0280         0.009298   
    480. D(H  78,C  16,C  15,C  13)   -175.7487         0.009298   
    481. D(H  77,C  16,C  15,H  76)    175.3442         0.009298   
    482. D(H  77,C  16,C  15,H  75)     60.4506         0.009298   
    483. D(H  77,C  16,C  15,C  13)    -61.4324         0.009298   
    484. D(C  17,C  16,C  15,H  76)    -63.3496         0.009298   
    485. D(H  78,C  16,C  15,H  75)    -53.8656         0.009298   
    486. D(C  17,C  16,C  15,H  75)   -178.2432         0.009298   
    487. D(C  17,C  16,C  15,C  13)     59.8738         0.009298   
    488. D(H  79,C  17,C  16,H  78)    166.1324         0.012227   
    489. D(H  79,C  17,C  16,H  77)     49.4605         0.012227   
    490. D(H  79,C  17,C  16,C  15)    -71.1768         0.012227   
    491. D(C  18,C  17,C  16,H  78)    -13.5526         0.012227   
    492. D(C  18,C  17,C  16,H  77)   -130.2244         0.012227   
    493. D(C  18,C  17,C  16,C  15)    109.1383         0.012227   
    494. D(C  20,C  18,C  17,H  79)      0.6998         0.038449   
    495. D(C  20,C  18,C  17,C  16)   -179.6213         0.038449   
    496. D(C  19,C  18,C  17,H  79)   -178.5645         0.038449   
    497. D(C  19,C  18,C  17,C  16)      1.1144         0.038449   
    498. D(H  82,C  19,C  18,C  20)    -62.3768         0.011854   
    499. D(H  82,C  19,C  18,C  17)    116.9161         0.011854   
    500. D(H  81,C  19,C  18,C  20)     54.8899         0.011854   
    501. D(H  81,C  19,C  18,C  17)   -125.8172         0.011854   
    502. D(H  80,C  19,C  18,C  20)    176.4217         0.011854   
    503. D(H  80,C  19,C  18,C  17)     -4.2854         0.011854   
    504. D(H  84,C  20,C  18,C  19)     26.7256         0.010921   
    505. D(H  84,C  20,C  18,C  17)   -152.6040         0.010921   
    506. D(H  83,C  20,C  18,C  19)    143.5254         0.010921   
    507. D(H  83,C  20,C  18,C  17)    -35.8042         0.010921   
    508. D(C  21,C  20,C  18,C  19)    -95.8547         0.010921   
    509. D(C  21,C  20,C  18,C  17)     84.8157         0.010921   
    510. D(H  86,C  21,C  20,H  83)    -54.4513         0.009303   
    511. D(H  86,C  21,C  20,C  18)   -176.3399         0.009303   
    512. D(H  85,C  21,C  20,H  84)    174.8327         0.009303   
    513. D(H  85,C  21,C  20,H  83)     59.8983         0.009303   
    514. D(H  85,C  21,C  20,C  18)    -61.9903         0.009303   
    515. D(C  22,C  21,C  20,H  84)    -63.9470         0.009303   
    516. D(H  86,C  21,C  20,H  84)     60.4831         0.009303   
    517. D(C  22,C  21,C  20,H  83)   -178.8814         0.009303   
    518. D(C  22,C  21,C  20,C  18)     59.2300         0.009303   
    519. D(H  87,C  22,C  21,C  20)    -70.6357         0.012251   
    520. D(C  23,C  22,C  21,H  86)    -12.9321         0.012251   
    521. D(C  23,C  22,C  21,H  85)   -129.6294         0.012251   
    522. D(C  23,C  22,C  21,C  20)    109.8069         0.012251   
    523. D(H  87,C  22,C  21,H  86)    166.6253         0.012251   
    524. D(H  87,C  22,C  21,H  85)     49.9280         0.012251   
    525. D(C  25,C  23,C  22,H  87)      0.7322         0.038465   
    526. D(C  25,C  23,C  22,C  21)   -179.7189         0.038465   
    527. D(C  24,C  23,C  22,H  87)   -178.4634         0.038465   
    528. D(C  24,C  23,C  22,C  21)      1.0855         0.038465   
    529. D(H  90,C  24,C  23,C  25)    -62.8227         0.011852   
    530. D(H  90,C  24,C  23,C  22)    116.4034         0.011852   
    531. D(H  89,C  24,C  23,C  25)     54.4489         0.011852   
    532. D(H  89,C  24,C  23,C  22)   -126.3250         0.011852   
    533. D(H  88,C  24,C  23,C  25)    175.9985         0.011852   
    534. D(H  88,C  24,C  23,C  22)     -4.7754         0.011852   
    535. D(H  92,C  25,C  23,C  24)     26.6341         0.010923   
    536. D(H  92,C  25,C  23,C  22)   -152.6327         0.010923   
    537. D(H  91,C  25,C  23,C  24)    143.4392         0.010923   
    538. D(H  91,C  25,C  23,C  22)    -35.8277         0.010923   
    539. D(C  26,C  25,C  23,C  24)    -95.9795         0.010923   
    540. D(C  26,C  25,C  23,C  22)     84.7536         0.010923   
    541. D(H  94,C  26,C  25,H  92)     61.2053         0.009311   
    542. D(H  94,C  26,C  25,H  91)    -53.7378         0.009311   
    543. D(H  94,C  26,C  25,C  23)   -175.5697         0.009311   
    544. D(H  93,C  26,C  25,H  92)    175.5343         0.009311   
    545. D(H  93,C  26,C  25,H  91)     60.5912         0.009311   
    546. D(H  93,C  26,C  25,C  23)    -61.2407         0.009311   
    547. D(C  27,C  26,C  25,H  92)    -63.1728         0.009311   
    548. D(C  27,C  26,C  25,H  91)   -178.1159         0.009311   
    549. D(C  27,C  26,C  25,C  23)     60.0522         0.009311   
    550. D(H  95,C  27,C  26,H  94)    167.5075         0.012264   
    551. D(H  95,C  27,C  26,H  93)     50.7937         0.012264   
    552. D(H  95,C  27,C  26,C  25)    -69.8000         0.012264   
    553. D(C  28,C  27,C  26,H  94)    -12.0909         0.012264   
    554. D(C  28,C  27,C  26,H  93)   -128.8047         0.012264   
    555. D(C  28,C  27,C  26,C  25)    110.6016         0.012264   
    556. D(C  30,C  28,C  27,H  95)      0.8311         0.038422   
    557. D(C  30,C  28,C  27,C  26)   -179.5782         0.038422   
    558. D(C  29,C  28,C  27,H  95)   -178.3052         0.038422   
    559. D(C  29,C  28,C  27,C  26)      1.2855         0.038422   
    560. D(H  98,C  29,C  28,C  30)    -62.3525         0.011849   
    561. D(H  98,C  29,C  28,C  27)    116.8161         0.011849   
    562. D(H  97,C  29,C  28,C  30)     54.9303         0.011849   
    563. D(H  97,C  29,C  28,C  27)   -125.9011         0.011849   
    564. D(H  96,C  29,C  28,C  30)    176.5141         0.011849   
    565. D(H  96,C  29,C  28,C  27)     -4.3173         0.011849   
    566. D(H 100,C  30,C  28,C  29)     27.4778         0.010938   
    567. D(H 100,C  30,C  28,C  27)   -151.7348         0.010938   
    568. D(H  99,C  30,C  28,C  29)    144.2995         0.010938   
    569. D(H  99,C  30,C  28,C  27)    -34.9131         0.010938   
    570. D(C  31,C  30,C  28,C  29)    -95.1422         0.010938   
    571. D(C  31,C  30,C  28,C  27)     85.6453         0.010938   
    572. D(H 102,C  31,C  30,H 100)     61.4924         0.009289   
    573. D(H 102,C  31,C  30,H  99)    -53.4552         0.009289   
    574. D(H 102,C  31,C  30,C  28)   -175.2537         0.009289   
    575. D(H 101,C  31,C  30,H 100)    175.8032         0.009289   
    576. D(H 101,C  31,C  30,H  99)     60.8556         0.009289   
    577. D(H 101,C  31,C  30,C  28)    -60.9429         0.009289   
    578. D(C  32,C  31,C  30,H 100)    -62.8156         0.009289   
    579. D(C  32,C  31,C  30,H  99)   -177.7632         0.009289   
    580. D(C  32,C  31,C  30,C  28)     60.4383         0.009289   
    581. D(H 103,C  32,C  31,H 102)    166.9667         0.012248   
    582. D(H 103,C  32,C  31,H 101)     50.2519         0.012248   
    583. D(H 103,C  32,C  31,C  30)    -70.4209         0.012248   
    584. D(C  33,C  32,C  31,H 102)    -12.7308         0.012248   
    585. D(C  33,C  32,C  31,H 101)   -129.4456         0.012248   
    586. D(C  33,C  32,C  31,C  30)    109.8816         0.012248   
    587. D(C  35,C  33,C  32,H 103)      1.0334         0.038450   
    588. D(C  35,C  33,C  32,C  31)   -179.2748         0.038450   
    589. D(C  34,C  33,C  32,H 103)   -178.2818         0.038450   
    590. D(C  34,C  33,C  32,C  31)      1.4101         0.038450   
    591. D(H 106,C  34,C  33,C  35)    -62.8566         0.011849   
    592. D(H 106,C  34,C  33,C  32)    116.4853         0.011849   
    593. D(H 105,C  34,C  33,C  35)     54.3845         0.011849   
    594. D(H 105,C  34,C  33,C  32)   -126.2735         0.011849   
    595. D(H 104,C  34,C  33,C  35)    175.9806         0.011849   
    596. D(H 104,C  34,C  33,C  32)     -4.6774         0.011849   
    597. D(H 108,C  35,C  33,C  34)     26.9191         0.010935   
    598. D(H 108,C  35,C  33,C  32)   -152.4575         0.010935   
    599. D(H 107,C  35,C  33,C  34)    143.7792         0.010935   
    600. D(H 107,C  35,C  33,C  32)    -35.5974         0.010935   
    601. D(C  36,C  35,C  33,C  34)    -95.6040         0.010935   
    602. D(C  36,C  35,C  33,C  32)     85.0194         0.010935   
    603. D(H 110,C  36,C  35,H 108)     60.2874         0.009301   
    604. D(H 110,C  36,C  35,H 107)    -54.6914         0.009301   
    605. D(H 110,C  36,C  35,C  33)   -176.5852         0.009301   
    606. D(H 109,C  36,C  35,H 108)    174.6209         0.009301   
    607. D(H 109,C  36,C  35,H 107)     59.6422         0.009301   
    608. D(H 109,C  36,C  35,C  33)    -62.2516         0.009301   
    609. D(C  37,C  36,C  35,H 108)    -64.1632         0.009301   
    610. D(C  37,C  36,C  35,H 107)   -179.1419         0.009301   
    611. D(C  37,C  36,C  35,C  33)     58.9643         0.009301   
    612. D(H 111,C  37,C  36,H 110)    166.9872         0.012249   
    613. D(H 111,C  37,C  36,H 109)     50.2963         0.012249   
    614. D(H 111,C  37,C  36,C  35)    -70.2584         0.012249   
    615. D(C  38,C  37,C  36,H 110)    -12.6399         0.012249   
    616. D(C  38,C  37,C  36,H 109)   -129.3307         0.012249   
    617. D(C  38,C  37,C  36,C  35)    110.1145         0.012249   
    618. D(C  40,C  38,C  37,H 111)      0.7892         0.038467   
    619. D(C  40,C  38,C  37,C  36)   -179.5910         0.038467   
    620. D(C  39,C  38,C  37,H 111)   -178.4027         0.038467   
    621. D(C  39,C  38,C  37,C  36)      1.2171         0.038467   
    622. D(H 114,C  39,C  38,C  40)    -63.4865         0.011841   
    623. D(H 114,C  39,C  38,C  37)    115.7366         0.011841   
    624. D(H 113,C  39,C  38,C  40)     53.7628         0.011841   
    625. D(H 113,C  39,C  38,C  37)   -127.0141         0.011841   
    626. D(H 112,C  39,C  38,C  40)    175.3697         0.011841   
    627. D(H 112,C  39,C  38,C  37)     -5.4072         0.011841   
    628. D(H 116,C  40,C  38,C  39)     28.4998         0.010962   
    629. D(H 116,C  40,C  38,C  37)   -150.7641         0.010962   
    630. D(H 115,C  40,C  38,C  39)    145.3321         0.010962   
    631. D(H 115,C  40,C  38,C  37)    -33.9319         0.010962   
    632. D(C  41,C  40,C  38,C  39)    -94.0239         0.010962   
    633. D(C  41,C  40,C  38,C  37)     86.7121         0.010962   
    634. D(H 118,C  41,C  40,H 115)    -54.3239         0.009282   
    635. D(H 118,C  41,C  40,C  38)   -176.2160         0.009282   
    636. D(H 117,C  41,C  40,H 116)    174.9606         0.009282   
    637. D(H 117,C  41,C  40,H 115)     59.9856         0.009282   
    638. D(H 117,C  41,C  40,C  38)    -61.9065         0.009282   
    639. D(C  42,C  41,C  40,H 116)    -63.7834         0.009282   
    640. D(C  42,C  41,C  40,H 115)   -178.7584         0.009282   
    641. D(H 118,C  41,C  40,H 116)     60.6511         0.009282   
    642. D(C  42,C  41,C  40,C  38)     59.3495         0.009282   
    643. D(H 119,C  42,C  41,H 118)    164.6631         0.012218   
    644. D(H 119,C  42,C  41,H 117)     48.0082         0.012218   
    645. D(H 119,C  42,C  41,C  40)    -72.6205         0.012218   
    646. D(C  43,C  42,C  41,H 118)    -15.0505         0.012218   
    647. D(C  43,C  42,C  41,H 117)   -131.7055         0.012218   
    648. D(C  43,C  42,C  41,C  40)    107.6658         0.012218   
    649. D(C  44,C  43,C  42,H 119)     -1.2013         0.038360   
    650. D(C  44,C  43,C  42,C  41)    178.5067         0.038360   
    651. D(C  50,C  43,C  42,H 119)    178.4963         0.038360   
    652. D(C  50,C  43,C  42,C  41)     -1.7956         0.038360   
    653. D(H 121,C  44,C  43,C  50)   -152.5217         0.011093   
    654. D(H 121,C  44,C  43,C  42)     27.2016         0.011093   
    655. D(H 120,C  44,C  43,C  50)    -35.9334         0.011093   
    656. D(H 120,C  44,C  43,C  42)    143.7899         0.011093   
    657. D(C  45,C  44,C  43,C  50)     86.8934         0.011093   
    658. D(C  45,C  44,C  43,C  42)    -93.3832         0.011093   
    659. D(H 123,C  45,C  44,H 121)    -65.1763         0.009406   
    660. D(H 123,C  45,C  44,H 120)    179.9082         0.009406   
    661. D(H 123,C  45,C  44,C  43)     56.4705         0.009406   
    662. D(H 122,C  45,C  44,H 121)     49.0817         0.009406   
    663. D(H 122,C  45,C  44,H 120)    -65.8337         0.009406   
    664. D(H 122,C  45,C  44,C  43)    170.7286         0.009406   
    665. D(C  46,C  45,C  44,H 121)    169.1019         0.009406   
    666. D(C  46,C  45,C  44,H 120)     54.1864         0.009406   
    667. D(C  46,C  45,C  44,C  43)    -69.2513         0.009406   
    668. D(H 124,C  46,C  45,H 123)   -179.4725         0.012278   
    669. D(H 124,C  46,C  45,H 122)     63.8847         0.012278   
    670. D(H 124,C  46,C  45,C  44)    -55.2650         0.012278   
    671. D(C  47,C  46,C  45,H 123)      1.8789         0.012278   
    672. D(C  47,C  46,C  45,H 122)   -114.7639         0.012278   
    673. D(C  47,C  46,C  45,C  44)    126.0865         0.012278   
    674. D(C  49,C  47,C  46,H 124)     -0.0911         0.038681   
    675. D(C  49,C  47,C  46,C  45)    178.5237         0.038681   
    676. D(C  48,C  47,C  46,H 124)   -179.7062         0.038681   
    677. D(C  48,C  47,C  46,C  45)     -1.0913         0.038681   
    678. D(H 127,C  48,C  47,C  49)    -60.6140         0.011911   
    679. D(H 127,C  48,C  47,C  46)    119.0228         0.011911   
    680. D(H 126,C  48,C  47,C  49)     56.6925         0.011911   
    681. D(H 126,C  48,C  47,C  46)   -123.6707         0.011911   
    682. D(H 125,C  48,C  47,C  49)    178.0639         0.011911   
    683. D(H 125,C  48,C  47,C  46)     -2.2993         0.011911   
    684. D(H 130,C  49,C  47,C  48)    -59.0239         0.011766   
    685. D(H 130,C  49,C  47,C  46)    121.3220         0.011766   
    686. D(H 129,C  49,C  47,C  48)     58.9726         0.011766   
    687. D(H 129,C  49,C  47,C  46)   -120.6816         0.011766   
    688. D(H 128,C  49,C  47,C  48)    179.9389         0.011766   
    689. D(H 128,C  49,C  47,C  46)      0.2847         0.011766   
    690. D(H 133,C  50,C  43,C  44)    -56.3157         0.011879   
    691. D(H 133,C  50,C  43,C  42)    123.9762         0.011879   
    692. D(H 132,C  50,C  43,C  44)     61.1097         0.011879   
    693. D(H 132,C  50,C  43,C  42)   -118.5983         0.011879   
    694. D(H 131,C  50,C  43,C  44)   -178.1341         0.011879   
    695. D(H 131,C  50,C  43,C  42)      2.1579         0.011879   
    696. D(C 134,C  51,C   5,C   6)      1.5250         0.023002   
    697. D(C 134,C  51,C   5,C   4)   -177.7619         0.023002   
    698. D(C  52,C  51,C   5,C   6)   -178.3726         0.023002   
    699. D(C  52,C  51,C   5,C   4)      2.3405         0.023002   
    700. D(O  53,C  52,C  51,C 134)     -3.3648         0.024251   
    701. D(O  53,C  52,C  51,C   5)    176.5315         0.024251   
    702. D(C   1,C  52,C  51,C 134)    179.0751         0.024251   
    703. D(C   1,C  52,C  51,C   5)     -1.0286         0.024251   
    704. D(O  53,C  52,C   1,C   2)   -178.7768         0.023222   
    705. D(O  53,C  52,C   1,C   0)      1.6631         0.023222   
    706. D(C  51,C  52,C   1,C   2)     -1.1982         0.023222   
    707. D(C  51,C  52,C   1,C   0)    179.2416         0.023222   
    708. D(H 138,O  53,C  52,C  51)    138.9855         0.019828   
    709. D(H 138,O  53,C  52,C   1)    -43.4021         0.019828   
    710. D(H 137,H  63,C   7,C   8)    175.9066         0.106604   
    711. D(H 137,H  63,C   7,C   6)     -5.0724         0.106604   
    712. D(H 137,C 134,C  51,C  52)    134.1932         0.011176   
    713. D(H 137,C 134,C  51,C   5)    -45.7021         0.011176   
    714. D(H 135,C 134,C  51,C  52)   -107.3827         0.011176   
    715. D(H 135,C 134,C  51,C   5)     72.7219         0.011176   
    716. D(H 136,C 134,C  51,C  52)     13.6608         0.011176   
    717. D(H 136,C 134,C  51,C   5)   -166.2345         0.011176   
    718. D(H  63,H 137,C 134,H 135)    -98.7687         0.004174   
    719. D(H  63,H 137,C 134,H 136)    129.9399         0.004174   
    720. D(H  63,H 137,C 134,C  51)     16.1853         0.004174   
    721. D(C 134,H 137,H  63,C   7)     35.7014         0.001740   
    -----------------------------------------------------------------

Number of atoms                         .... 139
Number of degrees of freedom            .... 721

         *************************************************************
         *                GEOMETRY OPTIMIZATION CYCLE   1            *
         *************************************************************
---------------------------------
CARTESIAN COORDINATES (ANGSTROEM)
---------------------------------
  C    -16.864232    2.223835    2.143102
  C    -15.711520    1.475595    1.499469
  C    -14.625047    1.003431    2.247816
  C    -14.553667    1.190969    3.748982
  C    -13.515849    0.323570    1.613032
  C    -13.604715    0.146027    0.186069
  C    -12.436812   -0.553449   -0.497215
  C    -11.430099    0.400405   -1.113886
  C    -10.163461    0.627559   -0.720079
  C     -9.303082    1.647637   -1.436228
  C     -9.516998   -0.079986    0.463655
  C     -8.948250   -1.498101    0.164737
  C     -7.899542   -1.547468   -0.916458
  C     -6.589691   -1.834497   -0.806608
  C     -5.893899   -2.201548    0.484679
  C     -5.704742   -1.818659   -2.046754
  C     -5.133351   -0.423982   -2.435960
  C     -4.271127    0.233666   -1.389137
  C     -2.940383    0.432199   -1.403852
  C     -2.024015    0.033330   -2.537972
  C     -2.263374    1.117967   -0.223962
  C     -1.889170    0.180296    0.960765
  C     -0.951265   -0.947856    0.616472
  C      0.335118   -1.109008    0.976502
  C      1.108949   -0.152188    1.854464
  C      1.104443   -2.336362    0.504878
  C      1.742196   -2.214137   -0.909615
  C      2.743719   -1.099574   -1.068253
  C      4.075913   -1.186378   -1.236995
  C      4.848486   -2.482458   -1.329426
  C      4.905338    0.084451   -1.367921
  C      5.355893    0.723732   -0.021860
  C      6.220372   -0.151906    0.848179
  C      7.528216   -0.018019    1.134757
  C      8.408344    1.105536    0.636537
  C      8.214872   -1.038006    2.033833
  C      8.732518   -2.313890    1.307810
  C      9.732168   -2.065692    0.207771
  C     11.045793   -2.356023    0.186494
  C     11.794038   -3.041166    1.307303
  C     11.878628   -2.004912   -1.039162
  C     12.462253   -0.561607   -1.051018
  C     13.370156   -0.225198    0.104229
  C     14.706806   -0.068187    0.101044
  C     15.423308    0.307400    1.389246
  C     15.645832    1.831853    1.599612
  C     16.641412    2.464837    0.662523
  C     16.484193    3.532267   -0.140207
  C     15.209056    4.330301   -0.282133
  C     17.630476    4.035069   -0.989604
  C     15.587599   -0.245588   -1.114223
  C    -14.722444    0.581301   -0.556748
  C    -15.760883    1.252372    0.108495
  O    -16.849609    1.758758   -0.626032
  O    -12.505911   -0.109134    2.299957
  H    -16.617569    2.562470    3.155215
  H    -17.772918    1.599109    2.227853
  H    -17.145262    3.106715    1.548148
  H    -15.400866    0.730248    4.277675
  H    -14.538610    2.249532    4.049547
  H    -13.631143    0.725848    4.105981
  H    -12.808588   -1.211629   -1.301216
  H    -11.945509   -1.185175    0.249204
  H    -11.799277    0.974864   -1.967494
  H     -9.824220    2.096494   -2.291103
  H     -8.369738    1.196897   -1.802436
  H     -9.004029    2.459950   -0.755023
  H    -10.256832   -0.176333    1.267305
  H     -8.696604    0.542737    0.848806
  H     -9.788967   -2.141788   -0.135233
  H     -8.562442   -1.911654    1.104620
  H     -8.272702   -1.321368   -1.918309
  H     -6.543493   -2.133536    1.361536
  H     -5.024254   -1.553406    0.655665
  H     -5.505236   -3.229138    0.430417
  H     -6.278696   -2.183314   -2.908740
  H     -4.864098   -2.512191   -1.908606
  H     -5.988221    0.233911   -2.652287
  H     -4.584727   -0.539779   -3.377692
  H     -4.814483    0.594496   -0.513047
  H     -2.534662   -0.510278   -3.337258
  H     -1.202828   -0.596227   -2.170898
  H     -1.554081    0.924033   -2.979927
  H     -2.927832    1.894333    0.177008
  H     -1.351844    1.625919   -0.566893
  H     -2.824882   -0.247152    1.350860
  H     -1.474696    0.803382    1.761341
  H     -1.392546   -1.732547   -0.001992
  H      0.546566    0.748346    2.114967
  H      2.040021    0.159824    1.363511
  H      1.406475   -0.648624    2.789614
  H      0.429611   -3.201795    0.480339
  H      1.898838   -2.573075    1.225527
  H      0.923462   -2.057735   -1.627731
  H      2.191843   -3.182126   -1.157527
  H      2.313574   -0.095858   -1.047071
  H      4.228665   -3.368822   -1.170725
  H      5.664059   -2.503438   -0.594964
  H      5.322848   -2.573304   -2.317413
  H      4.323748    0.844044   -1.906111
  H      5.799624   -0.119189   -1.972386
  H      4.446668    0.990303    0.537330
  H      5.864375    1.666015   -0.254965
  H      5.700180   -0.998811    1.301050
  H      7.901188    1.778112   -0.060255
  H      9.300287    0.707506    0.135427
  H      8.773670    1.706317    1.482168
  H      7.514343   -1.370539    2.810801
  H      9.060750   -0.563937    2.549850
  H      7.858489   -2.826942    0.879654
  H      9.145424   -2.986441    2.068116
  H      9.316900   -1.592015   -0.684430
  H     11.183853   -3.204838    2.199513
  H     12.674923   -2.456023    1.600736
  H     12.172034   -4.017857    0.971453
  H     11.262494   -2.111389   -1.941363
  H     12.709926   -2.716573   -1.135478
  H     11.613383    0.137959   -1.046032
  H     12.976546   -0.418172   -2.008125
  H     12.859217   -0.090633    1.059992
  H     16.398789   -0.198713    1.432907
  H     14.840914   -0.056944    2.244837
  H     16.013464    1.958526    2.630606
  H     14.674762    2.336427    1.554555
  H     17.624536    1.987177    0.667154
  H     14.381362    3.934741    0.311834
  H     14.889073    4.359525   -1.333488
  H     15.372671    5.375157    0.019103
  H     18.534206    3.430681   -0.856503
  H     17.876402    5.078214   -0.742616
  H     17.364689    4.025281   -2.056686
  H     15.026833   -0.482912   -2.022291
  H     16.309326   -1.057385   -0.943400
  H     16.178482    0.659724   -1.302024
  C    -14.785356    0.322273   -2.053271
  H    -15.046666   -1.150375   -2.193568
  H    -15.879719    1.192200   -2.497470
  H    -13.418347    0.694179   -2.656381
  H    -17.688980    1.561819   -0.078336

----------------------------
CARTESIAN COORDINATES (A.U.)
----------------------------
  NO LB      ZA    FRAG     MASS         X           Y           Z
   0 C     6.0000    0    12.011  -31.868780    4.202439    4.049876
   1 C     6.0000    0    12.011  -29.690470    2.788470    2.833586
   2 C     6.0000    0    12.011  -27.637334    1.896210    4.247757
   3 C     6.0000    0    12.011  -27.502445    2.250605    7.084549
   4 C     6.0000    0    12.011  -25.541253    0.611459    3.048189
   5 C     6.0000    0    12.011  -25.709185    0.275951    0.351619
   6 C     6.0000    0    12.011  -23.502169   -1.045867   -0.939600
   7 C     6.0000    0    12.011  -21.599757    0.756656   -2.104939
   8 C     6.0000    0    12.011  -19.206158    1.185915   -1.360752
   9 C     6.0000    0    12.011  -17.580277    3.113583   -2.714078
  10 C     6.0000    0    12.011  -17.984520   -0.151152    0.876181
  11 C     6.0000    0    12.011  -16.909742   -2.831001    0.311308
  12 C     6.0000    0    12.011  -14.927971   -2.924291   -1.731855
  13 C     6.0000    0    12.011  -12.452711   -3.466697   -1.524268
  14 C     6.0000    0    12.011  -11.137855   -4.160323    0.915911
  15 C     6.0000    0    12.011  -10.780400   -3.436767   -3.867805
  16 C     6.0000    0    12.011   -9.700628   -0.801210   -4.603297
  17 C     6.0000    0    12.011   -8.071260    0.441565   -2.625088
  18 C     6.0000    0    12.011   -5.556519    0.816738   -2.652896
  19 C     6.0000    0    12.011   -3.824834    0.062985   -4.796072
  20 C     6.0000    0    12.011   -4.277157    2.112651   -0.423227
  21 C     6.0000    0    12.011   -3.570014    0.340710    1.815583
  22 C     6.0000    0    12.011   -1.797630   -1.791188    1.164963
  23 C     6.0000    0    12.011    0.633281   -2.095721    1.845321
  24 C     6.0000    0    12.011    2.095610   -0.287594    3.504429
  25 C     6.0000    0    12.011    2.087095   -4.415084    0.954081
  26 C     6.0000    0    12.011    3.292273   -4.184113   -1.718923
  27 C     6.0000    0    12.011    5.184877   -2.077894   -2.018706
  28 C     6.0000    0    12.011    7.702359   -2.241930   -2.337582
  29 C     6.0000    0    12.011    9.162311   -4.691166   -2.512251
  30 C     6.0000    0    12.011    9.269745    0.159589   -2.584996
  31 C     6.0000    0    12.011   10.121171    1.367655   -0.041309
  32 C     6.0000    0    12.011   11.754800   -0.287061    1.602826
  33 C     6.0000    0    12.011   14.226267   -0.034051    2.144380
  34 C     6.0000    0    12.011   15.889467    2.089160    1.202881
  35 C     6.0000    0    12.011   15.523858   -1.961547    3.843387
  36 C     6.0000    0    12.011   16.502067   -4.372618    2.471403
  37 C     6.0000    0    12.011   18.391132   -3.903592    0.392630
  38 C     6.0000    0    12.011   20.873524   -4.452238    0.352423
  39 C     6.0000    0    12.011   22.287502   -5.746971    2.470445
  40 C     6.0000    0    12.011   22.447354   -3.788735   -1.963732
  41 C     6.0000    0    12.011   23.550245   -1.061283   -1.986136
  42 C     6.0000    0    12.011   25.265933   -0.425563    0.196964
  43 C     6.0000    0    12.011   27.791836   -0.128855    0.190945
  44 C     6.0000    0    12.011   29.145828    0.580902    2.625294
  45 C     6.0000    0    12.011   29.566338    3.461700    3.022829
  46 C     6.0000    0    12.011   31.447711    4.657867    1.251987
  47 C     6.0000    0    12.011   31.150610    6.675017   -0.264953
  48 C     6.0000    0    12.011   28.740951    8.183083   -0.533154
  49 C     6.0000    0    12.011   33.316771    7.625175   -1.870081
  50 C     6.0000    0    12.011   29.456293   -0.464094   -2.105576
  51 C     6.0000    0    12.011  -27.821387    1.098500   -1.052101
  52 C     6.0000    0    12.011  -29.783752    2.366640    0.205026
  53 O     8.0000    0    15.999  -31.841146    3.323571   -1.183029
  54 O     8.0000    0    15.999  -23.632747   -0.206233    4.346289
  55 H     1.0000    0     1.008  -31.402654    4.842367    5.962492
  56 H     1.0000    0     1.008  -33.585948    3.021878    4.210032
  57 H     1.0000    0     1.008  -32.399850    5.870841    2.925576
  58 H     1.0000    0     1.008  -29.103419    1.379969    8.083634
  59 H     1.0000    0     1.008  -27.473991    4.250999    7.652535
  60 H     1.0000    0     1.008  -25.759127    1.371654    7.759180
  61 H     1.0000    0     1.008  -24.204723   -2.289647   -2.458942
  62 H     1.0000    0     1.008  -22.573741   -2.239656    0.470927
  63 H     1.0000    0     1.008  -22.297402    1.842226   -3.718025
  64 H     1.0000    0     1.008  -18.565085    3.961800   -4.329557
  65 H     1.0000    0     1.008  -15.816513    2.261808   -3.406110
  66 H     1.0000    0     1.008  -17.015149    4.648632   -1.426787
  67 H     1.0000    0     1.008  -19.382603   -0.333221    2.394859
  68 H     1.0000    0     1.008  -16.434200    1.025624    1.604011
  69 H     1.0000    0     1.008  -18.498467   -4.047393   -0.255553
  70 H     1.0000    0     1.008  -16.180670   -3.612503    2.087429
  71 H     1.0000    0     1.008  -15.633141   -2.497024   -3.625079
  72 H     1.0000    0     1.008  -12.365410   -4.031799    2.572930
  73 H     1.0000    0     1.008   -9.494464   -2.935512    1.239027
  74 H     1.0000    0     1.008  -10.403388   -6.102186    0.813370
  75 H     1.0000    0     1.008  -11.865016   -4.125866   -5.496722
  76 H     1.0000    0     1.008   -9.191813   -4.747353   -3.606743
  77 H     1.0000    0     1.008  -11.316098    0.442028   -5.012096
  78 H     1.0000    0     1.008   -8.663878   -1.020034   -6.382913
  79 H     1.0000    0     1.008   -9.098054    1.123435   -0.969518
  80 H     1.0000    0     1.008   -4.789817   -0.964286   -6.306504
  81 H     1.0000    0     1.008   -2.273016   -1.126706   -4.102403
  82 H     1.0000    0     1.008   -2.936787    1.746169   -5.631246
  83 H     1.0000    0     1.008   -5.532801    3.579771    0.334497
  84 H     1.0000    0     1.008   -2.554615    3.072542   -1.071273
  85 H     1.0000    0     1.008   -5.338253   -0.467050    2.552755
  86 H     1.0000    0     1.008   -2.786772    1.518172    3.328452
  87 H     1.0000    0     1.008   -2.631531   -3.274039   -0.003764
  88 H     1.0000    0     1.008    1.032860    1.414169    3.996708
  89 H     1.0000    0     1.008    3.855081    0.302024    2.576662
  90 H     1.0000    0     1.008    2.657853   -1.225722    5.271606
  91 H     1.0000    0     1.008    0.811847   -6.050516    0.907709
  92 H     1.0000    0     1.008    3.588284   -4.862407    2.315910
  93 H     1.0000    0     1.008    1.745090   -3.888556   -3.075966
  94 H     1.0000    0     1.008    4.141983   -6.013347   -2.187409
  95 H     1.0000    0     1.008    4.372021   -0.181145   -1.978677
  96 H     1.0000    0     1.008    7.991019   -6.366151   -2.212350
  97 H     1.0000    0     1.008   10.703520   -4.730812   -1.124319
  98 H     1.0000    0     1.008   10.058725   -4.862840   -4.379276
  99 H     1.0000    0     1.008    8.170700    1.595012   -3.602028
 100 H     1.0000    0     1.008   10.959701   -0.225235   -3.727269
 101 H     1.0000    0     1.008    8.402985    1.871401    1.015407
 102 H     1.0000    0     1.008   11.082063    3.148312   -0.481814
 103 H     1.0000    0     1.008   10.771779   -1.887479    2.458628
 104 H     1.0000    0     1.008   14.931081    3.360145   -0.113865
 105 H     1.0000    0     1.008   17.574995    1.336993    0.255920
 106 H     1.0000    0     1.008   16.579833    3.224472    2.800892
 107 H     1.0000    0     1.008   14.200050   -2.589943    5.311644
 108 H     1.0000    0     1.008   17.122336   -1.065686    4.818518
 109 H     1.0000    0     1.008   14.850392   -5.342146    1.662305
 110 H     1.0000    0     1.008   17.282347   -5.643556    3.908173
 111 H     1.0000    0     1.008   17.606389   -3.008472   -1.293385
 112 H     1.0000    0     1.008   21.134419   -6.056266    4.156477
 113 H     1.0000    0     1.008   23.952133   -4.641211    3.024953
 114 H     1.0000    0     1.008   23.001811   -7.592649    1.835780
 115 H     1.0000    0     1.008   21.283029   -3.989947   -3.668644
 116 H     1.0000    0     1.008   24.018279   -5.133579   -2.145742
 117 H     1.0000    0     1.008   21.946113    0.260705   -1.976714
 118 H     1.0000    0     1.008   24.522118   -0.790231   -3.794806
 119 H     1.0000    0     1.008   24.300398   -0.171272    2.003095
 120 H     1.0000    0     1.008   30.989220   -0.375513    2.707802
 121 H     1.0000    0     1.008   28.045263   -0.107609    4.242127
 122 H     1.0000    0     1.008   30.261061    3.701078    4.971125
 123 H     1.0000    0     1.008   27.731281    4.415207    2.937683
 124 H     1.0000    0     1.008   33.305546    3.755220    1.260738
 125 H     1.0000    0     1.008   27.176836    7.435583    0.589281
 126 H     1.0000    0     1.008   28.136270    8.238308   -2.519927
 127 H     1.0000    0     1.008   29.050138   10.157575    0.036099
 128 H     1.0000    0     1.008   35.024573    6.483048   -1.618556
 129 H     1.0000    0     1.008   33.781504    9.596434   -1.403341
 130 H     1.0000    0     1.008   32.814507    7.606679   -3.886573
 131 H     1.0000    0     1.008   28.396599   -0.912571   -3.821576
 132 H     1.0000    0     1.008   30.820160   -1.998168   -1.782768
 133 H     1.0000    0     1.008   30.572900    1.246698   -2.460469
 134 C     6.0000    0    12.011  -27.940274    0.609008   -3.880120
 135 H     1.0000    0     1.008  -28.434078   -2.173894   -4.145243
 136 H     1.0000    0     1.008  -30.008320    2.252931   -4.719534
 137 H     1.0000    0     1.008  -25.357001    1.311808   -5.019833
 138 H     1.0000    0     1.008  -33.427328    2.951410   -0.148034

--------------------------------
INTERNAL COORDINATES (ANGSTROEM)
--------------------------------
 C      0   0   0     0.000000000000     0.00000000     0.00000000
 C      1   0   0     1.517521496135     0.00000000     0.00000000
 C      2   1   0     1.401208640793   121.91172056     0.00000000
 C      3   2   1     1.514518063742   121.61322241     1.19972032
 C      3   2   1     1.447577945805   121.21110526   181.71387015
 C      5   3   2     1.440708883215   116.41975757   359.10470320
 C      6   5   3     1.523200944275   116.97491872   179.30702379
 C      7   6   5     1.517758755510   113.71794562   262.84602739
 C      8   7   6     1.345754329738   127.69648156   111.62103992
 C      9   8   7     1.514490191426   120.66487102   181.52438375
 C      9   8   7     1.523076006032   123.26493027     0.19712367
 C     11   9   8     1.556880345901   115.40278521    82.28494507
 C     12  11   9     1.507052818576   114.94767751    58.49968733
 C     13  12  11     1.345422725965   128.74691353   112.47337759
 C     14  13  12     1.512043339403   124.71642244     1.08483605
 C     14  13  12     1.523596953318   119.78832031   180.28989337
 C     16  14  13     1.556628703206   115.21610236    85.18953987
 C     17  16  14     1.507239035923   115.29383689    59.87382362
 C     18  17  16     1.345552480155   128.50207461   109.13831921
 C     19  18  17     1.511639826475   124.66717800     1.11438979
 C     19  18  17     1.523403868974   119.83234734   180.37866440
 C     21  19  18     1.556545406465   115.16086472    84.81568376
 C     22  21  19     1.506960647787   115.25885578    59.22998721
 C     23  22  21     1.345500944144   128.57701954   109.80688751
 C     24  23  22     1.511666696863   124.68138820     1.08545064
 C     24  23  22     1.523380449631   119.76733998   180.28107020
 C     26  24  23     1.556424841322   115.15195234    84.75360653
 C     27  26  24     1.506806230257   115.22142561    60.05220616
 C     28  27  26     1.345640981323   128.57297451   110.60155530
 C     29  28  27     1.511699671393   124.67560286     1.28549026
 C     29  28  27     1.523185410691   119.73902808   180.42182507
 C     31  29  28     1.556778796331   115.20666174    85.64527193
 C     32  31  29     1.506994927001   115.25235645    60.43830247
 C     33  32  31     1.345551413804   128.51458287   109.88160641
 C     34  33  32     1.511695836737   124.72636484     1.41005979
 C     34  33  32     1.523222766466   119.81759574   180.72521645
 C     36  34  33     1.556581754776   115.05449280    85.01940600
 C     37  36  34     1.506979817790   115.21836370    58.96427488
 C     38  37  36     1.345494496798   128.58236827   110.11451615
 C     39  38  37     1.511788452448   124.70037435     1.21706150
 C     39  38  37     1.522867591710   119.79575151   180.40901170
 C     41  39  38     1.556884076733   115.14293318    86.71208490
 C     42  41  39     1.507333574130   115.26813048    59.34945251
 C     43  42  41     1.345843906568   128.49399423   107.66584653
 C     44  43  42     1.521152557562   119.64398525   178.50674562
 C     45  44  43     1.554904413056   115.09093699   266.61678527
 C     46  45  44     1.506646632285   114.98108264   290.74872838
 C     47  46  45     1.344804845233   128.86464768   126.08645128
 C     48  47  46     1.510951893146   125.02682586   358.90869481
 C     48  47  46     1.512696212365   120.69138785   178.52374160
 C     44  43  42     1.511337588012   124.54254886   358.20438175
 C      6   5   3     1.410871598696   122.16226200   358.62010515
 C     52   6   5     1.404008580035   118.94351957     2.34051106
 O     53  52   6     1.407579837097   119.78699400   176.53150677
 O      5   3   2     1.295790674100   121.43804131   179.66265973
 H      1   2   3     1.095394460258   111.91732421    14.84887574
 H      1   2   3     1.105972673113   112.21521137   254.80784802
 H      1   2   3     1.101101819731   111.10314780   135.65354612
 H      4   3   2     1.099784648779   112.84916267    59.10649245
 H      4   3   2     1.100509726192   112.98303120   298.35290565
 H      4   3   2     1.093085706255   108.10773533   178.92653866
 H      7   6   5     1.103556031462   110.02282878   142.08240896
 H      7   6   5     1.094348070975   107.65883341    24.98947253
 H      8   7   6     1.093134097917   115.05782547   292.72116901
 H     10   9   8     1.097209500104   111.97107752   357.29728171
 H     10   9   8     1.099275156273   111.32746294   236.09544917
 H     10   9   8     1.101510489647   111.00876456   118.09333720
 H     11   9   8     1.096581239337   108.90736374   320.81343798
 H     11   9   8     1.099623364051   109.01452271   204.10563191
 H     12  11   9     1.100508986314   107.81988552   297.39217726
 H     12  11   9     1.096929327879   107.90160204   182.88462067
 H     13  12  11     1.092737398372   114.41500751   292.16892816
 H     15  14  13     1.093378340479   113.35276359   355.15666834
 H     15  14  13     1.098001225129   110.74187638   233.59946892
 H     15  14  13     1.099974772580   110.31880876   116.29773546
 H     16  14  13     1.097914535534   109.38768359   324.57587097
 H     16  14  13     1.098523481617   109.60623460   207.78788812
 H     17  16  14     1.100192386484   107.44012679   298.56756991
 H     17  16  14     1.096018429776   107.69288788   184.25133994
 H     18  17  16     1.092230616553   114.62344215   288.82324245
 H     20  19  18     1.093219157383   113.36471480   355.71462680
 H     20  19  18     1.097922322705   110.72454884   234.18278128
 H     20  19  18     1.099779078083   110.29333457   116.91614665
 H     21  19  18     1.097736553377   109.40696118   324.19581944
 H     21  19  18     1.098409689490   109.58226505   207.39600560
 H     22  21  19     1.100201276437   107.42465632   298.00965975
 H     22  21  19     1.095877179180   107.72460688   183.66008508
 H     23  22  21     1.092230106588   114.56659844   289.36430956
 H     25  24  23     1.093205349810   113.35692947   355.22464664
 H     25  24  23     1.097853089232   110.75060851   233.67495979
 H     25  24  23     1.099761767508   110.28125586   116.40335913
 H     26  24  23     1.097713381641   109.36909731   324.17231960
 H     26  24  23     1.098376730268   109.61855117   207.36727917
 H     27  26  24     1.100217041231   107.42304665   298.75925939
 H     27  26  24     1.095739699232   107.72158303   184.43028559
 H     28  27  26     1.092208408137   114.57900768   290.20001292
 H     30  29  28     1.093162942995   113.36118346   355.68268040
 H     30  29  28     1.097740364646   110.80409237   234.09890927
 H     30  29  28     1.099722971902   110.25517923   116.81607533
 H     31  29  28     1.097668861656   109.32854146   325.08693805
 H     31  29  28     1.098451016487   109.63027428   208.26520744
 H     32  31  29     1.100201642776   107.44464899   299.05707151
 H     32  31  29     1.095805246126   107.66655153   184.74629392
 H     33  32  31     1.092217898832   114.62749889   289.57914942
 H     35  34  33     1.093199330121   113.40563063   355.32257610
 H     35  34  33     1.097771118334   110.73279088   233.72645065
 H     35  34  33     1.099769377823   110.24296354   116.48534590
 H     36  34  33     1.097724167974   109.44762354   324.40256908
 H     36  34  33     1.098419114880   109.59872966   207.54247520
 H     37  36  34     1.100212074048   107.43085657   297.74837717
 H     37  36  34     1.095847355279   107.74317052   183.41483160
 H     38  37  36     1.092172164338   114.55215491   289.74161304
 H     40  39  38     1.093230507217   113.36934316   354.59276413
 H     40  39  38     1.097476031248   110.72308054   232.98588779
 H     40  39  38     1.099818852356   110.25353917   115.73660231
 H     41  39  38     1.097690804319   109.40042790   326.06810300
 H     41  39  38     1.098541995365   109.57542614   209.23585808
 H     42  41  39     1.099998966114   107.47285897   298.09345096
 H     42  41  39     1.095958347075   107.69142100   183.78396063
 H     43  42  41     1.092084847031   114.61046262   287.37947373
 H     45  44  43     1.099827183266   109.74099341   143.78990523
 H     45  44  43     1.097253517129   109.16862151    27.20162151
 H     46  45  44     1.101883825269   106.68109088   170.72856047
 H     46  45  44     1.095263438459   108.61552195    56.47049348
 H     47  46  45     1.093029423729   114.08648834   304.73501621
 H     49  48  47     1.092859491575   113.38714130   357.70069358
 H     49  48  47     1.099359130808   110.45715899   236.32930280
 H     49  48  47     1.099653152888   110.52092096   119.02284662
 H     50  48  47     1.095321251344   111.93683316     0.28473709
 H     50  48  47     1.099833696813   111.01414555   239.31844718
 H     50  48  47     1.099728388757   111.02298265   121.32196772
 H     51  44  43     1.093329172919   113.22951776     2.15785262
 H     51  44  43     1.099583889054   110.13678597   241.40165435
 H     51  44  43     1.097270136582   110.76972071   123.97621315
 C     52   6   5     1.520077140824   119.90430072   182.23813338
 H    135  52   6     1.502217792536   105.43801066    72.72193908
 H    135  52   6     1.466872902708   103.17623415   193.76551892
 H    135  52   6     1.539730285153   107.92217087   314.29791632
 H     54  53  52     1.021420360957   106.64481027   138.98554069

---------------------------
INTERNAL COORDINATES (A.U.)
---------------------------
 C      0   0   0     0.000000000000     0.00000000     0.00000000
 C      1   0   0     2.867700030034     0.00000000     0.00000000
 C      2   1   0     2.647900587584   121.91172056     0.00000000
 C      3   2   1     2.862024365349   121.61322241     1.19972032
 C      3   2   1     2.735525875076   121.21110526   181.71387015
 C      5   3   2     2.722545227983   116.41975757   359.10470320
 C      6   5   3     2.878432631610   116.97491872   179.30702379
 C      7   6   5     2.868148385274   113.71794562   262.84602739
 C      8   7   6     2.543107126744   127.69648156   111.62103992
 C      9   8   7     2.861971694305   120.66487102   181.52438375
 C      9   8   7     2.878196532547   123.26493027     0.19712367
 C     11   9   8     2.942077477038   115.40278521    82.28494507
 C     12  11   9     2.847917096463   114.94767751    58.49968733
 C     13  12  11     2.542480486427   128.74691353   112.47337759
 C     14  13  12     2.857347814092   124.71642244     1.08483605
 C     14  13  12     2.879180980249   119.78832031   180.28989337
 C     16  14  13     2.941601941261   115.21610236    85.18953987
 C     17  16  14     2.848268996249   115.29383689    59.87382362
 C     18  17  16     2.542725686311   128.50207461   109.13831921
 C     19  18  17     2.856585285166   124.66717800     1.11438979
 C     19  18  17     2.878816103717   119.83234734   180.37866440
 C     21  19  18     2.941444533231   115.16086472    84.81568376
 C     22  21  19     2.847742918914   115.25885578    59.22998721
 C     23  22  21     2.542628297365   128.57701954   109.80688751
 C     24  23  22     2.856636062841   124.68138820     1.08545064
 C     24  23  22     2.878771847572   119.76733998   180.28107020
 C     26  24  23     2.941216698130   115.15195234    84.75360653
 C     27  26  24     2.847451112072   115.22142561    60.05220616
 C     28  27  26     2.542892929282   128.57297451   110.60155530
 C     29  28  27     2.856698375672   124.67560286     1.28549026
 C     29  28  27     2.878403277390   119.73902808   180.42182507
 C     31  29  28     2.941885576162   115.20666174    85.64527193
 C     32  31  29     2.847807697240   115.25235645    60.43830247
 C     33  32  31     2.542723671199   128.51458287   109.88160641
 C     34  33  32     2.856691129223   124.72636484     1.41005979
 C     34  33  32     2.878473869575   119.81759574   180.72521645
 C     36  34  33     2.941513221585   115.05449280    85.01940600
 C     37  36  34     2.847779144969   115.21836370    58.96427488
 C     38  37  36     2.542616113647   128.58236827   110.11451615
 C     39  38  37     2.856866147551   124.70037435     1.21706150
 C     39  38  37     2.877802686557   119.79575151   180.40901170
 C     41  39  38     2.942084527289   115.14293318    86.71208490
 C     42  41  39     2.848447647570   115.26813048    59.34945251
 C     43  42  41     2.543276402420   128.49399423   107.66584653
 C     44  43  42     2.874561741706   119.64398525   178.50674562
 C     45  44  43     2.938343505101   115.09093699   266.61678527
 C     46  45  44     2.847149515614   114.98108264   290.74872838
 C     47  46  45     2.541312861060   128.86464768   126.08645128
 C     48  47  46     2.855285279575   125.02682586   358.90869481
 C     48  47  46     2.858581565189   120.69138785   178.52374160
 C     44  43  42     2.856014137244   124.54254886   358.20438175
 C      6   5   3     2.666160931662   122.16226200   358.62010515
 C     52   6   5     2.653191705941   118.94351957     2.34051106
 O     53  52   6     2.659940403742   119.78699400   176.53150677
 O      5   3   2     2.448689500939   121.43804131   179.66265973
 H      1   2   3     2.069995538501   111.91732421    14.84887574
 H      1   2   3     2.089985463785   112.21521137   254.80784802
 H      1   2   3     2.080780884855   111.10314780   135.65354612
 H      4   3   2     2.078291792484   112.84916267    59.10649245
 H      4   3   2     2.079661990219   112.98303120   298.35290565
 H      4   3   2     2.065632625725   108.10773533   178.92653866
 H      7   6   5     2.085418672901   110.02282878   142.08240896
 H      7   6   5     2.068018149327   107.65883341    24.98947253
 H      8   7   6     2.065724072714   115.05782547   292.72116901
 H     10   9   8     2.073425466733   111.97107752   357.29728171
 H     10   9   8     2.077328991180   111.32746294   236.09544917
 H     10   9   8     2.081553159075   111.00876456   118.09333720
 H     11   9   8     2.072238225942   108.90736374   320.81343798
 H     11   9   8     2.077987008517   109.01452271   204.10563191
 H     12  11   9     2.079660592053   107.81988552   297.39217726
 H     12  11   9     2.072896017958   107.90160204   182.88462067
 H     13  12  11     2.064974419217   114.41500751   292.16892816
 H     15  14  13     2.066185624267   113.35276359   355.15666834
 H     15  14  13     2.074921610204   110.74187638   233.59946892
 H     15  14  13     2.078651074399   110.31880876   116.29773546
 H     16  14  13     2.074757790611   109.38768359   324.57587097
 H     16  14  13     2.075908531938   109.60623460   207.78788812
 H     17  16  14     2.079062305081   107.44012679   298.56756991
 H     17  16  14     2.071174670007   107.69288788   184.25133994
 H     18  17  16     2.064016740369   114.62344215   288.82324245
 H     20  19  18     2.065884811810   113.36471480   355.71462680
 H     20  19  18     2.074772506231   110.72454884   234.18278128
 H     20  19  18     2.078281265394   110.29333457   116.91614665
 H     21  19  18     2.074421453077   109.40696118   324.19581944
 H     21  19  18     2.075693495981   109.58226505   207.39600560
 H     22  21  19     2.079079104656   107.42465632   298.00965975
 H     22  21  19     2.070907745065   107.72460688   183.66008508
 H     23  22  21     2.064015776676   114.56659844   289.36430956
 H     25  24  23     2.065858719279   113.35692947   355.22464664
 H     25  24  23     2.074641673929   110.75060851   233.67495979
 H     25  24  23     2.078248553147   110.28125586   116.40335913
 H     26  24  23     2.074377664842   109.36909731   324.17231960
 H     26  24  23     2.075631212079   109.61855117   207.36727917
 H     27  26  24     2.079108895801   107.42304665   298.75925939
 H     27  26  24     2.070647945615   107.72158303   184.43028559
 H     28  27  26     2.063974772545   114.57900768   290.20001292
 H     30  29  28     2.065778582012   113.36118346   355.68268040
 H     30  29  28     2.074428655332   110.80409237   234.09890927
 H     30  29  28     2.078175240077   110.25517923   116.81607533
 H     31  29  28     2.074293534263   109.32854146   325.08693805
 H     31  29  28     2.075771592688   109.63027428   208.26520744
 H     32  31  29     2.079079796936   107.44464899   299.05707151
 H     32  31  29     2.070771811293   107.66655153   184.74629392
 H     33  32  31     2.063992707360   114.62749889   289.57914942
 H     35  34  33     2.065847343714   113.40563063   355.32257610
 H     35  34  33     2.074486771380   110.73279088   233.72645065
 H     35  34  33     2.078262934559   110.24296354   116.48534590
 H     36  34  33     2.074398048057   109.44762354   324.40256908
 H     36  34  33     2.075711307388   109.59872966   207.54247520
 H     37  36  34     2.079099509184   107.43085657   297.74837717
 H     37  36  34     2.070851386060   107.74317052   183.41483160
 H     38  37  36     2.063906281690   114.55215491   289.74161304
 H     40  39  38     2.065906259887   113.36934316   354.59276413
 H     40  39  38     2.073929137601   110.72308054   232.98588779
 H     40  39  38     2.078356427876   110.25353917   115.73660231
 H     41  39  38     2.074334999886   109.40042790   326.06810300
 H     41  39  38     2.075943517852   109.57542614   209.23585808
 H     42  41  39     2.078696793552   107.47285897   298.09345096
 H     42  41  39     2.071061130156   107.69142100   183.78396063
 H     43  42  41     2.063741275894   114.61046262   287.37947373
 H     45  44  43     2.078372171015   109.74099341   143.78990523
 H     45  44  43     2.073508646857   109.16862151    27.20162151
 H     46  45  44     2.082258661156   106.68109088   170.72856047
 H     46  45  44     2.069747943184   108.61552195    56.47049348
 H     47  46  45     2.065526267165   114.08648834   304.73501621
 H     49  48  47     2.065205141933   113.38714130   357.70069358
 H     49  48  47     2.077487680052   110.45715899   236.32930280
 H     49  48  47     2.078043301262   110.52092096   119.02284662
 H     50  48  47     2.069857193703   111.93683316     0.28473709
 H     50  48  47     2.078384479834   111.01414555   239.31844718
 H     50  48  47     2.078185476448   111.02298265   121.32196772
 H     51  44  43     2.066092711044   113.22951776     2.15785262
 H     51  44  43     2.077912411584   110.13678597   241.40165435
 H     51  44  43     2.073540053070   110.76972071   123.97621315
 C     52   6   5     2.872529498592   119.90430072   182.23813338
 H    135  52   6     2.838780221398   105.43801066    72.72193908
 H    135  52   6     2.771988059388   103.17623415   193.76551892
 H    135  52   6     2.909668559043   107.92217087   314.29791632
 H     54  53  52     1.930204749820   106.64481027   138.98554069

---------------------
BASIS SET INFORMATION
---------------------
There are 3 groups of distinct atoms

 Group   1 Type C   : 10s4p1d contracted to 3s2p1d pattern {631/31/1}
 Group   2 Type O   : 10s4p1d contracted to 3s2p1d pattern {631/31/1}
 Group   3 Type H   : 4s contracted to 2s pattern {31}

Atom   0C    basis set group =>   1
Atom   1C    basis set group =>   1
Atom   2C    basis set group =>   1
Atom   3C    basis set group =>   1
Atom   4C    basis set group =>   1
Atom   5C    basis set group =>   1
Atom   6C    basis set group =>   1
Atom   7C    basis set group =>   1
Atom   8C    basis set group =>   1
Atom   9C    basis set group =>   1
Atom  10C    basis set group =>   1
Atom  11C    basis set group =>   1
Atom  12C    basis set group =>   1
Atom  13C    basis set group =>   1
Atom  14C    basis set group =>   1
Atom  15C    basis set group =>   1
Atom  16C    basis set group =>   1
Atom  17C    basis set group =>   1
Atom  18C    basis set group =>   1
Atom  19C    basis set group =>   1
Atom  20C    basis set group =>   1
Atom  21C    basis set group =>   1
Atom  22C    basis set group =>   1
Atom  23C    basis set group =>   1
Atom  24C    basis set group =>   1
Atom  25C    basis set group =>   1
Atom  26C    basis set group =>   1
Atom  27C    basis set group =>   1
Atom  28C    basis set group =>   1
Atom  29C    basis set group =>   1
Atom  30C    basis set group =>   1
Atom  31C    basis set group =>   1
Atom  32C    basis set group =>   1
Atom  33C    basis set group =>   1
Atom  34C    basis set group =>   1
Atom  35C    basis set group =>   1
Atom  36C    basis set group =>   1
Atom  37C    basis set group =>   1
Atom  38C    basis set group =>   1
Atom  39C    basis set group =>   1
Atom  40C    basis set group =>   1
Atom  41C    basis set group =>   1
Atom  42C    basis set group =>   1
Atom  43C    basis set group =>   1
Atom  44C    basis set group =>   1
Atom  45C    basis set group =>   1
Atom  46C    basis set group =>   1
Atom  47C    basis set group =>   1
Atom  48C    basis set group =>   1
Atom  49C    basis set group =>   1
Atom  50C    basis set group =>   1
Atom  51C    basis set group =>   1
Atom  52C    basis set group =>   1
Atom  53O    basis set group =>   2
Atom  54O    basis set group =>   2
Atom  55H    basis set group =>   3
Atom  56H    basis set group =>   3
Atom  57H    basis set group =>   3
Atom  58H    basis set group =>   3
Atom  59H    basis set group =>   3
Atom  60H    basis set group =>   3
Atom  61H    basis set group =>   3
Atom  62H    basis set group =>   3
Atom  63H    basis set group =>   3
Atom  64H    basis set group =>   3
Atom  65H    basis set group =>   3
Atom  66H    basis set group =>   3
Atom  67H    basis set group =>   3
Atom  68H    basis set group =>   3
Atom  69H    basis set group =>   3
Atom  70H    basis set group =>   3
Atom  71H    basis set group =>   3
Atom  72H    basis set group =>   3
Atom  73H    basis set group =>   3
Atom  74H    basis set group =>   3
Atom  75H    basis set group =>   3
Atom  76H    basis set group =>   3
Atom  77H    basis set group =>   3
Atom  78H    basis set group =>   3
Atom  79H    basis set group =>   3
Atom  80H    basis set group =>   3
Atom  81H    basis set group =>   3
Atom  82H    basis set group =>   3
Atom  83H    basis set group =>   3
Atom  84H    basis set group =>   3
Atom  85H    basis set group =>   3
Atom  86H    basis set group =>   3
Atom  87H    basis set group =>   3
Atom  88H    basis set group =>   3
Atom  89H    basis set group =>   3
Atom  90H    basis set group =>   3
Atom  91H    basis set group =>   3
Atom  92H    basis set group =>   3
Atom  93H    basis set group =>   3
Atom  94H    basis set group =>   3
Atom  95H    basis set group =>   3
Atom  96H    basis set group =>   3
Atom  97H    basis set group =>   3
Atom  98H    basis set group =>   3
Atom  99H    basis set group =>   3
Atom 100H    basis set group =>   3
Atom 101H    basis set group =>   3
Atom 102H    basis set group =>   3
Atom 103H    basis set group =>   3
Atom 104H    basis set group =>   3
Atom 105H    basis set group =>   3
Atom 106H    basis set group =>   3
Atom 107H    basis set group =>   3
Atom 108H    basis set group =>   3
Atom 109H    basis set group =>   3
Atom 110H    basis set group =>   3
Atom 111H    basis set group =>   3
Atom 112H    basis set group =>   3
Atom 113H    basis set group =>   3
Atom 114H    basis set group =>   3
Atom 115H    basis set group =>   3
Atom 116H    basis set group =>   3
Atom 117H    basis set group =>   3
Atom 118H    basis set group =>   3
Atom 119H    basis set group =>   3
Atom 120H    basis set group =>   3
Atom 121H    basis set group =>   3
Atom 122H    basis set group =>   3
Atom 123H    basis set group =>   3
Atom 124H    basis set group =>   3
Atom 125H    basis set group =>   3
Atom 126H    basis set group =>   3
Atom 127H    basis set group =>   3
Atom 128H    basis set group =>   3
Atom 129H    basis set group =>   3
Atom 130H    basis set group =>   3
Atom 131H    basis set group =>   3
Atom 132H    basis set group =>   3
Atom 133H    basis set group =>   3
Atom 134C    basis set group =>   1
Atom 135H    basis set group =>   3
Atom 136H    basis set group =>   3
Atom 137H    basis set group =>   3
Atom 138H    basis set group =>   3
---------------------------------
AUXILIARY/J BASIS SET INFORMATION
---------------------------------
There are 3 groups of distinct atoms

 Group   1 Type C   : 12s5p4d2f1g contracted to 6s4p3d1f1g pattern {711111/2111/211/2/1}
 Group   2 Type O   : 12s5p4d2f1g contracted to 6s4p3d1f1g pattern {711111/2111/211/2/1}
 Group   3 Type H   : 5s2p1d contracted to 3s1p1d pattern {311/2/1}

Atom   0C    basis set group =>   1
Atom   1C    basis set group =>   1
Atom   2C    basis set group =>   1
Atom   3C    basis set group =>   1
Atom   4C    basis set group =>   1
Atom   5C    basis set group =>   1
Atom   6C    basis set group =>   1
Atom   7C    basis set group =>   1
Atom   8C    basis set group =>   1
Atom   9C    basis set group =>   1
Atom  10C    basis set group =>   1
Atom  11C    basis set group =>   1
Atom  12C    basis set group =>   1
Atom  13C    basis set group =>   1
Atom  14C    basis set group =>   1
Atom  15C    basis set group =>   1
Atom  16C    basis set group =>   1
Atom  17C    basis set group =>   1
Atom  18C    basis set group =>   1
Atom  19C    basis set group =>   1
Atom  20C    basis set group =>   1
Atom  21C    basis set group =>   1
Atom  22C    basis set group =>   1
Atom  23C    basis set group =>   1
Atom  24C    basis set group =>   1
Atom  25C    basis set group =>   1
Atom  26C    basis set group =>   1
Atom  27C    basis set group =>   1
Atom  28C    basis set group =>   1
Atom  29C    basis set group =>   1
Atom  30C    basis set group =>   1
Atom  31C    basis set group =>   1
Atom  32C    basis set group =>   1
Atom  33C    basis set group =>   1
Atom  34C    basis set group =>   1
Atom  35C    basis set group =>   1
Atom  36C    basis set group =>   1
Atom  37C    basis set group =>   1
Atom  38C    basis set group =>   1
Atom  39C    basis set group =>   1
Atom  40C    basis set group =>   1
Atom  41C    basis set group =>   1
Atom  42C    basis set group =>   1
Atom  43C    basis set group =>   1
Atom  44C    basis set group =>   1
Atom  45C    basis set group =>   1
Atom  46C    basis set group =>   1
Atom  47C    basis set group =>   1
Atom  48C    basis set group =>   1
Atom  49C    basis set group =>   1
Atom  50C    basis set group =>   1
Atom  51C    basis set group =>   1
Atom  52C    basis set group =>   1
Atom  53O    basis set group =>   2
Atom  54O    basis set group =>   2
Atom  55H    basis set group =>   3
Atom  56H    basis set group =>   3
Atom  57H    basis set group =>   3
Atom  58H    basis set group =>   3
Atom  59H    basis set group =>   3
Atom  60H    basis set group =>   3
Atom  61H    basis set group =>   3
Atom  62H    basis set group =>   3
Atom  63H    basis set group =>   3
Atom  64H    basis set group =>   3
Atom  65H    basis set group =>   3
Atom  66H    basis set group =>   3
Atom  67H    basis set group =>   3
Atom  68H    basis set group =>   3
Atom  69H    basis set group =>   3
Atom  70H    basis set group =>   3
Atom  71H    basis set group =>   3
Atom  72H    basis set group =>   3
Atom  73H    basis set group =>   3
Atom  74H    basis set group =>   3
Atom  75H    basis set group =>   3
Atom  76H    basis set group =>   3
Atom  77H    basis set group =>   3
Atom  78H    basis set group =>   3
Atom  79H    basis set group =>   3
Atom  80H    basis set group =>   3
Atom  81H    basis set group =>   3
Atom  82H    basis set group =>   3
Atom  83H    basis set group =>   3
Atom  84H    basis set group =>   3
Atom  85H    basis set group =>   3
Atom  86H    basis set group =>   3
Atom  87H    basis set group =>   3
Atom  88H    basis set group =>   3
Atom  89H    basis set group =>   3
Atom  90H    basis set group =>   3
Atom  91H    basis set group =>   3
Atom  92H    basis set group =>   3
Atom  93H    basis set group =>   3
Atom  94H    basis set group =>   3
Atom  95H    basis set group =>   3
Atom  96H    basis set group =>   3
Atom  97H    basis set group =>   3
Atom  98H    basis set group =>   3
Atom  99H    basis set group =>   3
Atom 100H    basis set group =>   3
Atom 101H    basis set group =>   3
Atom 102H    basis set group =>   3
Atom 103H    basis set group =>   3
Atom 104H    basis set group =>   3
Atom 105H    basis set group =>   3
Atom 106H    basis set group =>   3
Atom 107H    basis set group =>   3
Atom 108H    basis set group =>   3
Atom 109H    basis set group =>   3
Atom 110H    basis set group =>   3
Atom 111H    basis set group =>   3
Atom 112H    basis set group =>   3
Atom 113H    basis set group =>   3
Atom 114H    basis set group =>   3
Atom 115H    basis set group =>   3
Atom 116H    basis set group =>   3
Atom 117H    basis set group =>   3
Atom 118H    basis set group =>   3
Atom 119H    basis set group =>   3
Atom 120H    basis set group =>   3
Atom 121H    basis set group =>   3
Atom 122H    basis set group =>   3
Atom 123H    basis set group =>   3
Atom 124H    basis set group =>   3
Atom 125H    basis set group =>   3
Atom 126H    basis set group =>   3
Atom 127H    basis set group =>   3
Atom 128H    basis set group =>   3
Atom 129H    basis set group =>   3
Atom 130H    basis set group =>   3
Atom 131H    basis set group =>   3
Atom 132H    basis set group =>   3
Atom 133H    basis set group =>   3
Atom 134C    basis set group =>   1
Atom 135H    basis set group =>   3
Atom 136H    basis set group =>   3
Atom 137H    basis set group =>   3
Atom 138H    basis set group =>   3


           ************************************************************
           *        Program running with 4 parallel MPI-processes     *
           *              working on a common directory               *
           ************************************************************
------------------------------------------------------------------------------
                           ORCA GTO INTEGRAL CALCULATION
                           -- RI-GTO INTEGRALS CHOSEN --
------------------------------------------------------------------------------
------------------------------------------------------------------------------
                   ___                                                        
                  /   \      - P O W E R E D   B Y -                         
                 /     \                                                     
                 |  |  |   _    _      __       _____    __    __             
                 |  |  |  | |  | |    /  \     |  _  \  |  |  /  |          
                  \  \/   | |  | |   /    \    | | | |  |  | /  /          
                 / \  \   | |__| |  /  /\  \   | |_| |  |  |/  /          
                |  |  |   |  __  | /  /__\  \  |    /   |      \           
                |  |  |   | |  | | |   __   |  |    \   |  |\   \          
                \     /   | |  | | |  |  |  |  | |\  \  |  | \   \       
                 \___/    |_|  |_| |__|  |__|  |_| \__\ |__|  \__/        
                                                                              
                      - O R C A' S   B I G   F R I E N D -                    
                                      &                                       
                       - I N T E G R A L  F E E D E R -                       
                                                                              
 v1 FN, 2020, v2 2021                                                         
------------------------------------------------------------------------------


Reading SHARK input file mPQ9_2e_1H_B3LYP_631Gd_opt.SHARKINP.tmp ... ok
----------------------
SHARK INTEGRAL PACKAGE
----------------------

Number of atoms                             ...    139
Number of basis functions                   ...    950
Number of shells                            ...    502
Maximum angular momentum                    ...      2
Integral batch strategy                     ... SHARK/LIBINT Hybrid
RI-J (if used) integral strategy            ... SPLIT-RIJ (Revised 2003 algorithm where possible)
Printlevel                                  ...      1
Contraction scheme used                     ... SEGMENTED contraction
Coulomb Range Separation                    ... NOT USED
Exchange Range Separation                   ... NOT USED
Finite Nucleus Model                        ... NOT USED
Auxiliary Coulomb fitting basis             ... AVAILABLE
   # of basis functions in Aux-J            ...   3657
   # of shells in Aux-J                     ...   1255
   Maximum angular momentum in Aux-J        ...      4
Auxiliary J/K fitting basis                 ... NOT available
Auxiliary Correlation fitting basis         ... NOT available
Auxiliary 'external' fitting basis          ... NOT available
Integral threshold                          ...     2.500000e-11
Primitive cut-off                           ...     2.500000e-12
Primitive pair pre-selection threshold      ...     2.500000e-12

Calculating pre-screening integrals         ... done (  0.2 sec) Dimension = 502
Organizing shell pair data                  ... done (  0.2 sec)
Shell pair information
Total number of shell pairs                 ...    126253
Shell pairs after pre-screening             ...     36111
Total number of primitive shell pairs       ...    688803
Primitive shell pairs kept                  ...    104389
          la=0 lb=0:  15530 shell pairs
          la=1 lb=0:  11708 shell pairs
          la=1 lb=1:   2264 shell pairs
          la=2 lb=0:   4493 shell pairs
          la=2 lb=1:   1783 shell pairs
          la=2 lb=2:    333 shell pairs

Calculating one electron integrals          ... done (  0.3 sec)
Calculating RI/J V-Matrix + Cholesky decomp.... done (  1.0 sec)
Calculating Nuclear repulsion               ... done (  0.0 sec) ENN=   6392.368850041948 Eh

SHARK setup successfully completed in   2.1 seconds

Maximum memory used throughout the entire GTOINT-calculation: 131.4 MB


           ************************************************************
           *        Program running with 4 parallel MPI-processes     *
           *              working on a common directory               *
           ************************************************************
-------------------------------------------------------------------------------
                                 ORCA SCF
-------------------------------------------------------------------------------

------------
SCF SETTINGS
------------
Hamiltonian:
 Density Functional     Method          .... DFT(GTOs)
 Exchange Functional    Exchange        .... B88
   X-Alpha parameter    XAlpha          ....  0.666667
   Becke's b parameter  XBeta           ....  0.004200
 Correlation Functional Correlation     .... LYP
 LDA part of GGA corr.  LDAOpt          .... VWN-5
 Gradients option       PostSCFGGA      .... off
 Hybrid DFT is turned on
   Fraction HF Exchange ScalHFX         ....  0.200000
   Scaling of DF-GGA-X  ScalDFX         ....  0.720000
   Scaling of DF-GGA-C  ScalDFC         ....  0.810000
   Scaling of DF-LDA-C  ScalLDAC        ....  1.000000
   Perturbative correction              ....  0.000000
   Density functional embedding theory  .... OFF
   NL short-range parameter             ....  4.800000
 RI-approximation to the Coulomb term is turned on
   Number of AuxJ basis functions       .... 3657
   RIJ-COSX (HFX calculated with COS-X)).... on


General Settings:
 Integral files         IntName         .... mPQ9_2e_1H_B3LYP_631Gd_opt
 Hartree-Fock type      HFTyp           .... RHF
 Total Charge           Charge          ....   -1
 Multiplicity           Mult            ....    1
 Number of Electrons    NEL             ....  424
 Basis Dimension        Dim             ....  950
 Nuclear Repulsion      ENuc            ....   6392.3688500419 Eh

Convergence Acceleration:
 DIIS                   CNVDIIS         .... on
   Start iteration      DIISMaxIt       ....    12
   Startup error        DIISStart       ....  0.200000
   # of expansion vecs  DIISMaxEq       ....     5
   Bias factor          DIISBfac        ....   1.050
   Max. coefficient     DIISMaxC        ....  10.000
 Trust-Rad. Augm. Hess. CNVTRAH         .... auto
   Auto Start mean grad. ratio tolernc. ....  1.125000
   Auto Start start iteration           ....    20
   Auto Start num. interpolation iter.  ....    10
   Max. Number of Micro iterations      ....    16
   Max. Number of Macro iterations      .... Maxiter - #DIIS iter
   Number of Davidson start vectors     ....     2
   Converg. threshold I  (grad. norm)   ....   1.000e-05
   Converg. threshold II (energy diff.) ....   1.000e-08
   Grad. Scal. Fac. for Micro threshold ....   0.100
   Minimum threshold for Micro iter.    ....   0.010
   NR start threshold (gradient norm)   ....   0.001
   Initial trust radius                 ....   0.400
   Minimum AH scaling param. (alpha)    ....   1.000
   Maximum AH scaling param. (alpha)    .... 1000.000
   Orbital update algorithm             .... Taylor
   White noise on init. David. guess    .... on
   Maximum white noise                  ....   0.010
   Quad. conv. algorithm                .... NR
 SOSCF                  CNVSOSCF        .... on
   Start iteration      SOSCFMaxIt      ....   150
   Startup grad/error   SOSCFStart      ....  0.003300
 Level Shifting         CNVShift        .... on
   Level shift para.    LevelShift      ....    0.2500
   Turn off err/grad.   ShiftErr        ....    0.0010
 Zerner damping         CNVZerner       .... off
 Static damping         CNVDamp         .... on
   Fraction old density DampFac         ....    0.7000
   Max. Damping (<1)    DampMax         ....    0.9800
   Min. Damping (>=0)   DampMin         ....    0.0000
   Turn off err/grad.   DampErr         ....    0.1000
 Fernandez-Rico         CNVRico         .... off

SCF Procedure:
 Maximum # iterations   MaxIter         ....   125
 SCF integral mode      SCFMode         .... Direct
   Integral package                     .... SHARK and LIBINT hybrid scheme
 Reset frequency        DirectResetFreq ....    20
 Integral Threshold     Thresh          ....  2.500e-11 Eh
 Primitive CutOff       TCut            ....  2.500e-12 Eh

Convergence Tolerance:
 Convergence Check Mode ConvCheckMode   .... Total+1el-Energy
 Convergence forced     ConvForced      .... 0
 Energy Change          TolE            ....  1.000e-08 Eh
 1-El. energy change                    ....  1.000e-05 Eh
 Orbital Gradient       TolG            ....  1.000e-05
 Orbital Rotation angle TolX            ....  1.000e-05
 DIIS Error             TolErr          ....  5.000e-07


Diagonalization of the overlap matrix:
Smallest eigenvalue                        ... 3.603e-04
Time for diagonalization                   ...    0.212 sec
Threshold for overlap eigenvalues          ... 1.000e-08
Number of eigenvalues below threshold      ... 0
Time for construction of square roots      ...    0.144 sec
Total time needed                          ...    0.361 sec

Time for model grid setup =    3.001 sec

------------------------------
INITIAL GUESS: MODEL POTENTIAL
------------------------------
Loading Hartree-Fock densities                     ... done
Calculating cut-offs                               ... done
Initializing the effective Hamiltonian             ... done
Setting up the integral package (SHARK)            ... done
Starting the Coulomb interaction                   ... done (   2.0 sec)
Reading the grid                                   ... done
Mapping shells                                     ... done
Starting the XC term evaluation                    ... done (   0.4 sec)
  promolecular density results
     # of electrons  =    422.963267575
     EX              =   -318.378635768
     EC              =    -13.823032397
     EX+EC           =   -332.201668165
Transforming the Hamiltonian                       ... done (   0.1 sec)
Diagonalizing the Hamiltonian                      ... done (   0.2 sec)
Back transforming the eigenvectors                 ... done (   0.0 sec)
Now organizing SCF variables                       ... done
                      ------------------
                      INITIAL GUESS DONE (   5.7 sec)
                      ------------------
-------------------
DFT GRID GENERATION
-------------------

General Integration Accuracy     IntAcc      ... 4.959
Radial Grid Type                 RadialGrid  ... OptM3 with GC (2021)
Angular Grid (max. ang.)         AngularGrid ... 6 (Lebedev-590)
Angular grid pruning method      GridPruning ... 4 (adaptive)
Weight generation scheme         WeightScheme... Becke
Basis function cutoff            BFCut       ... 1.0000e-11
Integration weight cutoff        WCut        ... 1.0000e-14
Angular grids for H and He will be reduced by one unit
Partially contracted basis set               ... off
Rotationally invariant grid construction     ... off

Total number of grid points                  ...  1489016
Total number of batches                      ...    23335
Average number of points per batch           ...       63
Average number of grid points per atom       ...    10712
Time for grid setup =   29.387 sec

--------------------
COSX GRID GENERATION
--------------------

GRIDX 1
-------
General Integration Accuracy     IntAcc      ... 4.020
Radial Grid Type                 RadialGrid  ... OptM3 with GC (2021)
Angular Grid (max. ang.)         AngularGrid ... 2 (Lebedev-110)
Angular grid pruning method      GridPruning ... 4 (adaptive)
Weight generation scheme         WeightScheme... Becke
Basis function cutoff            BFCut       ... 1.0000e-11
Integration weight cutoff        WCut        ... 1.0000e-14
Angular grids for H and He will be reduced by one unit
Partially contracted basis set               ... on
Rotationally invariant grid construction     ... off

Total number of grid points                  ...   156869
Total number of batches                      ...     2521
Average number of points per batch           ...       62
Average number of grid points per atom       ...     1129
UseSFitting                                  ... on

GRIDX 2
-------
General Integration Accuracy     IntAcc      ... 4.338
Radial Grid Type                 RadialGrid  ... OptM3 with GC (2021)
Angular Grid (max. ang.)         AngularGrid ... 3 (Lebedev-194)
Angular grid pruning method      GridPruning ... 4 (adaptive)
Weight generation scheme         WeightScheme... Becke
Basis function cutoff            BFCut       ... 1.0000e-11
Integration weight cutoff        WCut        ... 1.0000e-14
Angular grids for H and He will be reduced by one unit
Partially contracted basis set               ... on
Rotationally invariant grid construction     ... off

Total number of grid points                  ...   339258
Total number of batches                      ...     5376
Average number of points per batch           ...       63
Average number of grid points per atom       ...     2441
UseSFitting                                  ... on

GRIDX 3
-------
General Integration Accuracy     IntAcc      ... 4.871
Radial Grid Type                 RadialGrid  ... OptM3 with GC (2021)
Angular Grid (max. ang.)         AngularGrid ... 4 (Lebedev-302)
Angular grid pruning method      GridPruning ... 4 (adaptive)
Weight generation scheme         WeightScheme... Becke
Basis function cutoff            BFCut       ... 1.0000e-11
Integration weight cutoff        WCut        ... 1.0000e-14
Angular grids for H and He will be reduced by one unit
Partially contracted basis set               ... on
Rotationally invariant grid construction     ... off

Total number of grid points                  ...   655320
Total number of batches                      ...    10307
Average number of points per batch           ...       63
Average number of grid points per atom       ...     4715
UseSFitting                                  ... on

Time for X-Grid setup             =   20.406 sec


--------------------
CPCM SOLVATION MODEL
--------------------
CPCM parameters:
  Epsilon                                         ...      80.4000
  Refrac                                          ...       1.3300
  Rsolv                                           ...       1.3000
  Surface type                                    ... GAUSSIAN VDW
  Epsilon function type                           ...         CPCM
Radii:
 Radius for C  used is    3.8550 Bohr (=   2.0400 Ang.)
 Radius for O  used is    3.4469 Bohr (=   1.8240 Ang.)
 Radius for H  used is    2.4944 Bohr (=   1.3200 Ang.)
Calculating surface                               ...        done! (  0.0s)
GEPOL surface points                              ...         7306
GEPOL Volume                                      ...    7250.0631
GEPOL Surface-area                                ...    3713.8655
Calculating surface distance matrix               ...        done! (  0.3s)
Performing Cholesky decomposition & store         ...        done! (  2.9s)
Overall time for CPCM initialization              ...                 3.3s
--------------
SCF ITERATIONS
--------------
ITER       Energy         Delta-E        Max-DP      RMS-DP      [F,P]     Damp
               ***  Starting incremental Fock matrix formation  ***
  0  -2254.7245330904   0.000000000000 0.10591453  0.00102858  0.3172168 0.7000
  1  -2255.4892824489  -0.764749358440 0.06132577  0.00078415  0.1307456 0.7000
                               ***Turning on DIIS***
  2  -2255.8256110693  -0.336328620473 0.07189960  0.00135757  0.0405172 0.0000
  3  -2256.2934298240  -0.467818754687 0.04343926  0.00057101  0.0695693 0.0000
  4  -2256.4206864727  -0.127256648647 0.01350787  0.00018317  0.0095434 0.0000
  5  -2256.4267688375  -0.006082364850 0.01058369  0.00006985  0.0168684 0.0000
                      *** Initiating the SOSCF procedure ***
                           *** Shutting down DIIS ***
                      *** Re-Reading the Fockian *** 
                      *** Removing any level shift *** 
ITER      Energy       Delta-E        Grad      Rot      Max-DP    RMS-DP
  6  -2256.42750545  -0.0007366082  0.000428  0.000428  0.001654  0.000019
               *** Restarting incremental Fock matrix formation ***
  7  -2256.42754102  -0.0000355704  0.000149  0.000678  0.001037  0.000013
  8  -2256.42754334  -0.0000023224  0.000202  0.000501  0.000737  0.000005
  9  -2256.42754783  -0.0000044877  0.000069  0.000258  0.000293  0.000003
 10  -2256.42754783  -0.0000000032  0.000055  0.000131  0.000164  0.000001
 11  -2256.42754825  -0.0000004232  0.000020  0.000082  0.000068  0.000001
 12  -2256.42754825  -0.0000000015  0.000022  0.000042  0.000042  0.000000
                  ***Gradient check signals convergence***
              ***Rediagonalizing the Fockian in SOSCF/NRSCF***

               *****************************************************
               *                     SUCCESS                       *
               *           SCF CONVERGED AFTER  13 CYCLES          *
               *****************************************************

Old exchange energy                            =    -65.203124760 Eh
New exchange energy                            =    -65.203134039 Eh
Exchange energy change after final integration =     -0.000009279 Eh
Total energy after final integration           =  -2256.427557571 Eh
Final COS-X integration done in                =   138.733 sec

----------------
TOTAL SCF ENERGY
----------------

Total Energy       :        -2256.42755757 Eh          -61400.51538 eV

Components:
Nuclear Repulsion  :         6392.36885004 Eh          173945.19961 eV
Electronic Energy  :        -8648.79640761 Eh         -235345.71500 eV
One Electron Energy:       -15808.33755807 Eh         -430166.73421 eV
Two Electron Energy:         7159.54115046 Eh          194821.01921 eV
Max COSX asymmetry :            0.00000087 Eh               0.00002 eV
CPCM Dielectric    :           -0.10642434 Eh              -2.89595 eV

Virial components:
Potential Energy   :        -4498.40071368 Eh         -122407.70651 eV
Kinetic Energy     :         2241.97315611 Eh           61007.19112 eV
Virial Ratio       :            2.00644718


DFT components:
N(Alpha)           :      211.999943403932 electrons
N(Beta)            :      211.999943403932 electrons
N(Total)           :      423.999886807864 electrons
E(X)               :     -258.486703154043 Eh       
E(C)               :      -16.370377859783 Eh       
E(XC)              :     -274.857081013826 Eh       
DFET-embed. en.    :        0.000000000000 Eh       
CPCM Solvation Model Properties:
Surface-charge          :            0.93861416
Charge-correction       :           -0.00452126 Eh              -0.12303 eV
Free-energy (cav+disp)  :  This term is not implemented in the current solvation scheme

---------------
SCF CONVERGENCE
---------------

  Last Energy change         ...   -3.8364e-08  Tolerance :   1.0000e-08
  Last MAX-Density change    ...    7.5495e-15  Tolerance :   1.0000e-07
  Last RMS-Density change    ...    2.9992e-17  Tolerance :   5.0000e-09
  Last Orbital Gradient      ...    1.7639e-06  Tolerance :   1.0000e-05
  Last Orbital Rotation      ...    7.4193e-06  Tolerance :   1.0000e-05

             **** THE GBW FILE WAS UPDATED (mPQ9_2e_1H_B3LYP_631Gd_opt.gbw) ****
             **** DENSITY mPQ9_2e_1H_B3LYP_631Gd_opt.scfp WAS UPDATED ****
             **** ENERGY FILE WAS UPDATED (mPQ9_2e_1H_B3LYP_631Gd_opt.en.tmp) ****
             **** THE GBW FILE WAS UPDATED (mPQ9_2e_1H_B3LYP_631Gd_opt.gbw) ****
             **** DENSITY mPQ9_2e_1H_B3LYP_631Gd_opt.scfp WAS UPDATED ****
----------------
ORBITAL ENERGIES
----------------

  NO   OCC          E(Eh)            E(eV) 
   0   2.0000     -19.141597      -520.8693 
   1   2.0000     -19.028440      -517.7902 
   2   2.0000     -10.248159      -278.8666 
   3   2.0000     -10.192539      -277.3531 
   4   2.0000     -10.180017      -277.0123 
   5   2.0000     -10.176487      -276.9163 
   6   2.0000     -10.174131      -276.8522 
   7   2.0000     -10.174075      -276.8506 
   8   2.0000     -10.174005      -276.8488 
   9   2.0000     -10.173919      -276.8464 
  10   2.0000     -10.173838      -276.8442 
  11   2.0000     -10.173638      -276.8388 
  12   2.0000     -10.172017      -276.7947 
  13   2.0000     -10.167880      -276.6821 
  14   2.0000     -10.167368      -276.6681 
  15   2.0000     -10.167332      -276.6672 
  16   2.0000     -10.167225      -276.6643 
  17   2.0000     -10.167195      -276.6634 
  18   2.0000     -10.167066      -276.6599 
  19   2.0000     -10.166687      -276.6496 
  20   2.0000     -10.166111      -276.6339 
  21   2.0000     -10.166027      -276.6316 
  22   2.0000     -10.165953      -276.6296 
  23   2.0000     -10.165937      -276.6292 
  24   2.0000     -10.165879      -276.6276 
  25   2.0000     -10.165678      -276.6222 
  26   2.0000     -10.165083      -276.6060 
  27   2.0000     -10.164785      -276.5979 
  28   2.0000     -10.163835      -276.5720 
  29   2.0000     -10.160824      -276.4901 
  30   2.0000     -10.160097      -276.4703 
  31   2.0000     -10.159662      -276.4585 
  32   2.0000     -10.159415      -276.4517 
  33   2.0000     -10.159227      -276.4466 
  34   2.0000     -10.159174      -276.4452 
  35   2.0000     -10.159145      -276.4444 
  36   2.0000     -10.159067      -276.4423 
  37   2.0000     -10.159015      -276.4409 
  38   2.0000     -10.158792      -276.4348 
  39   2.0000     -10.158772      -276.4342 
  40   2.0000     -10.158769      -276.4342 
  41   2.0000     -10.158750      -276.4336 
  42   2.0000     -10.158673      -276.4315 
  43   2.0000     -10.158540      -276.4279 
  44   2.0000     -10.157778      -276.4072 
  45   2.0000     -10.157525      -276.4003 
  46   2.0000     -10.157343      -276.3953 
  47   2.0000     -10.156907      -276.3835 
  48   2.0000     -10.156178      -276.3637 
  49   2.0000     -10.155660      -276.3496 
  50   2.0000     -10.154871      -276.3281 
  51   2.0000     -10.153116      -276.2803 
  52   2.0000     -10.149228      -276.1745 
  53   2.0000     -10.141842      -275.9736 
  54   2.0000     -10.139253      -275.9031 
  55   2.0000     -10.135949      -275.8132 
  56   2.0000      -1.005090       -27.3499 
  57   2.0000      -0.916618       -24.9425 
  58   2.0000      -0.817099       -22.2344 
  59   2.0000      -0.815230       -22.1835 
  60   2.0000      -0.812414       -22.1069 
  61   2.0000      -0.808928       -22.0121 
  62   2.0000      -0.805848       -21.9282 
  63   2.0000      -0.803189       -21.8559 
  64   2.0000      -0.798607       -21.7312 
  65   2.0000      -0.793347       -21.5881 
  66   2.0000      -0.788329       -21.4515 
  67   2.0000      -0.785371       -21.3710 
  68   2.0000      -0.762414       -20.7464 
  69   2.0000      -0.758871       -20.6499 
  70   2.0000      -0.752166       -20.4675 
  71   2.0000      -0.744080       -20.2474 
  72   2.0000      -0.735414       -20.0116 
  73   2.0000      -0.726823       -19.7779 
  74   2.0000      -0.719104       -19.5678 
  75   2.0000      -0.713108       -19.4047 
  76   2.0000      -0.709273       -19.3003 
  77   2.0000      -0.707147       -19.2424 
  78   2.0000      -0.701260       -19.0823 
  79   2.0000      -0.679125       -18.4799 
  80   2.0000      -0.677363       -18.4320 
  81   2.0000      -0.676430       -18.4066 
  82   2.0000      -0.674995       -18.3676 
  83   2.0000      -0.672771       -18.3070 
  84   2.0000      -0.669619       -18.2213 
  85   2.0000      -0.665229       -18.1018 
  86   2.0000      -0.661008       -17.9870 
  87   2.0000      -0.660017       -17.9600 
  88   2.0000      -0.655931       -17.8488 
  89   2.0000      -0.648308       -17.6414 
  90   2.0000      -0.628144       -17.0927 
  91   2.0000      -0.620040       -16.8721 
  92   2.0000      -0.611375       -16.6364 
  93   2.0000      -0.605300       -16.4710 
  94   2.0000      -0.598578       -16.2881 
  95   2.0000      -0.590184       -16.0597 
  96   2.0000      -0.584383       -15.9019 
  97   2.0000      -0.580039       -15.7837 
  98   2.0000      -0.574343       -15.6287 
  99   2.0000      -0.570780       -15.5317 
 100   2.0000      -0.533606       -14.5202 
 101   2.0000      -0.516147       -14.0451 
 102   2.0000      -0.513194       -13.9647 
 103   2.0000      -0.509214       -13.8564 
 104   2.0000      -0.506405       -13.7800 
 105   2.0000      -0.504149       -13.7186 
 106   2.0000      -0.501576       -13.6486 
 107   2.0000      -0.497925       -13.5492 
 108   2.0000      -0.493500       -13.4288 
 109   2.0000      -0.490543       -13.3484 
 110   2.0000      -0.487200       -13.2574 
 111   2.0000      -0.480052       -13.0629 
 112   2.0000      -0.463821       -12.6212 
 113   2.0000      -0.461066       -12.5462 
 114   2.0000      -0.459555       -12.5051 
 115   2.0000      -0.458766       -12.4837 
 116   2.0000      -0.456964       -12.4346 
 117   2.0000      -0.453764       -12.3476 
 118   2.0000      -0.449936       -12.2434 
 119   2.0000      -0.446793       -12.1578 
 120   2.0000      -0.445620       -12.1259 
 121   2.0000      -0.442350       -12.0370 
 122   2.0000      -0.441840       -12.0231 
 123   2.0000      -0.436064       -11.8659 
 124   2.0000      -0.429337       -11.6828 
 125   2.0000      -0.424573       -11.5532 
 126   2.0000      -0.422848       -11.5063 
 127   2.0000      -0.418441       -11.3864 
 128   2.0000      -0.416515       -11.3340 
 129   2.0000      -0.414441       -11.2775 
 130   2.0000      -0.412365       -11.2210 
 131   2.0000      -0.411327       -11.1928 
 132   2.0000      -0.410105       -11.1595 
 133   2.0000      -0.409481       -11.1425 
 134   2.0000      -0.407725       -11.0948 
 135   2.0000      -0.405614       -11.0373 
 136   2.0000      -0.403407       -10.9773 
 137   2.0000      -0.402288       -10.9468 
 138   2.0000      -0.401078       -10.9139 
 139   2.0000      -0.400426       -10.8962 
 140   2.0000      -0.399848       -10.8804 
 141   2.0000      -0.397249       -10.8097 
 142   2.0000      -0.388932       -10.5834 
 143   2.0000      -0.388493       -10.5714 
 144   2.0000      -0.387558       -10.5460 
 145   2.0000      -0.384725       -10.4689 
 146   2.0000      -0.381645       -10.3851 
 147   2.0000      -0.379549       -10.3281 
 148   2.0000      -0.379378       -10.3234 
 149   2.0000      -0.376583       -10.2473 
 150   2.0000      -0.376437       -10.2434 
 151   2.0000      -0.374582       -10.1929 
 152   2.0000      -0.372212       -10.1284 
 153   2.0000      -0.371502       -10.1091 
 154   2.0000      -0.369914       -10.0659 
 155   2.0000      -0.365818        -9.9544 
 156   2.0000      -0.365514        -9.9461 
 157   2.0000      -0.364862        -9.9284 
 158   2.0000      -0.364183        -9.9099 
 159   2.0000      -0.363493        -9.8911 
 160   2.0000      -0.362567        -9.8659 
 161   2.0000      -0.362247        -9.8572 
 162   2.0000      -0.361489        -9.8366 
 163   2.0000      -0.359806        -9.7908 
 164   2.0000      -0.359081        -9.7711 
 165   2.0000      -0.354933        -9.6582 
 166   2.0000      -0.354345        -9.6422 
 167   2.0000      -0.353784        -9.6269 
 168   2.0000      -0.352198        -9.5838 
 169   2.0000      -0.349957        -9.5228 
 170   2.0000      -0.348642        -9.4870 
 171   2.0000      -0.347656        -9.4602 
 172   2.0000      -0.345759        -9.4086 
 173   2.0000      -0.342781        -9.3275 
 174   2.0000      -0.341830        -9.3017 
 175   2.0000      -0.339253        -9.2315 
 176   2.0000      -0.338765        -9.2183 
 177   2.0000      -0.335829        -9.1384 
 178   2.0000      -0.333963        -9.0876 
 179   2.0000      -0.331323        -9.0157 
 180   2.0000      -0.327390        -8.9087 
 181   2.0000      -0.327121        -8.9014 
 182   2.0000      -0.324078        -8.8186 
 183   2.0000      -0.323971        -8.8157 
 184   2.0000      -0.321788        -8.7563 
 185   2.0000      -0.321297        -8.7429 
 186   2.0000      -0.313308        -8.5256 
 187   2.0000      -0.309940        -8.4339 
 188   2.0000      -0.309533        -8.4228 
 189   2.0000      -0.309006        -8.4085 
 190   2.0000      -0.307474        -8.3668 
 191   2.0000      -0.305022        -8.3001 
 192   2.0000      -0.301894        -8.2149 
 193   2.0000      -0.298251        -8.1158 
 194   2.0000      -0.295115        -8.0305 
 195   2.0000      -0.293118        -7.9761 
 196   2.0000      -0.291671        -7.9368 
 197   2.0000      -0.287228        -7.8159 
 198   2.0000      -0.282610        -7.6902 
 199   2.0000      -0.240832        -6.5534 
 200   2.0000      -0.238087        -6.4787 
 201   2.0000      -0.235699        -6.4137 
 202   2.0000      -0.231744        -6.3061 
 203   2.0000      -0.226516        -6.1638 
 204   2.0000      -0.220962        -6.0127 
 205   2.0000      -0.215416        -5.8618 
 206   2.0000      -0.210381        -5.7248 
 207   2.0000      -0.206344        -5.6149 
 208   2.0000      -0.204032        -5.5520 
 209   2.0000      -0.192166        -5.2291 
 210   2.0000      -0.177728        -4.8362 
 211   2.0000      -0.132468        -3.6046 
 212   0.0000       0.006175         0.1680 
 213   0.0000       0.014950         0.4068 
 214   0.0000       0.024261         0.6602 
 215   0.0000       0.027091         0.7372 
 216   0.0000       0.030185         0.8214 
 217   0.0000       0.033396         0.9087 
 218   0.0000       0.035679         0.9709 
 219   0.0000       0.036693         0.9985 
 220   0.0000       0.037069         1.0087 
 221   0.0000       0.037693         1.0257 
 222   0.0000       0.041944         1.1414 
 223   0.0000       0.062588         1.7031 
 224   0.0000       0.071627         1.9491 
 225   0.0000       0.085606         2.3294 
 226   0.0000       0.091142         2.4801 
 227   0.0000       0.091759         2.4969 
 228   0.0000       0.098608         2.6833 
 229   0.0000       0.101006         2.7485 
 230   0.0000       0.102729         2.7954 
 231   0.0000       0.103628         2.8199 
 232   0.0000       0.105196         2.8625 
 233   0.0000       0.107003         2.9117 
 234   0.0000       0.116597         3.1728 
 235   0.0000       0.121413         3.3038 
 236   0.0000       0.122482         3.3329 
 237   0.0000       0.126176         3.4334 
 238   0.0000       0.126847         3.4517 
 239   0.0000       0.130649         3.5551 
 240   0.0000       0.131735         3.5847 
 241   0.0000       0.134400         3.6572 
 242   0.0000       0.135914         3.6984 
 243   0.0000       0.137604         3.7444 
 244   0.0000       0.137903         3.7525 
 245   0.0000       0.139857         3.8057 
 246   0.0000       0.145366         3.9556 
 247   0.0000       0.146319         3.9815 
 248   0.0000       0.147332         4.0091 
 249   0.0000       0.149652         4.0722 
 250   0.0000       0.150214         4.0875 
 251   0.0000       0.151785         4.1303 
 252   0.0000       0.153399         4.1742 
 253   0.0000       0.155294         4.2258 
 254   0.0000       0.156531         4.2594 
 255   0.0000       0.158337         4.3086 
 256   0.0000       0.159142         4.3305 
 257   0.0000       0.161424         4.3926 
 258   0.0000       0.162274         4.4157 
 259   0.0000       0.165159         4.4942 
 260   0.0000       0.167761         4.5650 
 261   0.0000       0.168699         4.5905 
 262   0.0000       0.169478         4.6117 
 263   0.0000       0.170404         4.6369 
 264   0.0000       0.173920         4.7326 
 265   0.0000       0.175439         4.7739 
 266   0.0000       0.176500         4.8028 
 267   0.0000       0.176867         4.8128 
 268   0.0000       0.177514         4.8304 
 269   0.0000       0.180665         4.9161 
 270   0.0000       0.181545         4.9401 
 271   0.0000       0.183847         5.0027 
 272   0.0000       0.184708         5.0262 
 273   0.0000       0.186570         5.0768 
 274   0.0000       0.187675         5.1069 
 275   0.0000       0.188586         5.1317 
 276   0.0000       0.189491         5.1563 
 277   0.0000       0.191406         5.2084 
 278   0.0000       0.194755         5.2996 
 279   0.0000       0.197042         5.3618 
 280   0.0000       0.199952         5.4410 
 281   0.0000       0.201086         5.4718 
 282   0.0000       0.202288         5.5045 
 283   0.0000       0.204400         5.5620 
 284   0.0000       0.206699         5.6246 
 285   0.0000       0.208778         5.6812 
 286   0.0000       0.210427         5.7260 
 287   0.0000       0.215434         5.8623 
 288   0.0000       0.216850         5.9008 
 289   0.0000       0.217283         5.9126 
 290   0.0000       0.220649         6.0042 
 291   0.0000       0.222281         6.0486 
 292   0.0000       0.223101         6.0709 
 293   0.0000       0.225579         6.1383 
 294   0.0000       0.227179         6.1819 
 295   0.0000       0.229236         6.2378 
 296   0.0000       0.230059         6.2602 
 297   0.0000       0.234317         6.3761 
 298   0.0000       0.236809         6.4439 
 299   0.0000       0.239425         6.5151 
 300   0.0000       0.240475         6.5437 
 301   0.0000       0.241425         6.5695 
 302   0.0000       0.242069         6.5870 
 303   0.0000       0.243712         6.6318 
 304   0.0000       0.244573         6.6552 
 305   0.0000       0.246829         6.7165 
 306   0.0000       0.248721         6.7681 
 307   0.0000       0.250339         6.8121 
 308   0.0000       0.252974         6.8838 
 309   0.0000       0.254152         6.9158 
 310   0.0000       0.255327         6.9478 
 311   0.0000       0.255951         6.9648 
 312   0.0000       0.256808         6.9881 
 313   0.0000       0.257783         7.0146 
 314   0.0000       0.258376         7.0308 
 315   0.0000       0.260939         7.1005 
 316   0.0000       0.261682         7.1207 
 317   0.0000       0.262883         7.1534 
 318   0.0000       0.267748         7.2858 
 319   0.0000       0.272713         7.4209 
 320   0.0000       0.281078         7.6485 
 321   0.0000       0.282132         7.6772 
 322   0.0000       0.282726         7.6934 
 323   0.0000       0.284591         7.7441 
 324   0.0000       0.285985         7.7821 
 325   0.0000       0.290099         7.8940 
 326   0.0000       0.291311         7.9270 
 327   0.0000       0.293945         7.9986 
 328   0.0000       0.295511         8.0413 
 329   0.0000       0.295862         8.0508 
 330   0.0000       0.299677         8.1546 
 331   0.0000       0.303304         8.2533 
 332   0.0000       0.307015         8.3543 
 333   0.0000       0.308466         8.3938 
 334   0.0000       0.311780         8.4840 
 335   0.0000       0.316721         8.6184 
 336   0.0000       0.318851         8.6764 
 337   0.0000       0.320969         8.7340 
 338   0.0000       0.342736         9.3263 
 339   0.0000       0.345245         9.3946 
 340   0.0000       0.348875         9.4934 
 341   0.0000       0.351846         9.5742 
 342   0.0000       0.354831         9.6554 
 343   0.0000       0.358888         9.7658 
 344   0.0000       0.363266         9.8850 
 345   0.0000       0.367890        10.0108 
 346   0.0000       0.370934        10.0936 
 347   0.0000       0.379259        10.3202 
 348   0.0000       0.391325        10.6485 
 349   0.0000       0.408706        11.1215 
 350   0.0000       0.420786        11.4502 
 351   0.0000       0.433200        11.7880 
 352   0.0000       0.438684        11.9372 
 353   0.0000       0.444868        12.1055 
 354   0.0000       0.449003        12.2180 
 355   0.0000       0.450894        12.2694 
 356   0.0000       0.453892        12.3510 
 357   0.0000       0.454488        12.3673 
 358   0.0000       0.456814        12.4305 
 359   0.0000       0.475646        12.9430 
 360   0.0000       0.478999        13.0342 
 361   0.0000       0.487156        13.2562 
 362   0.0000       0.496425        13.5084 
 363   0.0000       0.497337        13.5332 
 364   0.0000       0.502252        13.6670 
 365   0.0000       0.509851        13.8737 
 366   0.0000       0.515812        14.0360 
 367   0.0000       0.518602        14.1119 
 368   0.0000       0.520366        14.1599 
 369   0.0000       0.521935        14.2026 
 370   0.0000       0.522635        14.2216 
 371   0.0000       0.530734        14.4420 
 372   0.0000       0.531426        14.4608 
 373   0.0000       0.533075        14.5057 
 374   0.0000       0.534795        14.5525 
 375   0.0000       0.536698        14.6043 
 376   0.0000       0.538090        14.6422 
 377   0.0000       0.538620        14.6566 
 378   0.0000       0.539722        14.6866 
 379   0.0000       0.540655        14.7120 
 380   0.0000       0.543787        14.7972 
 381   0.0000       0.544103        14.8058 
 382   0.0000       0.545330        14.8392 
 383   0.0000       0.545437        14.8421 
 384   0.0000       0.546725        14.8771 
 385   0.0000       0.547012        14.8849 
 386   0.0000       0.547397        14.8954 
 387   0.0000       0.551150        14.9976 
 388   0.0000       0.555239        15.1088 
 389   0.0000       0.561394        15.2763 
 390   0.0000       0.563526        15.3343 
 391   0.0000       0.569644        15.5008 
 392   0.0000       0.571214        15.5435 
 393   0.0000       0.574231        15.6256 
 394   0.0000       0.579016        15.7558 
 395   0.0000       0.580267        15.7899 
 396   0.0000       0.583916        15.8892 
 397   0.0000       0.584352        15.9010 
 398   0.0000       0.585700        15.9377 
 399   0.0000       0.586767        15.9667 
 400   0.0000       0.587732        15.9930 
 401   0.0000       0.590555        16.0698 
 402   0.0000       0.594383        16.1740 
 403   0.0000       0.596015        16.2184 
 404   0.0000       0.598619        16.2893 
 405   0.0000       0.603510        16.4224 
 406   0.0000       0.614604        16.7242 
 407   0.0000       0.616573        16.7778 
 408   0.0000       0.616693        16.7811 
 409   0.0000       0.623100        16.9554 
 410   0.0000       0.624817        17.0021 
 411   0.0000       0.625222        17.0132 
 412   0.0000       0.626651        17.0521 
 413   0.0000       0.628008        17.0890 
 414   0.0000       0.630224        17.1493 
 415   0.0000       0.633712        17.2442 
 416   0.0000       0.635697        17.2982 
 417   0.0000       0.636342        17.3158 
 418   0.0000       0.637377        17.3439 
 419   0.0000       0.638522        17.3751 
 420   0.0000       0.639619        17.4049 
 421   0.0000       0.642419        17.4811 
 422   0.0000       0.643354        17.5065 
 423   0.0000       0.644028        17.5249 
 424   0.0000       0.646233        17.5849 
 425   0.0000       0.651654        17.7324 
 426   0.0000       0.653893        17.7933 
 427   0.0000       0.655531        17.8379 
 428   0.0000       0.657123        17.8812 
 429   0.0000       0.658994        17.9321 
 430   0.0000       0.662238        18.0204 
 431   0.0000       0.667015        18.1504 
 432   0.0000       0.669515        18.2184 
 433   0.0000       0.671203        18.2644 
 434   0.0000       0.673092        18.3158 
 435   0.0000       0.675247        18.3744 
 436   0.0000       0.678904        18.4739 
 437   0.0000       0.684231        18.6189 
 438   0.0000       0.687059        18.6958 
 439   0.0000       0.688985        18.7482 
 440   0.0000       0.694428        18.8964 
 441   0.0000       0.696998        18.9663 
 442   0.0000       0.697516        18.9804 
 443   0.0000       0.701987        19.1020 
 444   0.0000       0.705157        19.1883 
 445   0.0000       0.713668        19.4199 
 446   0.0000       0.714579        19.4447 
 447   0.0000       0.716752        19.5038 
 448   0.0000       0.722708        19.6659 
 449   0.0000       0.724357        19.7107 
 450   0.0000       0.728830        19.8325 
 451   0.0000       0.729755        19.8577 
 452   0.0000       0.731354        19.9012 
 453   0.0000       0.733210        19.9517 
 454   0.0000       0.734182        19.9781 
 455   0.0000       0.737335        20.0639 
 456   0.0000       0.741310        20.1721 
 457   0.0000       0.746872        20.3234 
 458   0.0000       0.752551        20.4779 
 459   0.0000       0.754626        20.5344 
 460   0.0000       0.760514        20.6946 
 461   0.0000       0.762429        20.7467 
 462   0.0000       0.763970        20.7887 
 463   0.0000       0.766156        20.8482 
 464   0.0000       0.767765        20.8919 
 465   0.0000       0.770234        20.9591 
 466   0.0000       0.771377        20.9902 
 467   0.0000       0.772306        21.0155 
 468   0.0000       0.772625        21.0242 
 469   0.0000       0.774799        21.0833 
 470   0.0000       0.775989        21.1157 
 471   0.0000       0.777291        21.1512 
 472   0.0000       0.780034        21.2258 
 473   0.0000       0.782774        21.3004 
 474   0.0000       0.784984        21.3605 
 475   0.0000       0.787288        21.4232 
 476   0.0000       0.788317        21.4512 
 477   0.0000       0.790520        21.5111 
 478   0.0000       0.791485        21.5374 
 479   0.0000       0.793669        21.5968 
 480   0.0000       0.794402        21.6168 
 481   0.0000       0.798095        21.7173 
 482   0.0000       0.802341        21.8328 
 483   0.0000       0.804440        21.8899 
 484   0.0000       0.805576        21.9208 
 485   0.0000       0.809219        22.0200 
 486   0.0000       0.812280        22.1033 
 487   0.0000       0.816975        22.2310 
 488   0.0000       0.822348        22.3772 
 489   0.0000       0.825848        22.4725 
 490   0.0000       0.830518        22.5995 
 491   0.0000       0.831659        22.6306 
 492   0.0000       0.837757        22.7965 
 493   0.0000       0.839378        22.8406 
 494   0.0000       0.846645        23.0384 
 495   0.0000       0.847419        23.0595 
 496   0.0000       0.849446        23.1146 
 497   0.0000       0.852879        23.2080 
 498   0.0000       0.853583        23.2272 
 499   0.0000       0.854634        23.2558 
 500   0.0000       0.855182        23.2707 
 501   0.0000       0.857353        23.3298 
 502   0.0000       0.857866        23.3437 
 503   0.0000       0.863980        23.5101 
 504   0.0000       0.865380        23.5482 
 505   0.0000       0.868628        23.6366 
 506   0.0000       0.872295        23.7364 
 507   0.0000       0.874108        23.7857 
 508   0.0000       0.874581        23.7986 
 509   0.0000       0.875553        23.8250 
 510   0.0000       0.877356        23.8741 
 511   0.0000       0.878745        23.9119 
 512   0.0000       0.883251        24.0345 
 513   0.0000       0.884957        24.0809 
 514   0.0000       0.885862        24.1055 
 515   0.0000       0.890671        24.2364 
 516   0.0000       0.893815        24.3220 
 517   0.0000       0.897993        24.4356 
 518   0.0000       0.900628        24.5073 
 519   0.0000       0.901332        24.5265 
 520   0.0000       0.903523        24.5861 
 521   0.0000       0.904329        24.6081 
 522   0.0000       0.904875        24.6229 
 523   0.0000       0.906944        24.6792 
 524   0.0000       0.907417        24.6921 
 525   0.0000       0.908334        24.7170 
 526   0.0000       0.909181        24.7401 
 527   0.0000       0.909893        24.7594 
 528   0.0000       0.915194        24.9037 
 529   0.0000       0.915654        24.9162 
 530   0.0000       0.917368        24.9629 
 531   0.0000       0.918145        24.9840 
 532   0.0000       0.920179        25.0393 
 533   0.0000       0.922276        25.0964 
 534   0.0000       0.923946        25.1418 
 535   0.0000       0.924764        25.1641 
 536   0.0000       0.929455        25.2917 
 537   0.0000       0.930226        25.3127 
 538   0.0000       0.934890        25.4397 
 539   0.0000       0.939255        25.5584 
 540   0.0000       0.941106        25.6088 
 541   0.0000       0.942472        25.6460 
 542   0.0000       0.944221        25.6936 
 543   0.0000       0.947302        25.7774 
 544   0.0000       0.950564        25.8662 
 545   0.0000       0.952776        25.9264 
 546   0.0000       0.955540        26.0016 
 547   0.0000       0.956724        26.0338 
 548   0.0000       0.957970        26.0677 
 549   0.0000       0.959533        26.1102 
 550   0.0000       0.960762        26.1437 
 551   0.0000       0.963098        26.2072 
 552   0.0000       0.964072        26.2337 
 553   0.0000       0.964711        26.2511 
 554   0.0000       0.967256        26.3204 
 555   0.0000       0.968514        26.3546 
 556   0.0000       0.970077        26.3971 
 557   0.0000       0.971403        26.4332 
 558   0.0000       0.973081        26.4789 
 559   0.0000       0.974472        26.5167 
 560   0.0000       0.978347        26.6222 
 561   0.0000       0.978927        26.6380 
 562   0.0000       0.982627        26.7386 
 563   0.0000       0.985504        26.8169 
 564   0.0000       0.986125        26.8338 
 565   0.0000       0.990547        26.9542 
 566   0.0000       0.993636        27.0382 
 567   0.0000       0.996217        27.1084 
 568   0.0000       0.996669        27.1207 
 569   0.0000       0.999679        27.2026 
 570   0.0000       1.004797        27.3419 
 571   0.0000       1.007855        27.4251 
 572   0.0000       1.010673        27.5018 
 573   0.0000       1.013331        27.5741 
 574   0.0000       1.015449        27.6318 
 575   0.0000       1.017415        27.6853 
 576   0.0000       1.020468        27.7684 
 577   0.0000       1.021039        27.7839 
 578   0.0000       1.022221        27.8161 
 579   0.0000       1.025450        27.9039 
 580   0.0000       1.026158        27.9232 
 581   0.0000       1.028623        27.9903 
 582   0.0000       1.030122        28.0310 
 583   0.0000       1.030312        28.0362 
 584   0.0000       1.031731        28.0748 
 585   0.0000       1.035877        28.1876 
 586   0.0000       1.037780        28.2394 
 587   0.0000       1.042507        28.3681 
 588   0.0000       1.044052        28.4101 
 589   0.0000       1.047262        28.4974 
 590   0.0000       1.064010        28.9532 
 591   0.0000       1.076340        29.2887 
 592   0.0000       1.087991        29.6057 
 593   0.0000       1.090527        29.6748 
 594   0.0000       1.092289        29.7227 
 595   0.0000       1.097708        29.8701 
 596   0.0000       1.100658        29.9504 
 597   0.0000       1.106066        30.0976 
 598   0.0000       1.109595        30.1936 
 599   0.0000       1.111550        30.2468 
 600   0.0000       1.121568        30.5194 
 601   0.0000       1.127217        30.6731 
 602   0.0000       1.135522        30.8991 
 603   0.0000       1.145397        31.1678 
 604   0.0000       1.152927        31.3727 
 605   0.0000       1.168299        31.7910 
 606   0.0000       1.169922        31.8352 
 607   0.0000       1.181198        32.1420 
 608   0.0000       1.188114        32.3302 
 609   0.0000       1.189958        32.3804 
 610   0.0000       1.194554        32.5055 
 611   0.0000       1.202409        32.7192 
 612   0.0000       1.212995        33.0073 
 613   0.0000       1.217954        33.1422 
 614   0.0000       1.228418        33.4269 
 615   0.0000       1.235840        33.6289 
 616   0.0000       1.238207        33.6933 
 617   0.0000       1.238315        33.6963 
 618   0.0000       1.244010        33.8512 
 619   0.0000       1.244860        33.8744 
 620   0.0000       1.248844        33.9828 
 621   0.0000       1.253056        34.0974 
 622   0.0000       1.259153        34.2633 
 623   0.0000       1.264417        34.4065 
 624   0.0000       1.266590        34.4657 
 625   0.0000       1.268660        34.5220 
 626   0.0000       1.275024        34.6952 
 627   0.0000       1.277038        34.7500 
 628   0.0000       1.286157        34.9981 
 629   0.0000       1.292253        35.1640 
 630   0.0000       1.294093        35.2141 
 631   0.0000       1.299728        35.3674 
 632   0.0000       1.307540        35.5800 
 633   0.0000       1.312342        35.7106 
 634   0.0000       1.320518        35.9331 
 635   0.0000       1.322335        35.9826 
 636   0.0000       1.326859        36.1057 
 637   0.0000       1.329062        36.1656 
 638   0.0000       1.339268        36.4433 
 639   0.0000       1.346084        36.6288 
 640   0.0000       1.363870        37.1128 
 641   0.0000       1.371939        37.3323 
 642   0.0000       1.387816        37.7644 
 643   0.0000       1.397859        38.0377 
 644   0.0000       1.401643        38.1407 
 645   0.0000       1.403477        38.1905 
 646   0.0000       1.404459        38.2173 
 647   0.0000       1.405919        38.2570 
 648   0.0000       1.406713        38.2786 
 649   0.0000       1.410496        38.3815 
 650   0.0000       1.416690        38.5501 
 651   0.0000       1.422773        38.7156 
 652   0.0000       1.423690        38.7406 
 653   0.0000       1.425946        38.8020 
 654   0.0000       1.432041        38.9678 
 655   0.0000       1.435433        39.0601 
 656   0.0000       1.443609        39.2826 
 657   0.0000       1.450035        39.4575 
 658   0.0000       1.457007        39.6472 
 659   0.0000       1.459102        39.7042 
 660   0.0000       1.467068        39.9209 
 661   0.0000       1.474339        40.1188 
 662   0.0000       1.497047        40.7367 
 663   0.0000       1.501169        40.8489 
 664   0.0000       1.509467        41.0747 
 665   0.0000       1.510913        41.1140 
 666   0.0000       1.513954        41.1968 
 667   0.0000       1.517396        41.2905 
 668   0.0000       1.521506        41.4023 
 669   0.0000       1.523501        41.4566 
 670   0.0000       1.526035        41.5255 
 671   0.0000       1.529386        41.6167 
 672   0.0000       1.545539        42.0562 
 673   0.0000       1.549039        42.1515 
 674   0.0000       1.553069        42.2611 
 675   0.0000       1.557175        42.3729 
 676   0.0000       1.559725        42.4423 
 677   0.0000       1.569268        42.7020 
 678   0.0000       1.575187        42.8630 
 679   0.0000       1.581353        43.0308 
 680   0.0000       1.588453        43.2240 
 681   0.0000       1.603675        43.6382 
 682   0.0000       1.609549        43.7981 
 683   0.0000       1.616186        43.9787 
 684   0.0000       1.623723        44.1838 
 685   0.0000       1.624331        44.2003 
 686   0.0000       1.628744        44.3204 
 687   0.0000       1.632448        44.4212 
 688   0.0000       1.639477        44.6124 
 689   0.0000       1.654299        45.0158 
 690   0.0000       1.672839        45.5203 
 691   0.0000       1.677333        45.6426 
 692   0.0000       1.695455        46.1357 
 693   0.0000       1.698978        46.2316 
 694   0.0000       1.709784        46.5256 
 695   0.0000       1.720830        46.8262 
 696   0.0000       1.725209        46.9453 
 697   0.0000       1.734292        47.1925 
 698   0.0000       1.740497        47.3613 
 699   0.0000       1.747619        47.5551 
 700   0.0000       1.752593        47.6905 
 701   0.0000       1.756255        47.7901 
 702   0.0000       1.762825        47.9689 
 703   0.0000       1.763572        47.9892 
 704   0.0000       1.772831        48.2412 
 705   0.0000       1.776722        48.3471 
 706   0.0000       1.779165        48.4135 
 707   0.0000       1.782135        48.4944 
 708   0.0000       1.788050        48.6553 
 709   0.0000       1.790078        48.7105 
 710   0.0000       1.799069        48.9552 
 711   0.0000       1.799997        48.9804 
 712   0.0000       1.804689        49.1081 
 713   0.0000       1.813182        49.3392 
 714   0.0000       1.816297        49.4239 
 715   0.0000       1.823972        49.6328 
 716   0.0000       1.830531        49.8113 
 717   0.0000       1.831806        49.8460 
 718   0.0000       1.835446        49.9450 
 719   0.0000       1.838829        50.0371 
 720   0.0000       1.840395        50.0797 
 721   0.0000       1.843833        50.1732 
 722   0.0000       1.844403        50.1888 
 723   0.0000       1.846302        50.2404 
 724   0.0000       1.848827        50.3092 
 725   0.0000       1.849661        50.3318 
 726   0.0000       1.857293        50.5395 
 727   0.0000       1.858155        50.5630 
 728   0.0000       1.860873        50.6369 
 729   0.0000       1.862977        50.6942 
 730   0.0000       1.867390        50.8143 
 731   0.0000       1.869941        50.8837 
 732   0.0000       1.872231        50.9460 
 733   0.0000       1.873855        50.9902 
 734   0.0000       1.875338        51.0306 
 735   0.0000       1.880123        51.1608 
 736   0.0000       1.889186        51.4074 
 737   0.0000       1.889946        51.4280 
 738   0.0000       1.891819        51.4790 
 739   0.0000       1.893138        51.5149 
 740   0.0000       1.895068        51.5674 
 741   0.0000       1.898866        51.6708 
 742   0.0000       1.901037        51.7299 
 743   0.0000       1.903920        51.8083 
 744   0.0000       1.907560        51.9073 
 745   0.0000       1.909751        51.9670 
 746   0.0000       1.909956        51.9725 
 747   0.0000       1.918958        52.2175 
 748   0.0000       1.923834        52.3502 
 749   0.0000       1.927541        52.4510 
 750   0.0000       1.931896        52.5696 
 751   0.0000       1.939179        52.7678 
 752   0.0000       1.940191        52.7953 
 753   0.0000       1.944800        52.9207 
 754   0.0000       1.949897        53.0594 
 755   0.0000       1.951023        53.0900 
 756   0.0000       1.953479        53.1569 
 757   0.0000       1.957315        53.2613 
 758   0.0000       1.958996        53.3070 
 759   0.0000       1.964071        53.4451 
 760   0.0000       1.970190        53.6116 
 761   0.0000       1.972628        53.6779 
 762   0.0000       1.977961        53.8230 
 763   0.0000       1.979787        53.8728 
 764   0.0000       1.983629        53.9773 
 765   0.0000       1.986443        54.0539 
 766   0.0000       1.989503        54.1371 
 767   0.0000       1.992637        54.2224 
 768   0.0000       1.994159        54.2638 
 769   0.0000       1.995212        54.2925 
 770   0.0000       2.003539        54.5191 
 771   0.0000       2.007480        54.6263 
 772   0.0000       2.010310        54.7033 
 773   0.0000       2.012904        54.7739 
 774   0.0000       2.015424        54.8425 
 775   0.0000       2.023109        55.0516 
 776   0.0000       2.032500        55.3071 
 777   0.0000       2.033638        55.3381 
 778   0.0000       2.038034        55.4577 
 779   0.0000       2.044967        55.6464 
 780   0.0000       2.050600        55.7997 
 781   0.0000       2.053953        55.8909 
 782   0.0000       2.057035        55.9748 
 783   0.0000       2.060349        56.0650 
 784   0.0000       2.061156        56.0869 
 785   0.0000       2.065036        56.1925 
 786   0.0000       2.066570        56.2342 
 787   0.0000       2.071582        56.3706 
 788   0.0000       2.076073        56.4928 
 789   0.0000       2.078127        56.5487 
 790   0.0000       2.084928        56.7338 
 791   0.0000       2.088555        56.8325 
 792   0.0000       2.096170        57.0397 
 793   0.0000       2.107877        57.3582 
 794   0.0000       2.114260        57.5319 
 795   0.0000       2.115894        57.5764 
 796   0.0000       2.120534        57.7027 
 797   0.0000       2.125115        57.8273 
 798   0.0000       2.126342        57.8607 
 799   0.0000       2.128915        57.9307 
 800   0.0000       2.129287        57.9408 
 801   0.0000       2.139774        58.2262 
 802   0.0000       2.146854        58.4189 
 803   0.0000       2.154536        58.6279 
 804   0.0000       2.155791        58.6621 
 805   0.0000       2.160689        58.7953 
 806   0.0000       2.167073        58.9691 
 807   0.0000       2.171107        59.0788 
 808   0.0000       2.175667        59.2029 
 809   0.0000       2.180635        59.3381 
 810   0.0000       2.185815        59.4791 
 811   0.0000       2.190270        59.6003 
 812   0.0000       2.193013        59.6749 
 813   0.0000       2.197544        59.7982 
 814   0.0000       2.206405        60.0393 
 815   0.0000       2.214622        60.2629 
 816   0.0000       2.216180        60.3053 
 817   0.0000       2.219721        60.4017 
 818   0.0000       2.226644        60.5901 
 819   0.0000       2.231724        60.7283 
 820   0.0000       2.236365        60.8546 
 821   0.0000       2.236810        60.8667 
 822   0.0000       2.243276        61.0426 
 823   0.0000       2.248000        61.1712 
 824   0.0000       2.251080        61.2550 
 825   0.0000       2.254922        61.3596 
 826   0.0000       2.283357        62.1333 
 827   0.0000       2.285265        62.1852 
 828   0.0000       2.297352        62.5141 
 829   0.0000       2.298827        62.5543 
 830   0.0000       2.300789        62.6077 
 831   0.0000       2.301778        62.6346 
 832   0.0000       2.303403        62.6788 
 833   0.0000       2.306379        62.7598 
 834   0.0000       2.306787        62.7709 
 835   0.0000       2.312515        62.9267 
 836   0.0000       2.315257        63.0013 
 837   0.0000       2.323036        63.2130 
 838   0.0000       2.324941        63.2649 
 839   0.0000       2.325580        63.2822 
 840   0.0000       2.328413        63.3593 
 841   0.0000       2.329498        63.3889 
 842   0.0000       2.332315        63.4655 
 843   0.0000       2.338146        63.6242 
 844   0.0000       2.343088        63.7587 
 845   0.0000       2.347372        63.8752 
 846   0.0000       2.352076        64.0032 
 847   0.0000       2.359083        64.1939 
 848   0.0000       2.360773        64.2399 
 849   0.0000       2.385350        64.9087 
 850   0.0000       2.388918        65.0058 
 851   0.0000       2.389384        65.0184 
 852   0.0000       2.392102        65.0924 
 853   0.0000       2.394645        65.1616 
 854   0.0000       2.395199        65.1767 
 855   0.0000       2.395394        65.1820 
 856   0.0000       2.398368        65.2629 
 857   0.0000       2.402713        65.3811 
 858   0.0000       2.412528        65.6482 
 859   0.0000       2.416040        65.7438 
 860   0.0000       2.425096        65.9902 
 861   0.0000       2.426934        66.0402 
 862   0.0000       2.428983        66.0960 
 863   0.0000       2.431443        66.1629 
 864   0.0000       2.433193        66.2105 
 865   0.0000       2.436122        66.2903 
 866   0.0000       2.438919        66.3664 
 867   0.0000       2.443890        66.5016 
 868   0.0000       2.445468        66.5446 
 869   0.0000       2.450105        66.6707 
 870   0.0000       2.455033        66.8048 
 871   0.0000       2.466144        67.1072 
 872   0.0000       2.472721        67.2862 
 873   0.0000       2.477749        67.4230 
 874   0.0000       2.478689        67.4485 
 875   0.0000       2.480424        67.4958 
 876   0.0000       2.482156        67.5429 
 877   0.0000       2.484318        67.6017 
 878   0.0000       2.484750        67.6135 
 879   0.0000       2.488752        67.7224 
 880   0.0000       2.494202        67.8707 
 881   0.0000       2.498835        67.9968 
 882   0.0000       2.504121        68.1406 
 883   0.0000       2.506385        68.2022 
 884   0.0000       2.508480        68.2592 
 885   0.0000       2.516710        68.4832 
 886   0.0000       2.527717        68.7827 
 887   0.0000       2.530899        68.8693 
 888   0.0000       2.531715        68.8915 
 889   0.0000       2.533967        68.9528 
 890   0.0000       2.534830        68.9762 
 891   0.0000       2.541779        69.1653 
 892   0.0000       2.542169        69.1759 
 893   0.0000       2.544790        69.2473 
 894   0.0000       2.552150        69.4475 
 895   0.0000       2.559667        69.6521 
 896   0.0000       2.565135        69.8009 
 897   0.0000       2.568537        69.8935 
 898   0.0000       2.570047        69.9345 
 899   0.0000       2.576735        70.1165 
 900   0.0000       2.592516        70.5459 
 901   0.0000       2.615297        71.1658 
 902   0.0000       2.660393        72.3930 
 903   0.0000       2.674248        72.7700 
 904   0.0000       2.675918        72.8154 
 905   0.0000       2.677022        72.8455 
 906   0.0000       2.679911        72.9241 
 907   0.0000       2.680840        72.9494 
 908   0.0000       2.687057        73.1185 
 909   0.0000       2.692631        73.2702 
 910   0.0000       2.697107        73.3920 
 911   0.0000       2.698489        73.4296 
 912   0.0000       2.705962        73.6330 
 913   0.0000       2.711241        73.7766 
 914   0.0000       2.742683        74.6322 
 915   0.0000       2.750348        74.8408 
 916   0.0000       2.752388        74.8963 
 917   0.0000       2.753401        74.9238 
 918   0.0000       2.754729        74.9600 
 919   0.0000       2.756258        75.0016 
 920   0.0000       2.759561        75.0915 
 921   0.0000       2.760803        75.1253 
 922   0.0000       2.771634        75.4200 
 923   0.0000       2.784835        75.7792 
 924   0.0000       2.881559        78.4112 
 925   0.0000       2.893082        78.7248 
 926   0.0000       2.897930        78.8567 
 927   0.0000       2.898572        78.8741 
 928   0.0000       2.899549        78.9007 
 929   0.0000       2.901550        78.9552 
 930   0.0000       2.902671        78.9857 
 931   0.0000       2.903918        79.0196 
 932   0.0000       2.907480        79.1166 
 933   0.0000       2.912814        79.2617 
 934   0.0000       2.913428        79.2784 
 935   0.0000       2.956453        80.4492 
 936   0.0000       3.020085        82.1807 
 937   0.0000       3.034327        82.5682 
 938   0.0000       3.046737        82.9059 
 939   0.0000       3.049225        82.9736 
 940   0.0000       3.053218        83.0823 
 941   0.0000       3.056374        83.1682 
 942   0.0000       3.059442        83.2516 
 943   0.0000       3.062518        83.3354 
 944   0.0000       3.066236        83.4365 
 945   0.0000       3.069479        83.5248 
 946   0.0000       3.072999        83.6206 
 947   0.0000       3.157433        85.9181 
 948   0.0000       3.284014        89.3626 
 949   0.0000       3.447511        93.8115 

                    ********************************
                    * MULLIKEN POPULATION ANALYSIS *
                    ********************************

-----------------------
MULLIKEN ATOMIC CHARGES
-----------------------
   0 C :   -0.571310
   1 C :    0.090962
   2 C :   -0.013325
   3 C :   -0.548391
   4 C :    0.255262
   5 C :   -0.032140
   6 C :   -0.369072
   7 C :   -0.176862
   8 C :    0.169247
   9 C :   -0.535999
  10 C :   -0.345508
  11 C :   -0.307060
  12 C :   -0.177283
  13 C :    0.168370
  14 C :   -0.543503
  15 C :   -0.325425
  16 C :   -0.307757
  17 C :   -0.178672
  18 C :    0.169907
  19 C :   -0.543699
  20 C :   -0.326050
  21 C :   -0.308071
  22 C :   -0.179252
  23 C :    0.170135
  24 C :   -0.543294
  25 C :   -0.326209
  26 C :   -0.308592
  27 C :   -0.179804
  28 C :    0.170234
  29 C :   -0.543338
  30 C :   -0.325828
  31 C :   -0.308446
  32 C :   -0.179767
  33 C :    0.170476
  34 C :   -0.543721
  35 C :   -0.326057
  36 C :   -0.308138
  37 C :   -0.179389
  38 C :    0.170358
  39 C :   -0.535975
  40 C :   -0.326185
  41 C :   -0.308051
  42 C :   -0.182586
  43 C :    0.176738
  44 C :   -0.335455
  45 C :   -0.299212
  46 C :   -0.170240
  47 C :    0.174342
  48 C :   -0.526637
  49 C :   -0.519929
  50 C :   -0.535146
  51 C :    0.124365
  52 C :    0.157485
  53 O :   -0.702077
  54 O :   -0.708198
  55 H :    0.160681
  56 H :    0.156299
  57 H :    0.155689
  58 H :    0.136638
  59 H :    0.139529
  60 H :    0.140614
  61 H :    0.123442
  62 H :    0.135736
  63 H :    0.108446
  64 H :    0.149591
  65 H :    0.159487
  66 H :    0.150746
  67 H :    0.156620
  68 H :    0.127289
  69 H :    0.144017
  70 H :    0.139800
  71 H :    0.120143
  72 H :    0.159648
  73 H :    0.167982
  74 H :    0.157559
  75 H :    0.143260
  76 H :    0.137558
  77 H :    0.147228
  78 H :    0.143732
  79 H :    0.123346
  80 H :    0.159760
  81 H :    0.169185
  82 H :    0.158620
  83 H :    0.144258
  84 H :    0.138425
  85 H :    0.148512
  86 H :    0.144518
  87 H :    0.123357
  88 H :    0.160263
  89 H :    0.168330
  90 H :    0.158896
  91 H :    0.144336
  92 H :    0.138400
  93 H :    0.148789
  94 H :    0.144717
  95 H :    0.123613
  96 H :    0.160131
  97 H :    0.168904
  98 H :    0.158769
  99 H :    0.144280
 100 H :    0.138326
 101 H :    0.147910
 102 H :    0.144663
 103 H :    0.123784
 104 H :    0.159990
 105 H :    0.169177
 106 H :    0.158845
 107 H :    0.144194
 108 H :    0.138446
 109 H :    0.148065
 110 H :    0.144523
 111 H :    0.123359
 112 H :    0.159774
 113 H :    0.161844
 114 H :    0.158676
 115 H :    0.143711
 116 H :    0.138534
 117 H :    0.147928
 118 H :    0.144664
 119 H :    0.123716
 120 H :    0.138626
 121 H :    0.143976
 122 H :    0.144953
 123 H :    0.146004
 124 H :    0.118831
 125 H :    0.162380
 126 H :    0.158313
 127 H :    0.158950
 128 H :    0.156570
 129 H :    0.155627
 130 H :    0.155842
 131 H :    0.158520
 132 H :    0.157781
 133 H :    0.161711
 134 C :   -0.412514
 135 H :    0.050695
 136 H :    0.095237
 137 H :    0.052971
 138 H :    0.428024
Sum of atomic charges:   -1.0000000

--------------------------------
MULLIKEN REDUCED ORBITAL CHARGES
--------------------------------
  0 C s       :     3.316630  s :     3.316630
      pz      :     1.095318  p :     3.219629
      px      :     1.058789
      py      :     1.065522
      dz2     :     0.007970  d :     0.035051
      dxz     :     0.004319
      dyz     :     0.007562
      dx2y2   :     0.005586
      dxy     :     0.009613
  1 C s       :     3.144310  s :     3.144310
      pz      :     0.876906  p :     2.724062
      px      :     0.873677
      py      :     0.973479
      dz2     :     0.010980  d :     0.040666
      dxz     :     0.009696
      dyz     :     0.008228
      dx2y2   :     0.005571
      dxy     :     0.006192
  2 C s       :     3.185730  s :     3.185730
      pz      :     0.815838  p :     2.789754
      px      :     0.936816
      py      :     1.037100
      dz2     :     0.009605  d :     0.037841
      dxz     :     0.011004
      dyz     :     0.006476
      dx2y2   :     0.005453
      dxy     :     0.005303
  3 C s       :     3.298210  s :     3.298210
      pz      :     1.058599  p :     3.214845
      px      :     1.092023
      py      :     1.064223
      dz2     :     0.008164  d :     0.035335
      dxz     :     0.008029
      dyz     :     0.006822
      dx2y2   :     0.007372
      dxy     :     0.004949
  4 C s       :     3.097933  s :     3.097933
      pz      :     0.848947  p :     2.563404
      px      :     0.804612
      py      :     0.909844
      dz2     :     0.022283  d :     0.083401
      dxz     :     0.020524
      dyz     :     0.011933
      dx2y2   :     0.014035
      dxy     :     0.014626
  5 C s       :     3.182716  s :     3.182716
      pz      :     0.897236  p :     2.812366
      px      :     0.902247
      py      :     1.012882
      dz2     :     0.009725  d :     0.037058
      dxz     :     0.010100
      dyz     :     0.006338
      dx2y2   :     0.005191
      dxy     :     0.005704
  6 C s       :     3.264566  s :     3.264566
      pz      :     1.020693  p :     3.063052
      px      :     1.028753
      py      :     1.013607
      dz2     :     0.003642  d :     0.041454
      dxz     :     0.009745
      dyz     :     0.012077
      dx2y2   :     0.005767
      dxy     :     0.010222
  7 C s       :     3.197713  s :     3.197713
      pz      :     0.995363  p :     2.943124
      px      :     0.981348
      py      :     0.966413
      dz2     :     0.004871  d :     0.036025
      dxz     :     0.008681
      dyz     :     0.006453
      dx2y2   :     0.007034
      dxy     :     0.008985
  8 C s       :     3.129440  s :     3.129440
      pz      :     0.853624  p :     2.661238
      px      :     0.897207
      py      :     0.910407
      dz2     :     0.006482  d :     0.040075
      dxz     :     0.010431
      dyz     :     0.005946
      dx2y2   :     0.007726
      dxy     :     0.009490
  9 C s       :     3.309665  s :     3.309665
      pz      :     1.061606  p :     3.190879
      px      :     1.079989
      py      :     1.049283
      dz2     :     0.003678  d :     0.035454
      dxz     :     0.007925
      dyz     :     0.010267
      dx2y2   :     0.005667
      dxy     :     0.007918
 10 C s       :     3.267842  s :     3.267842
      pz      :     1.031255  p :     3.037778
      px      :     1.047329
      py      :     0.959195
      dz2     :     0.006150  d :     0.039889
      dxz     :     0.011521
      dyz     :     0.006912
      dx2y2   :     0.005415
      dxy     :     0.009890
 11 C s       :     3.258440  s :     3.258440
      pz      :     1.001753  p :     3.007926
      px      :     1.032364
      py      :     0.973809
      dz2     :     0.007874  d :     0.040693
      dxz     :     0.009190
      dyz     :     0.007299
      dx2y2   :     0.005315
      dxy     :     0.011015
 12 C s       :     3.200262  s :     3.200262
      pz      :     0.952428  p :     2.941323
      px      :     0.965654
      py      :     1.023242
      dz2     :     0.009639  d :     0.035698
      dxz     :     0.011546
      dyz     :     0.002281
      dx2y2   :     0.005527
      dxy     :     0.006705
 13 C s       :     3.130919  s :     3.130919
      pz      :     0.814369  p :     2.660318
      px      :     0.892550
      py      :     0.953399
      dz2     :     0.009363  d :     0.040393
      dxz     :     0.013726
      dyz     :     0.003970
      dx2y2   :     0.005685
      dxy     :     0.007649
 14 C s       :     3.310122  s :     3.310122
      pz      :     1.033099  p :     3.198327
      px      :     1.086908
      py      :     1.078320
      dz2     :     0.009222  d :     0.035054
      dxz     :     0.009371
      dyz     :     0.002742
      dx2y2   :     0.005046
      dxy     :     0.008674
 15 C s       :     3.267364  s :     3.267364
      pz      :     1.001206  p :     3.017757
      px      :     1.035715
      py      :     0.980837
      dz2     :     0.008152  d :     0.040303
      dxz     :     0.010127
      dyz     :     0.006184
      dx2y2   :     0.004260
      dxy     :     0.011580
 16 C s       :     3.257872  s :     3.257872
      pz      :     1.003263  p :     3.009174
      px      :     1.043570
      py      :     0.962341
      dz2     :     0.008444  d :     0.040711
      dxz     :     0.009783
      dyz     :     0.005650
      dx2y2   :     0.005147
      dxy     :     0.011688
 17 C s       :     3.200401  s :     3.200401
      pz      :     0.951025  p :     2.942671
      px      :     0.971902
      py      :     1.019744
      dz2     :     0.006110  d :     0.035600
      dxz     :     0.012553
      dyz     :     0.003587
      dx2y2   :     0.005615
      dxy     :     0.007735
 18 C s       :     3.131539  s :     3.131539
      pz      :     0.853914  p :     2.658094
      px      :     0.880621
      py      :     0.923559
      dz2     :     0.007478  d :     0.040460
      dxz     :     0.012787
      dyz     :     0.004821
      dx2y2   :     0.006313
      dxy     :     0.009061
 19 C s       :     3.310317  s :     3.310317
      pz      :     1.046531  p :     3.198349
      px      :     1.074464
      py      :     1.077353
      dz2     :     0.004865  d :     0.035034
      dxz     :     0.008982
      dyz     :     0.008431
      dx2y2   :     0.002726
      dxy     :     0.010030
 20 C s       :     3.267437  s :     3.267437
      pz      :     0.966475  p :     3.018343
      px      :     1.051367
      py      :     1.000501
      dz2     :     0.007443  d :     0.040270
      dxz     :     0.008433
      dyz     :     0.009632
      dx2y2   :     0.003277
      dxy     :     0.011486
 21 C s       :     3.258155  s :     3.258155
      pz      :     0.986258  p :     3.009196
      px      :     1.045209
      py      :     0.977729
      dz2     :     0.005605  d :     0.040721
      dxz     :     0.007831
      dyz     :     0.011041
      dx2y2   :     0.005861
      dxy     :     0.010382
 22 C s       :     3.200426  s :     3.200426
      pz      :     1.001270  p :     2.943217
      px      :     0.971625
      py      :     0.970322
      dz2     :     0.002769  d :     0.035609
      dxz     :     0.007331
      dyz     :     0.006143
      dx2y2   :     0.008581
      dxy     :     0.010785
 23 C s       :     3.131499  s :     3.131499
      pz      :     0.914802  p :     2.657898
      px      :     0.892760
      py      :     0.850336
      dz2     :     0.004998  d :     0.040468
      dxz     :     0.008830
      dyz     :     0.005295
      dx2y2   :     0.009644
      dxy     :     0.011701
 24 C s       :     3.310078  s :     3.310078
      pz      :     1.060234  p :     3.198183
      px      :     1.083038
      py      :     1.054912
      dz2     :     0.006287  d :     0.035033
      dxz     :     0.007259
      dyz     :     0.007665
      dx2y2   :     0.005301
      dxy     :     0.008521
 25 C s       :     3.267558  s :     3.267558
      pz      :     0.977531  p :     3.018378
      px      :     1.038373
      py      :     1.002474
      dz2     :     0.008085  d :     0.040273
      dxz     :     0.011159
      dyz     :     0.005046
      dx2y2   :     0.004741
      dxy     :     0.011241
 26 C s       :     3.258250  s :     3.258250
      pz      :     0.968350  p :     3.009620
      px      :     1.034136
      py      :     1.007133
      dz2     :     0.007695  d :     0.040723
      dxz     :     0.012105
      dyz     :     0.004855
      dx2y2   :     0.006825
      dxy     :     0.009242
 27 C s       :     3.200392  s :     3.200392
      pz      :     1.032175  p :     2.943802
      px      :     0.966120
      py      :     0.945508
      dz2     :     0.003482  d :     0.035610
      dxz     :     0.006688
      dyz     :     0.001339
      dx2y2   :     0.011512
      dxy     :     0.012589
 28 C s       :     3.131304  s :     3.131304
      pz      :     0.953541  p :     2.657987
      px      :     0.887650
      py      :     0.816796
      dz2     :     0.002973  d :     0.040475
      dxz     :     0.007919
      dyz     :     0.003709
      dx2y2   :     0.011812
      dxy     :     0.014062
 29 C s       :     3.310103  s :     3.310103
      pz      :     1.083160  p :     3.198214
      px      :     1.082763
      py      :     1.032291
      dz2     :     0.007108  d :     0.035021
      dxz     :     0.010444
      dyz     :     0.002489
      dx2y2   :     0.005887
      dxy     :     0.009092
 30 C s       :     3.267497  s :     3.267497
      pz      :     0.983992  p :     3.018059
      px      :     1.042950
      py      :     0.991117
      dz2     :     0.005210  d :     0.040272
      dxz     :     0.010917
      dyz     :     0.008524
      dx2y2   :     0.005994
      dxy     :     0.009628
 31 C s       :     3.258235  s :     3.258235
      pz      :     0.958761  p :     3.009502
      px      :     1.047737
      py      :     1.003004
      dz2     :     0.007491  d :     0.040709
      dxz     :     0.010968
      dyz     :     0.007239
      dx2y2   :     0.006141
      dxy     :     0.008870
 32 C s       :     3.200246  s :     3.200246
      pz      :     1.005703  p :     2.943919
      px      :     0.973733
      py      :     0.964483
      dz2     :     0.003820  d :     0.035602
      dxz     :     0.008468
      dyz     :     0.004679
      dx2y2   :     0.007679
      dxy     :     0.010957
 33 C s       :     3.131473  s :     3.131473
      pz      :     0.905672  p :     2.657576
      px      :     0.885421
      py      :     0.866483
      dz2     :     0.004405  d :     0.040475
      dxz     :     0.009391
      dyz     :     0.005524
      dx2y2   :     0.009406
      dxy     :     0.011750
 34 C s       :     3.310251  s :     3.310251
      pz      :     1.074689  p :     3.198445
      px      :     1.077300
      py      :     1.046457
      dz2     :     0.002777  d :     0.035025
      dxz     :     0.008432
      dyz     :     0.010655
      dx2y2   :     0.004614
      dxy     :     0.008547
 35 C s       :     3.267419  s :     3.267419
      pz      :     1.002969  p :     3.018367
      px      :     1.046572
      py      :     0.968826
      dz2     :     0.003865  d :     0.040271
      dxz     :     0.011999
      dyz     :     0.009278
      dx2y2   :     0.005698
      dxy     :     0.009430
 36 C s       :     3.258147  s :     3.258147
      pz      :     0.991702  p :     3.009272
      px      :     1.038403
      py      :     0.979167
      dz2     :     0.004706  d :     0.040719
      dxz     :     0.010556
      dyz     :     0.010791
      dx2y2   :     0.005293
      dxy     :     0.009373
 37 C s       :     3.200138  s :     3.200138
      pz      :     0.964384  p :     2.943637
      px      :     0.967154
      py      :     1.012098
      dz2     :     0.006617  d :     0.035614
      dxz     :     0.011490
      dyz     :     0.004666
      dx2y2   :     0.005723
      dxy     :     0.007119
 38 C s       :     3.131113  s :     3.131113
      pz      :     0.834338  p :     2.658027
      px      :     0.890929
      py      :     0.932760
      dz2     :     0.008032  d :     0.040502
      dxz     :     0.012862
      dyz     :     0.004505
      dx2y2   :     0.006519
      dxy     :     0.008584
 39 C s       :     3.306781  s :     3.306781
      pz      :     1.043853  p :     3.194178
      px      :     1.081888
      py      :     1.068437
      dz2     :     0.006934  d :     0.035016
      dxz     :     0.009378
      dyz     :     0.005323
      dx2y2   :     0.005044
      dxy     :     0.008336
 40 C s       :     3.267358  s :     3.267358
      pz      :     1.003562  p :     3.018532
      px      :     1.038387
      py      :     0.976583
      dz2     :     0.009082  d :     0.040295
      dxz     :     0.010459
      dyz     :     0.004366
      dx2y2   :     0.004849
      dxy     :     0.011539
 41 C s       :     3.258187  s :     3.258187
      pz      :     1.004149  p :     3.009188
      px      :     1.040976
      py      :     0.964063
      dz2     :     0.009918  d :     0.040676
      dxz     :     0.009390
      dyz     :     0.004372
      dx2y2   :     0.005033
      dxy     :     0.011963
 42 C s       :     3.200101  s :     3.200101
      pz      :     0.946346  p :     2.946860
      px      :     0.967731
      py      :     1.032784
      dz2     :     0.008516  d :     0.035624
      dxz     :     0.013480
      dyz     :     0.001862
      dx2y2   :     0.005091
      dxy     :     0.006676
 43 C s       :     3.128123  s :     3.128123
      pz      :     0.820693  p :     2.654535
      px      :     0.879058
      py      :     0.954785
      dz2     :     0.009273  d :     0.040603
      dxz     :     0.013685
      dyz     :     0.003808
      dx2y2   :     0.005504
      dxy     :     0.008333
 44 C s       :     3.270157  s :     3.270157
      pz      :     1.000229  p :     3.024923
      px      :     1.055110
      py      :     0.969583
      dz2     :     0.008843  d :     0.040375
      dxz     :     0.008497
      dyz     :     0.006982
      dx2y2   :     0.007048
      dxy     :     0.009004
 45 C s       :     3.253626  s :     3.253626
      pz      :     1.024886  p :     3.004986
      px      :     1.020837
      py      :     0.959263
      dz2     :     0.011783  d :     0.040600
      dxz     :     0.006237
      dyz     :     0.004834
      dx2y2   :     0.007777
      dxy     :     0.009970
 46 C s       :     3.198546  s :     3.198546
      pz      :     0.985733  p :     2.935926
      px      :     0.955811
      py      :     0.994381
      dz2     :     0.008526  d :     0.035768
      dxz     :     0.004755
      dyz     :     0.005487
      dx2y2   :     0.007799
      dxy     :     0.009201
 47 C s       :     3.123865  s :     3.123865
      pz      :     0.929302  p :     2.660662
      px      :     0.820087
      py      :     0.911273
      dz2     :     0.007929  d :     0.041130
      dxz     :     0.007926
      dyz     :     0.005612
      dx2y2   :     0.009675
      dxy     :     0.009988
 48 C s       :     3.306729  s :     3.306729
      pz      :     1.085486  p :     3.185016
      px      :     1.030760
      py      :     1.068770
      dz2     :     0.008671  d :     0.034892
      dxz     :     0.007856
      dyz     :     0.003008
      dx2y2   :     0.009058
      dxy     :     0.006299
 49 C s       :     3.308367  s :     3.308367
      pz      :     1.061083  p :     3.176453
      px      :     1.030768
      py      :     1.084601
      dz2     :     0.012052  d :     0.035109
      dxz     :     0.005186
      dyz     :     0.002277
      dx2y2   :     0.007388
      dxy     :     0.008205
 50 C s       :     3.305678  s :     3.305678
      pz      :     1.036621  p :     3.194553
      px      :     1.074248
      py      :     1.083684
      dz2     :     0.008828  d :     0.034915
      dxz     :     0.008989
      dyz     :     0.003337
      dx2y2   :     0.002041
      dxy     :     0.011721
 51 C s       :     3.145321  s :     3.145321
      pz      :     0.724401  p :     2.689477
      px      :     0.957938
      py      :     1.007138
      dz2     :     0.009647  d :     0.040837
      dxz     :     0.010887
      dyz     :     0.006218
      dx2y2   :     0.007616
      dxy     :     0.006468
 52 C s       :     3.122553  s :     3.122553
      pz      :     0.845692  p :     2.656522
      px      :     0.809915
      py      :     1.000915
      dz2     :     0.013456  d :     0.063440
      dxz     :     0.018840
      dyz     :     0.010409
      dx2y2   :     0.009770
      dxy     :     0.010965
 53 O s       :     3.906811  s :     3.906811
      pz      :     1.661693  p :     4.768545
      px      :     1.282648
      py      :     1.824204
      dz2     :     0.003089  d :     0.026721
      dxz     :     0.011122
      dyz     :     0.004318
      dx2y2   :     0.004142
      dxy     :     0.004051
 54 O s       :     3.855999  s :     3.855999
      pz      :     1.694794  p :     4.831954
      px      :     1.494075
      py      :     1.643085
      dz2     :     0.003023  d :     0.020244
      dxz     :     0.005800
      dyz     :     0.002609
      dx2y2   :     0.004448
      dxy     :     0.004364
 55 H s       :     0.839319  s :     0.839319
 56 H s       :     0.843701  s :     0.843701
 57 H s       :     0.844311  s :     0.844311
 58 H s       :     0.863362  s :     0.863362
 59 H s       :     0.860471  s :     0.860471
 60 H s       :     0.859386  s :     0.859386
 61 H s       :     0.876558  s :     0.876558
 62 H s       :     0.864264  s :     0.864264
 63 H s       :     0.891554  s :     0.891554
 64 H s       :     0.850409  s :     0.850409
 65 H s       :     0.840513  s :     0.840513
 66 H s       :     0.849254  s :     0.849254
 67 H s       :     0.843380  s :     0.843380
 68 H s       :     0.872711  s :     0.872711
 69 H s       :     0.855983  s :     0.855983
 70 H s       :     0.860200  s :     0.860200
 71 H s       :     0.879857  s :     0.879857
 72 H s       :     0.840352  s :     0.840352
 73 H s       :     0.832018  s :     0.832018
 74 H s       :     0.842441  s :     0.842441
 75 H s       :     0.856740  s :     0.856740
 76 H s       :     0.862442  s :     0.862442
 77 H s       :     0.852772  s :     0.852772
 78 H s       :     0.856268  s :     0.856268
 79 H s       :     0.876654  s :     0.876654
 80 H s       :     0.840240  s :     0.840240
 81 H s       :     0.830815  s :     0.830815
 82 H s       :     0.841380  s :     0.841380
 83 H s       :     0.855742  s :     0.855742
 84 H s       :     0.861575  s :     0.861575
 85 H s       :     0.851488  s :     0.851488
 86 H s       :     0.855482  s :     0.855482
 87 H s       :     0.876643  s :     0.876643
 88 H s       :     0.839737  s :     0.839737
 89 H s       :     0.831670  s :     0.831670
 90 H s       :     0.841104  s :     0.841104
 91 H s       :     0.855664  s :     0.855664
 92 H s       :     0.861600  s :     0.861600
 93 H s       :     0.851211  s :     0.851211
 94 H s       :     0.855283  s :     0.855283
 95 H s       :     0.876387  s :     0.876387
 96 H s       :     0.839869  s :     0.839869
 97 H s       :     0.831096  s :     0.831096
 98 H s       :     0.841231  s :     0.841231
 99 H s       :     0.855720  s :     0.855720
100 H s       :     0.861674  s :     0.861674
101 H s       :     0.852090  s :     0.852090
102 H s       :     0.855337  s :     0.855337
103 H s       :     0.876216  s :     0.876216
104 H s       :     0.840010  s :     0.840010
105 H s       :     0.830823  s :     0.830823
106 H s       :     0.841155  s :     0.841155
107 H s       :     0.855806  s :     0.855806
108 H s       :     0.861554  s :     0.861554
109 H s       :     0.851935  s :     0.851935
110 H s       :     0.855477  s :     0.855477
111 H s       :     0.876641  s :     0.876641
112 H s       :     0.840226  s :     0.840226
113 H s       :     0.838156  s :     0.838156
114 H s       :     0.841324  s :     0.841324
115 H s       :     0.856289  s :     0.856289
116 H s       :     0.861466  s :     0.861466
117 H s       :     0.852072  s :     0.852072
118 H s       :     0.855336  s :     0.855336
119 H s       :     0.876284  s :     0.876284
120 H s       :     0.861374  s :     0.861374
121 H s       :     0.856024  s :     0.856024
122 H s       :     0.855047  s :     0.855047
123 H s       :     0.853996  s :     0.853996
124 H s       :     0.881169  s :     0.881169
125 H s       :     0.837620  s :     0.837620
126 H s       :     0.841687  s :     0.841687
127 H s       :     0.841050  s :     0.841050
128 H s       :     0.843430  s :     0.843430
129 H s       :     0.844373  s :     0.844373
130 H s       :     0.844158  s :     0.844158
131 H s       :     0.841480  s :     0.841480
132 H s       :     0.842219  s :     0.842219
133 H s       :     0.838289  s :     0.838289
134 C s       :     3.502791  s :     3.502791
      pz      :     1.002897  p :     2.884722
      px      :     0.952840
      py      :     0.928985
      dz2     :     0.009682  d :     0.025001
      dxz     :     0.004004
      dyz     :     0.003913
      dx2y2   :     0.004095
      dxy     :     0.003308
135 H s       :     0.949305  s :     0.949305
136 H s       :     0.904763  s :     0.904763
137 H s       :     0.947029  s :     0.947029
138 H s       :     0.571976  s :     0.571976


                     *******************************
                     * LOEWDIN POPULATION ANALYSIS *
                     *******************************

----------------------
LOEWDIN ATOMIC CHARGES
----------------------
   0 C :   -0.372292
   1 C :   -0.074206
   2 C :   -0.104679
   3 C :   -0.376134
   4 C :    0.013153
   5 C :   -0.102760
   6 C :   -0.235363
   7 C :   -0.160705
   8 C :   -0.046332
   9 C :   -0.365459
  10 C :   -0.240059
  11 C :   -0.231139
  12 C :   -0.165606
  13 C :   -0.039815
  14 C :   -0.370773
  15 C :   -0.223769
  16 C :   -0.231518
  17 C :   -0.166787
  18 C :   -0.036950
  19 C :   -0.370769
  20 C :   -0.223890
  21 C :   -0.231392
  22 C :   -0.166973
  23 C :   -0.036835
  24 C :   -0.370674
  25 C :   -0.223961
  26 C :   -0.231409
  27 C :   -0.167296
  28 C :   -0.036623
  29 C :   -0.370748
  30 C :   -0.223815
  31 C :   -0.231423
  32 C :   -0.167491
  33 C :   -0.036460
  34 C :   -0.370875
  35 C :   -0.223888
  36 C :   -0.231336
  37 C :   -0.167242
  38 C :   -0.036560
  39 C :   -0.369866
  40 C :   -0.223760
  41 C :   -0.231840
  42 C :   -0.169170
  43 C :   -0.033594
  44 C :   -0.224833
  45 C :   -0.231004
  46 C :   -0.166763
  47 C :   -0.039528
  48 C :   -0.367238
  49 C :   -0.362114
  50 C :   -0.371574
  51 C :   -0.097231
  52 C :   -0.010454
  53 O :   -0.390213
  54 O :   -0.524135
  55 H :    0.135227
  56 H :    0.129633
  57 H :    0.129444
  58 H :    0.119835
  59 H :    0.120486
  60 H :    0.126662
  61 H :    0.119956
  62 H :    0.128944
  63 H :    0.114905
  64 H :    0.126563
  65 H :    0.128269
  66 H :    0.127886
  67 H :    0.133687
  68 H :    0.118649
  69 H :    0.125409
  70 H :    0.124659
  71 H :    0.123281
  72 H :    0.130937
  73 H :    0.134302
  74 H :    0.133546
  75 H :    0.127983
  76 H :    0.122406
  77 H :    0.126024
  78 H :    0.126500
  79 H :    0.124384
  80 H :    0.131113
  81 H :    0.134985
  82 H :    0.134199
  83 H :    0.128550
  84 H :    0.122871
  85 H :    0.126592
  86 H :    0.126900
  87 H :    0.124318
  88 H :    0.131357
  89 H :    0.134739
  90 H :    0.134372
  91 H :    0.128607
  92 H :    0.122900
  93 H :    0.126554
  94 H :    0.126953
  95 H :    0.124403
  96 H :    0.131257
  97 H :    0.134974
  98 H :    0.134340
  99 H :    0.128558
 100 H :    0.122883
 101 H :    0.126300
 102 H :    0.126963
 103 H :    0.124465
 104 H :    0.131187
 105 H :    0.135102
 106 H :    0.134382
 107 H :    0.128502
 108 H :    0.122878
 109 H :    0.126416
 110 H :    0.126869
 111 H :    0.124380
 112 H :    0.131061
 113 H :    0.134964
 114 H :    0.134257
 115 H :    0.128109
 116 H :    0.122959
 117 H :    0.126623
 118 H :    0.126663
 119 H :    0.124203
 120 H :    0.123030
 121 H :    0.128042
 122 H :    0.129565
 123 H :    0.126033
 124 H :    0.123364
 125 H :    0.132262
 126 H :    0.133912
 127 H :    0.134435
 128 H :    0.130645
 129 H :    0.131282
 130 H :    0.131210
 131 H :    0.130621
 132 H :    0.134127
 133 H :    0.136396
 134 C :   -0.250564
 135 H :    0.063580
 136 H :    0.103085
 137 H :    0.075689
 138 H :    0.340169

-------------------------------
LOEWDIN REDUCED ORBITAL CHARGES
-------------------------------
  0 C s       :     2.970308  s :     2.970308
      pz      :     1.125079  p :     3.334232
      px      :     1.093545
      py      :     1.115608
      dz2     :     0.015010  d :     0.067751
      dxz     :     0.008883
      dyz     :     0.014175
      dx2y2   :     0.011098
      dxy     :     0.018585
  1 C s       :     2.876812  s :     2.876812
      pz      :     1.042351  p :     3.095109
      px      :     1.031695
      py      :     1.021062
      dz2     :     0.029518  d :     0.102285
      dxz     :     0.026814
      dyz     :     0.019419
      dx2y2   :     0.012072
      dxy     :     0.014462
  2 C s       :     2.889922  s :     2.889922
      pz      :     1.012805  p :     3.119901
      px      :     1.049879
      py      :     1.057217
      dz2     :     0.026081  d :     0.094855
      dxz     :     0.027880
      dyz     :     0.014638
      dx2y2   :     0.012767
      dxy     :     0.013490
  3 C s       :     2.967712  s :     2.967712
      pz      :     1.081850  p :     3.339269
      px      :     1.136456
      py      :     1.120963
      dz2     :     0.017177  d :     0.069153
      dxz     :     0.015872
      dyz     :     0.013894
      dx2y2   :     0.013436
      dxy     :     0.008774
  4 C s       :     2.858471  s :     2.858471
      pz      :     1.013545  p :     2.925841
      px      :     0.969905
      py      :     0.942391
      dz2     :     0.056785  d :     0.202536
      dxz     :     0.051627
      dyz     :     0.027034
      dx2y2   :     0.032201
      dxy     :     0.034890
  5 C s       :     2.891852  s :     2.891852
      pz      :     1.040181  p :     3.117803
      px      :     1.017261
      py      :     1.060360
      dz2     :     0.026081  d :     0.093105
      dxz     :     0.027730
      dyz     :     0.014868
      dx2y2   :     0.011701
      dxy     :     0.012725
  6 C s       :     2.921704  s :     2.921704
      pz      :     1.087569  p :     3.226597
      px      :     1.057244
      py      :     1.081784
      dz2     :     0.006791  d :     0.087062
      dxz     :     0.020914
      dyz     :     0.024533
      dx2y2   :     0.012252
      dxy     :     0.022571
  7 C s       :     2.936451  s :     2.936451
      pz      :     1.042605  p :     3.141092
      px      :     1.060498
      py      :     1.037989
      dz2     :     0.011321  d :     0.083161
      dxz     :     0.020712
      dyz     :     0.011758
      dx2y2   :     0.017989
      dxy     :     0.021382
  8 C s       :     2.894272  s :     2.894272
      pz      :     1.003624  p :     3.053970
      px      :     1.060779
      py      :     0.989567
      dz2     :     0.015682  d :     0.098090
      dxz     :     0.026421
      dyz     :     0.013368
      dx2y2   :     0.019335
      dxy     :     0.023284
  9 C s       :     2.974416  s :     2.974416
      pz      :     1.112673  p :     3.322502
      px      :     1.111676
      py      :     1.098153
      dz2     :     0.006685  d :     0.068540
      dxz     :     0.015472
      dyz     :     0.019935
      dx2y2   :     0.011060
      dxy     :     0.015389
 10 C s       :     2.939257  s :     2.939257
      pz      :     1.081867  p :     3.218607
      px      :     1.092156
      py      :     1.044585
      dz2     :     0.013432  d :     0.082194
      dxz     :     0.022096
      dyz     :     0.015007
      dx2y2   :     0.011412
      dxy     :     0.020247
 11 C s       :     2.932887  s :     2.932887
      pz      :     1.085570  p :     3.212356
      px      :     1.073589
      py      :     1.053196
      dz2     :     0.016446  d :     0.085896
      dxz     :     0.020191
      dyz     :     0.014874
      dx2y2   :     0.011788
      dxy     :     0.022597
 12 C s       :     2.932066  s :     2.932066
      pz      :     1.057849  p :     3.150730
      px      :     1.068841
      py      :     1.024040
      dz2     :     0.020843  d :     0.082810
      dxz     :     0.029529
      dyz     :     0.004587
      dx2y2   :     0.013977
      dxy     :     0.013875
 13 C s       :     2.894112  s :     2.894112
      pz      :     1.014604  p :     3.047206
      px      :     1.066661
      py      :     0.965940
      dz2     :     0.023025  d :     0.098497
      dxz     :     0.036550
      dyz     :     0.008571
      dx2y2   :     0.014197
      dxy     :     0.016154
 14 C s       :     2.969917  s :     2.969917
      pz      :     1.087874  p :     3.332932
      px      :     1.119301
      py      :     1.125757
      dz2     :     0.018626  d :     0.067924
      dxz     :     0.018674
      dyz     :     0.005643
      dx2y2   :     0.009151
      dxy     :     0.015829
 15 C s       :     2.940200  s :     2.940200
      pz      :     1.065936  p :     3.200386
      px      :     1.078435
      py      :     1.056015
      dz2     :     0.016991  d :     0.083183
      dxz     :     0.021105
      dyz     :     0.012909
      dx2y2   :     0.008980
      dxy     :     0.023198
 16 C s       :     2.933914  s :     2.933914
      pz      :     1.080491  p :     3.211893
      px      :     1.081813
      py      :     1.049589
      dz2     :     0.017444  d :     0.085711
      dxz     :     0.020333
      dyz     :     0.012614
      dx2y2   :     0.011259
      dxy     :     0.024061
 17 C s       :     2.931692  s :     2.931692
      pz      :     1.047484  p :     3.152502
      px      :     1.075487
      py      :     1.029531
      dz2     :     0.014267  d :     0.082593
      dxz     :     0.029808
      dyz     :     0.006913
      dx2y2   :     0.014465
      dxy     :     0.017140
 18 C s       :     2.894359  s :     2.894359
      pz      :     1.002733  p :     3.044011
      px      :     1.070359
      py      :     0.970919
      dz2     :     0.018145  d :     0.098580
      dxz     :     0.033305
      dyz     :     0.010442
      dx2y2   :     0.016756
      dxy     :     0.019932
 19 C s       :     2.969783  s :     2.969783
      pz      :     1.096480  p :     3.333095
      px      :     1.108929
      py      :     1.127686
      dz2     :     0.009867  d :     0.067891
      dxz     :     0.018107
      dyz     :     0.016257
      dx2y2   :     0.004710
      dxy     :     0.018950
 20 C s       :     2.940031  s :     2.940031
      pz      :     1.044201  p :     3.200740
      px      :     1.090926
      py      :     1.065613
      dz2     :     0.015882  d :     0.083119
      dxz     :     0.017146
      dyz     :     0.021916
      dx2y2   :     0.006141
      dxy     :     0.022035
 21 C s       :     2.933654  s :     2.933654
      pz      :     1.062062  p :     3.211990
      px      :     1.083872
      py      :     1.066057
      dz2     :     0.011661  d :     0.085748
      dxz     :     0.015658
      dyz     :     0.024297
      dx2y2   :     0.012186
      dxy     :     0.021945
 22 C s       :     2.931558  s :     2.931558
      pz      :     1.038060  p :     3.152783
      px      :     1.070053
      py      :     1.044670
      dz2     :     0.006537  d :     0.082632
      dxz     :     0.016315
      dyz     :     0.011287
      dx2y2   :     0.021482
      dxy     :     0.027011
 23 C s       :     2.894349  s :     2.894349
      pz      :     0.978930  p :     3.043897
      px      :     1.061885
      py      :     1.003082
      dz2     :     0.010917  d :     0.098589
      dxz     :     0.021142
      dyz     :     0.011900
      dx2y2   :     0.024942
      dxy     :     0.029689
 24 C s       :     2.969767  s :     2.969767
      pz      :     1.108194  p :     3.333017
      px      :     1.116397
      py      :     1.108427
      dz2     :     0.012217  d :     0.067889
      dxz     :     0.013691
      dyz     :     0.015273
      dx2y2   :     0.009910
      dxy     :     0.016798
 25 C s       :     2.940023  s :     2.940023
      pz      :     1.055089  p :     3.200819
      px      :     1.081213
      py      :     1.064517
      dz2     :     0.017649  d :     0.083118
      dxz     :     0.022940
      dyz     :     0.010568
      dx2y2   :     0.009519
      dxy     :     0.022442
 26 C s       :     2.933614  s :     2.933614
      pz      :     1.050320  p :     3.212033
      px      :     1.074831
      py      :     1.086881
      dz2     :     0.017319  d :     0.085762
      dxz     :     0.025010
      dyz     :     0.009954
      dx2y2   :     0.013449
      dxy     :     0.020030
 27 C s       :     2.931602  s :     2.931602
      pz      :     1.025272  p :     3.153068
      px      :     1.071030
      py      :     1.056767
      dz2     :     0.006255  d :     0.082626
      dxz     :     0.013444
      dyz     :     0.002852
      dx2y2   :     0.028330
      dxy     :     0.031744
 28 C s       :     2.894344  s :     2.894344
      pz      :     0.957213  p :     3.043700
      px      :     1.070252
      py      :     1.016235
      dz2     :     0.006334  d :     0.098579
      dxz     :     0.016086
      dyz     :     0.007630
      dx2y2   :     0.030823
      dxy     :     0.037706
 29 C s       :     2.969694  s :     2.969694
      pz      :     1.130670  p :     3.333179
      px      :     1.115804
      py      :     1.086704
      dz2     :     0.013431  d :     0.067875
      dxz     :     0.019231
      dyz     :     0.004946
      dx2y2   :     0.011924
      dxy     :     0.018344
 30 C s       :     2.940110  s :     2.940110
      pz      :     1.057252  p :     3.200580
      px      :     1.083743
      py      :     1.059585
      dz2     :     0.011628  d :     0.083125
      dxz     :     0.021320
      dyz     :     0.018306
      dx2y2   :     0.011833
      dxy     :     0.020037
 31 C s       :     2.933810  s :     2.933810
      pz      :     1.048222  p :     3.211899
      px      :     1.085053
      py      :     1.078624
      dz2     :     0.016669  d :     0.085713
      dxz     :     0.022491
      dyz     :     0.016591
      dx2y2   :     0.011720
      dxy     :     0.018242
 32 C s       :     2.931576  s :     2.931576
      pz      :     1.032821  p :     3.153304
      px      :     1.073864
      py      :     1.046620
      dz2     :     0.008390  d :     0.082611
      dxz     :     0.020025
      dyz     :     0.008926
      dx2y2   :     0.019764
      dxy     :     0.025506
 33 C s       :     2.894364  s :     2.894364
      pz      :     0.981135  p :     3.043488
      px      :     1.065903
      py      :     0.996450
      dz2     :     0.010426  d :     0.098607
      dxz     :     0.021747
      dyz     :     0.012196
      dx2y2   :     0.024087
      dxy     :     0.030151
 34 C s       :     2.969784  s :     2.969784
      pz      :     1.125534  p :     3.333218
      px      :     1.111447
      py      :     1.096236
      dz2     :     0.004927  d :     0.067873
      dxz     :     0.016065
      dyz     :     0.020613
      dx2y2   :     0.009249
      dxy     :     0.017019
 35 C s       :     2.940004  s :     2.940004
      pz      :     1.065917  p :     3.200759
      px      :     1.087482
      py      :     1.047360
      dz2     :     0.007867  d :     0.083125
      dxz     :     0.023272
      dyz     :     0.020743
      dx2y2   :     0.011859
      dxy     :     0.019385
 36 C s       :     2.933700  s :     2.933700
      pz      :     1.076659  p :     3.211895
      px      :     1.078420
      py      :     1.056816
      dz2     :     0.009998  d :     0.085741
      dxz     :     0.022622
      dyz     :     0.022939
      dx2y2   :     0.011071
      dxy     :     0.019110
 37 C s       :     2.931609  s :     2.931609
      pz      :     1.050578  p :     3.152991
      px      :     1.070034
      py      :     1.032379
      dz2     :     0.015263  d :     0.082642
      dxz     :     0.028842
      dyz     :     0.008531
      dx2y2   :     0.014747
      dxy     :     0.015260
 38 C s       :     2.894245  s :     2.894245
      pz      :     1.007903  p :     3.043697
      px      :     1.066795
      py      :     0.968999
      dz2     :     0.019669  d :     0.098619
      dxz     :     0.033344
      dyz     :     0.009971
      dx2y2   :     0.016279
      dxy     :     0.019355
 39 C s       :     2.969752  s :     2.969752
      pz      :     1.098988  p :     3.332214
      px      :     1.116826
      py      :     1.116400
      dz2     :     0.013602  d :     0.067900
      dxz     :     0.018600
      dyz     :     0.010766
      dx2y2   :     0.009434
      dxy     :     0.015498
 40 C s       :     2.939991  s :     2.939991
      pz      :     1.066119  p :     3.200580
      px      :     1.080342
      py      :     1.054119
      dz2     :     0.019190  d :     0.083190
      dxz     :     0.021269
      dyz     :     0.009047
      dx2y2   :     0.010250
      dxy     :     0.023434
 41 C s       :     2.933960  s :     2.933960
      pz      :     1.083914  p :     3.212230
      px      :     1.080025
      py      :     1.048291
      dz2     :     0.020910  d :     0.085650
      dxz     :     0.019962
      dyz     :     0.009241
      dx2y2   :     0.011052
      dxy     :     0.024485
 42 C s       :     2.932256  s :     2.932256
      pz      :     1.054284  p :     3.154277
      px      :     1.072857
      py      :     1.027135
      dz2     :     0.019000  d :     0.082637
      dxz     :     0.032978
      dyz     :     0.003856
      dx2y2   :     0.013102
      dxy     :     0.013701
 43 C s       :     2.893792  s :     2.893792
      pz      :     1.014503  p :     3.041031
      px      :     1.070776
      py      :     0.955752
      dz2     :     0.022840  d :     0.098771
      dxz     :     0.036428
      dyz     :     0.007908
      dx2y2   :     0.014312
      dxy     :     0.017283
 44 C s       :     2.938929  s :     2.938929
      pz      :     1.063078  p :     3.202462
      px      :     1.091271
      py      :     1.048113
      dz2     :     0.018805  d :     0.083443
      dxz     :     0.017201
      dyz     :     0.014581
      dx2y2   :     0.015576
      dxy     :     0.017279
 45 C s       :     2.934330  s :     2.934330
      pz      :     1.079660  p :     3.211136
      px      :     1.093816
      py      :     1.037660
      dz2     :     0.023913  d :     0.085538
      dxz     :     0.013408
      dyz     :     0.009985
      dx2y2   :     0.017912
      dxy     :     0.020321
 46 C s       :     2.933418  s :     2.933418
      pz      :     1.040427  p :     3.150410
      px      :     1.054209
      py      :     1.055774
      dz2     :     0.017066  d :     0.082936
      dxz     :     0.012424
      dyz     :     0.014704
      dx2y2   :     0.017625
      dxy     :     0.021116
 47 C s       :     2.891055  s :     2.891055
      pz      :     1.003661  p :     3.048574
      px      :     1.012406
      py      :     1.032507
      dz2     :     0.016795  d :     0.099899
      dxz     :     0.019600
      dyz     :     0.014383
      dx2y2   :     0.023040
      dxy     :     0.026081
 48 C s       :     2.969577  s :     2.969577
      pz      :     1.130042  p :     3.330021
      px      :     1.088003
      py      :     1.111976
      dz2     :     0.016306  d :     0.067640
      dxz     :     0.015077
      dyz     :     0.005281
      dx2y2   :     0.017960
      dxy     :     0.013016
 49 C s       :     2.973118  s :     2.973118
      pz      :     1.108854  p :     3.320979
      px      :     1.089115
      py      :     1.123010
      dz2     :     0.023030  d :     0.068016
      dxz     :     0.010895
      dyz     :     0.003811
      dx2y2   :     0.014273
      dxy     :     0.016006
 50 C s       :     2.969619  s :     2.969619
      pz      :     1.092317  p :     3.334226
      px      :     1.109571
      py      :     1.132338
      dz2     :     0.017587  d :     0.067729
      dxz     :     0.018335
      dyz     :     0.006498
      dx2y2   :     0.003420
      dxy     :     0.021888
 51 C s       :     2.881339  s :     2.881339
      pz      :     1.022257  p :     3.112938
      px      :     1.057742
      py      :     1.032938
      dz2     :     0.027372  d :     0.102955
      dxz     :     0.027706
      dyz     :     0.014288
      dx2y2   :     0.017467
      dxy     :     0.016122
 52 C s       :     2.856831  s :     2.856831
      pz      :     1.009556  p :     2.998574
      px      :     0.939234
      py      :     1.049783
      dz2     :     0.035645  d :     0.155049
      dxz     :     0.047034
      dyz     :     0.024195
      dx2y2   :     0.021673
      dxy     :     0.026502
 53 O s       :     3.559720  s :     3.559720
      pz      :     1.665787  p :     4.781814
      px      :     1.297779
      py      :     1.818247
      dz2     :     0.005273  d :     0.048679
      dxz     :     0.019704
      dyz     :     0.005901
      dx2y2   :     0.009488
      dxy     :     0.008312
 54 O s       :     3.588612  s :     3.588612
      pz      :     1.702973  p :     4.891807
      px      :     1.542414
      py      :     1.646419
      dz2     :     0.006457  d :     0.043717
      dxz     :     0.013719
      dyz     :     0.005182
      dx2y2   :     0.009121
      dxy     :     0.009237
 55 H s       :     0.864773  s :     0.864773
 56 H s       :     0.870367  s :     0.870367
 57 H s       :     0.870556  s :     0.870556
 58 H s       :     0.880165  s :     0.880165
 59 H s       :     0.879514  s :     0.879514
 60 H s       :     0.873338  s :     0.873338
 61 H s       :     0.880044  s :     0.880044
 62 H s       :     0.871056  s :     0.871056
 63 H s       :     0.885095  s :     0.885095
 64 H s       :     0.873437  s :     0.873437
 65 H s       :     0.871731  s :     0.871731
 66 H s       :     0.872114  s :     0.872114
 67 H s       :     0.866313  s :     0.866313
 68 H s       :     0.881351  s :     0.881351
 69 H s       :     0.874591  s :     0.874591
 70 H s       :     0.875341  s :     0.875341
 71 H s       :     0.876719  s :     0.876719
 72 H s       :     0.869063  s :     0.869063
 73 H s       :     0.865698  s :     0.865698
 74 H s       :     0.866454  s :     0.866454
 75 H s       :     0.872017  s :     0.872017
 76 H s       :     0.877594  s :     0.877594
 77 H s       :     0.873976  s :     0.873976
 78 H s       :     0.873500  s :     0.873500
 79 H s       :     0.875616  s :     0.875616
 80 H s       :     0.868887  s :     0.868887
 81 H s       :     0.865015  s :     0.865015
 82 H s       :     0.865801  s :     0.865801
 83 H s       :     0.871450  s :     0.871450
 84 H s       :     0.877129  s :     0.877129
 85 H s       :     0.873408  s :     0.873408
 86 H s       :     0.873100  s :     0.873100
 87 H s       :     0.875682  s :     0.875682
 88 H s       :     0.868643  s :     0.868643
 89 H s       :     0.865261  s :     0.865261
 90 H s       :     0.865628  s :     0.865628
 91 H s       :     0.871393  s :     0.871393
 92 H s       :     0.877100  s :     0.877100
 93 H s       :     0.873446  s :     0.873446
 94 H s       :     0.873047  s :     0.873047
 95 H s       :     0.875597  s :     0.875597
 96 H s       :     0.868743  s :     0.868743
 97 H s       :     0.865026  s :     0.865026
 98 H s       :     0.865660  s :     0.865660
 99 H s       :     0.871442  s :     0.871442
100 H s       :     0.877117  s :     0.877117
101 H s       :     0.873700  s :     0.873700
102 H s       :     0.873037  s :     0.873037
103 H s       :     0.875535  s :     0.875535
104 H s       :     0.868813  s :     0.868813
105 H s       :     0.864898  s :     0.864898
106 H s       :     0.865618  s :     0.865618
107 H s       :     0.871498  s :     0.871498
108 H s       :     0.877122  s :     0.877122
109 H s       :     0.873584  s :     0.873584
110 H s       :     0.873131  s :     0.873131
111 H s       :     0.875620  s :     0.875620
112 H s       :     0.868939  s :     0.868939
113 H s       :     0.865036  s :     0.865036
114 H s       :     0.865743  s :     0.865743
115 H s       :     0.871891  s :     0.871891
116 H s       :     0.877041  s :     0.877041
117 H s       :     0.873377  s :     0.873377
118 H s       :     0.873337  s :     0.873337
119 H s       :     0.875797  s :     0.875797
120 H s       :     0.876970  s :     0.876970
121 H s       :     0.871958  s :     0.871958
122 H s       :     0.870435  s :     0.870435
123 H s       :     0.873967  s :     0.873967
124 H s       :     0.876636  s :     0.876636
125 H s       :     0.867738  s :     0.867738
126 H s       :     0.866088  s :     0.866088
127 H s       :     0.865565  s :     0.865565
128 H s       :     0.869355  s :     0.869355
129 H s       :     0.868718  s :     0.868718
130 H s       :     0.868790  s :     0.868790
131 H s       :     0.869379  s :     0.869379
132 H s       :     0.865873  s :     0.865873
133 H s       :     0.863604  s :     0.863604
134 C s       :     3.154006  s :     3.154006
      pz      :     1.066455  p :     3.050842
      px      :     0.997720
      py      :     0.986667
      dz2     :     0.017738  d :     0.045716
      dxz     :     0.008454
      dyz     :     0.007821
      dx2y2   :     0.006790
      dxy     :     0.004914
135 H s       :     0.936420  s :     0.936420
136 H s       :     0.896915  s :     0.896915
137 H s       :     0.924311  s :     0.924311
138 H s       :     0.659831  s :     0.659831


                      *****************************
                      * MAYER POPULATION ANALYSIS *
                      *****************************

  NA   - Mulliken gross atomic population
  ZA   - Total nuclear charge
  QA   - Mulliken gross atomic charge
  VA   - Mayer's total valence
  BVA  - Mayer's bonded valence
  FA   - Mayer's free valence

  ATOM       NA         ZA         QA         VA         BVA        FA
  0 C      6.5713     6.0000    -0.5713     3.8356     3.8356    -0.0000
  1 C      5.9090     6.0000     0.0910     3.8170     3.8170    -0.0000
  2 C      6.0133     6.0000    -0.0133     3.8491     3.8491     0.0000
  3 C      6.5484     6.0000    -0.5484     3.8280     3.8280     0.0000
  4 C      5.7447     6.0000     0.2553     4.0115     4.0115     0.0000
  5 C      6.0321     6.0000    -0.0321     3.8427     3.8427     0.0000
  6 C      6.3691     6.0000    -0.3691     3.8384     3.8384    -0.0000
  7 C      6.1769     6.0000    -0.1769     3.9479     3.9479    -0.0000
  8 C      5.8308     6.0000     0.1692     3.9340     3.9340    -0.0000
  9 C      6.5360     6.0000    -0.5360     3.8514     3.8514     0.0000
 10 C      6.3455     6.0000    -0.3455     3.8285     3.8285     0.0000
 11 C      6.3071     6.0000    -0.3071     3.8798     3.8798     0.0000
 12 C      6.1773     6.0000    -0.1773     3.9217     3.9217    -0.0000
 13 C      5.8316     6.0000     0.1684     3.9210     3.9210    -0.0000
 14 C      6.5435     6.0000    -0.5435     3.8442     3.8442    -0.0000
 15 C      6.3254     6.0000    -0.3254     3.8635     3.8635     0.0000
 16 C      6.3078     6.0000    -0.3078     3.8778     3.8778     0.0000
 17 C      6.1787     6.0000    -0.1787     3.9235     3.9235     0.0000
 18 C      5.8301     6.0000     0.1699     3.9224     3.9224     0.0000
 19 C      6.5437     6.0000    -0.5437     3.8439     3.8439    -0.0000
 20 C      6.3260     6.0000    -0.3260     3.8631     3.8631    -0.0000
 21 C      6.3081     6.0000    -0.3081     3.8778     3.8778     0.0000
 22 C      6.1793     6.0000    -0.1793     3.9234     3.9234     0.0000
 23 C      5.8299     6.0000     0.1701     3.9225     3.9225    -0.0000
 24 C      6.5433     6.0000    -0.5433     3.8442     3.8442    -0.0000
 25 C      6.3262     6.0000    -0.3262     3.8628     3.8628     0.0000
 26 C      6.3086     6.0000    -0.3086     3.8772     3.8772    -0.0000
 27 C      6.1798     6.0000    -0.1798     3.9240     3.9240     0.0000
 28 C      5.8298     6.0000     0.1702     3.9229     3.9229     0.0000
 29 C      6.5433     6.0000    -0.5433     3.8437     3.8437     0.0000
 30 C      6.3258     6.0000    -0.3258     3.8630     3.8630     0.0000
 31 C      6.3084     6.0000    -0.3084     3.8773     3.8773    -0.0000
 32 C      6.1798     6.0000    -0.1798     3.9235     3.9235    -0.0000
 33 C      5.8295     6.0000     0.1705     3.9228     3.9228    -0.0000
 34 C      6.5437     6.0000    -0.5437     3.8436     3.8436    -0.0000
 35 C      6.3261     6.0000    -0.3261     3.8631     3.8631     0.0000
 36 C      6.3081     6.0000    -0.3081     3.8776     3.8776    -0.0000
 37 C      6.1794     6.0000    -0.1794     3.9243     3.9243     0.0000
 38 C      5.8296     6.0000     0.1704     3.9233     3.9233     0.0000
 39 C      6.5360     6.0000    -0.5360     3.8467     3.8467     0.0000
 40 C      6.3262     6.0000    -0.3262     3.8641     3.8641    -0.0000
 41 C      6.3081     6.0000    -0.3081     3.8761     3.8761    -0.0000
 42 C      6.1826     6.0000    -0.1826     3.9293     3.9293     0.0000
 43 C      5.8233     6.0000     0.1767     3.9223     3.9223     0.0000
 44 C      6.3355     6.0000    -0.3355     3.8631     3.8631    -0.0000
 45 C      6.2992     6.0000    -0.2992     3.8701     3.8701    -0.0000
 46 C      6.1702     6.0000    -0.1702     3.9533     3.9533     0.0000
 47 C      5.8257     6.0000     0.1743     3.9305     3.9305     0.0000
 48 C      6.5266     6.0000    -0.5266     3.8449     3.8449     0.0000
 49 C      6.5199     6.0000    -0.5199     3.8499     3.8499     0.0000
 50 C      6.5351     6.0000    -0.5351     3.8407     3.8407     0.0000
 51 C      5.8756     6.0000     0.1244     3.7554     3.7554     0.0000
 52 C      5.8425     6.0000     0.1575     3.7931     3.7931    -0.0000
 53 O      8.7021     8.0000    -0.7021     1.7778     1.7778     0.0000
 54 O      8.7082     8.0000    -0.7082     1.8361     1.8361    -0.0000
 55 H      0.8393     1.0000     0.1607     0.9381     0.9381    -0.0000
 56 H      0.8437     1.0000     0.1563     0.9275     0.9275     0.0000
 57 H      0.8443     1.0000     0.1557     0.9343     0.9343     0.0000
 58 H      0.8634     1.0000     0.1366     0.9330     0.9330     0.0000
 59 H      0.8605     1.0000     0.1395     0.9329     0.9329    -0.0000
 60 H      0.8594     1.0000     0.1406     0.9702     0.9702     0.0000
 61 H      0.8766     1.0000     0.1234     0.9357     0.9357    -0.0000
 62 H      0.8643     1.0000     0.1357     0.9571     0.9571     0.0000
 63 H      0.8916     1.0000     0.1084     0.9416     0.9416     0.0000
 64 H      0.8504     1.0000     0.1496     0.9373     0.9373     0.0000
 65 H      0.8405     1.0000     0.1595     0.9351     0.9351     0.0000
 66 H      0.8493     1.0000     0.1507     0.9296     0.9296     0.0000
 67 H      0.8434     1.0000     0.1566     0.9684     0.9684    -0.0000
 68 H      0.8727     1.0000     0.1273     0.9357     0.9357    -0.0000
 69 H      0.8560     1.0000     0.1440     0.9305     0.9305    -0.0000
 70 H      0.8602     1.0000     0.1398     0.9353     0.9353     0.0000
 71 H      0.8799     1.0000     0.1201     0.9430     0.9430     0.0000
 72 H      0.8404     1.0000     0.1596     0.9362     0.9362    -0.0000
 73 H      0.8320     1.0000     0.1680     0.9356     0.9356    -0.0000
 74 H      0.8424     1.0000     0.1576     0.9289     0.9289     0.0000
 75 H      0.8567     1.0000     0.1433     0.9323     0.9323     0.0000
 76 H      0.8624     1.0000     0.1376     0.9342     0.9342    -0.0000
 77 H      0.8528     1.0000     0.1472     0.9312     0.9312    -0.0000
 78 H      0.8563     1.0000     0.1437     0.9339     0.9339     0.0000
 79 H      0.8767     1.0000     0.1233     0.9417     0.9417     0.0000
 80 H      0.8402     1.0000     0.1598     0.9360     0.9360    -0.0000
 81 H      0.8308     1.0000     0.1692     0.9354     0.9354     0.0000
 82 H      0.8414     1.0000     0.1586     0.9288     0.9288    -0.0000
 83 H      0.8557     1.0000     0.1443     0.9320     0.9320    -0.0000
 84 H      0.8616     1.0000     0.1384     0.9340     0.9340    -0.0000
 85 H      0.8515     1.0000     0.1485     0.9304     0.9304     0.0000
 86 H      0.8555     1.0000     0.1445     0.9337     0.9337     0.0000
 87 H      0.8766     1.0000     0.1234     0.9418     0.9418     0.0000
 88 H      0.8397     1.0000     0.1603     0.9358     0.9358     0.0000
 89 H      0.8317     1.0000     0.1683     0.9355     0.9355     0.0000
 90 H      0.8411     1.0000     0.1589     0.9286     0.9286    -0.0000
 91 H      0.8557     1.0000     0.1443     0.9320     0.9320    -0.0000
 92 H      0.8616     1.0000     0.1384     0.9341     0.9341    -0.0000
 93 H      0.8512     1.0000     0.1488     0.9304     0.9304    -0.0000
 94 H      0.8553     1.0000     0.1447     0.9338     0.9338    -0.0000
 95 H      0.8764     1.0000     0.1236     0.9418     0.9418     0.0000
 96 H      0.8399     1.0000     0.1601     0.9359     0.9359     0.0000
 97 H      0.8311     1.0000     0.1689     0.9353     0.9353    -0.0000
 98 H      0.8412     1.0000     0.1588     0.9288     0.9288     0.0000
 99 H      0.8557     1.0000     0.1443     0.9321     0.9321     0.0000
100 H      0.8617     1.0000     0.1383     0.9342     0.9342     0.0000
101 H      0.8521     1.0000     0.1479     0.9308     0.9308     0.0000
102 H      0.8553     1.0000     0.1447     0.9338     0.9338     0.0000
103 H      0.8762     1.0000     0.1238     0.9415     0.9415    -0.0000
104 H      0.8400     1.0000     0.1600     0.9359     0.9359    -0.0000
105 H      0.8308     1.0000     0.1692     0.9357     0.9357    -0.0000
106 H      0.8412     1.0000     0.1588     0.9287     0.9287     0.0000
107 H      0.8558     1.0000     0.1442     0.9321     0.9321     0.0000
108 H      0.8616     1.0000     0.1384     0.9340     0.9340     0.0000
109 H      0.8519     1.0000     0.1481     0.9305     0.9305     0.0000
110 H      0.8555     1.0000     0.1445     0.9338     0.9338     0.0000
111 H      0.8766     1.0000     0.1234     0.9419     0.9419    -0.0000
112 H      0.8402     1.0000     0.1598     0.9359     0.9359     0.0000
113 H      0.8382     1.0000     0.1618     0.9367     0.9367    -0.0000
114 H      0.8413     1.0000     0.1587     0.9287     0.9287    -0.0000
115 H      0.8563     1.0000     0.1437     0.9323     0.9323    -0.0000
116 H      0.8615     1.0000     0.1385     0.9337     0.9337     0.0000
117 H      0.8521     1.0000     0.1479     0.9308     0.9308     0.0000
118 H      0.8553     1.0000     0.1447     0.9337     0.9337     0.0000
119 H      0.8763     1.0000     0.1237     0.9415     0.9415     0.0000
120 H      0.8614     1.0000     0.1386     0.9325     0.9325    -0.0000
121 H      0.8560     1.0000     0.1440     0.9332     0.9332     0.0000
122 H      0.8550     1.0000     0.1450     0.9267     0.9267     0.0000
123 H      0.8540     1.0000     0.1460     0.9389     0.9389    -0.0000
124 H      0.8812     1.0000     0.1188     0.9417     0.9417     0.0000
125 H      0.8376     1.0000     0.1624     0.9370     0.9370     0.0000
126 H      0.8417     1.0000     0.1583     0.9293     0.9293     0.0000
127 H      0.8410     1.0000     0.1590     0.9287     0.9287     0.0000
128 H      0.8434     1.0000     0.1566     0.9365     0.9365     0.0000
129 H      0.8444     1.0000     0.1556     0.9291     0.9291     0.0000
130 H      0.8442     1.0000     0.1558     0.9293     0.9293     0.0000
131 H      0.8415     1.0000     0.1585     0.9363     0.9363     0.0000
132 H      0.8422     1.0000     0.1578     0.9295     0.9295    -0.0000
133 H      0.8383     1.0000     0.1617     0.9415     0.9415     0.0000
134 C      6.4125     6.0000    -0.4125     3.6752     3.6752     0.0000
135 H      0.9493     1.0000     0.0507     0.9752     0.9752     0.0000
136 H      0.9048     1.0000     0.0952     0.9773     0.9773    -0.0000
137 H      0.9470     1.0000     0.0530     0.9780     0.9780     0.0000
138 H      0.5720     1.0000     0.4280     0.7902     0.7902     0.0000

  Mayer bond orders larger than 0.100000
B(  0-C ,  1-C ) :   0.9773 B(  0-C , 55-H ) :   0.9344 B(  0-C , 56-H ) :   0.9302 
B(  0-C , 57-H ) :   0.9372 B(  1-C ,  2-C ) :   1.4413 B(  1-C , 52-C ) :   1.3162 
B(  2-C ,  3-C ) :   0.9737 B(  2-C ,  4-C ) :   1.2127 B(  3-C , 58-H ) :   0.9427 
B(  3-C , 59-H ) :   0.9395 B(  3-C , 60-H ) :   0.9224 B(  4-C ,  5-C ) :   1.2322 
B(  4-C , 54-O ) :   1.4283 B(  5-C ,  6-C ) :   0.9597 B(  5-C , 51-C ) :   1.3865 
B(  6-C ,  7-C ) :   1.0013 B(  6-C , 61-H ) :   0.9176 B(  6-C , 62-H ) :   0.9045 
B(  7-C ,  8-C ) :   1.9201 B(  7-C , 63-H ) :   0.8973 B(  8-C ,  9-C ) :   0.9995 
B(  8-C , 10-C ) :   1.0022 B(  9-C , 64-H ) :   0.9457 B(  9-C , 65-H ) :   0.9259 
B(  9-C , 66-H ) :   0.9350 B( 10-C , 11-C ) :   0.9786 B( 10-C , 67-H ) :   0.8915 
B( 10-C , 68-H ) :   0.9354 B( 11-C , 12-C ) :   1.0140 B( 11-C , 69-H ) :   0.9270 
B( 11-C , 70-H ) :   0.9261 B( 12-C , 13-C ) :   1.8987 B( 12-C , 71-H ) :   0.9182 
B( 13-C , 14-C ) :   1.0180 B( 13-C , 15-C ) :   0.9858 B( 14-C , 72-H ) :   0.9356 
B( 14-C , 73-H ) :   0.9223 B( 14-C , 74-H ) :   0.9331 B( 15-C , 16-C ) :   0.9805 
B( 15-C , 75-H ) :   0.9326 B( 15-C , 76-H ) :   0.9345 B( 16-C , 17-C ) :   1.0162 
B( 16-C , 77-H ) :   0.9259 B( 16-C , 78-H ) :   0.9248 B( 17-C , 18-C ) :   1.8967 
B( 17-C , 79-H ) :   0.9184 B( 18-C , 19-C ) :   1.0187 B( 18-C , 20-C ) :   0.9860 
B( 19-C , 80-H ) :   0.9357 B( 19-C , 81-H ) :   0.9216 B( 19-C , 82-H ) :   0.9328 
B( 20-C , 21-C ) :   0.9806 B( 20-C , 83-H ) :   0.9324 B( 20-C , 84-H ) :   0.9344 
B( 21-C , 22-C ) :   1.0163 B( 21-C , 85-H ) :   0.9253 B( 21-C , 86-H ) :   0.9246 
B( 22-C , 23-C ) :   1.8966 B( 22-C , 87-H ) :   0.9182 B( 23-C , 24-C ) :   1.0188 
B( 23-C , 25-C ) :   0.9859 B( 24-C , 88-H ) :   0.9357 B( 24-C , 89-H ) :   0.9223 
B( 24-C , 90-H ) :   0.9327 B( 25-C , 26-C ) :   0.9804 B( 25-C , 91-H ) :   0.9324 
B( 25-C , 92-H ) :   0.9344 B( 26-C , 27-C ) :   1.0163 B( 26-C , 93-H ) :   0.9250 
B( 26-C , 94-H ) :   0.9244 B( 27-C , 28-C ) :   1.8969 B( 27-C , 95-H ) :   0.9179 
B( 28-C , 29-C ) :   1.0188 B( 28-C , 30-C ) :   0.9864 B( 29-C , 96-H ) :   0.9354 
B( 29-C , 97-H ) :   0.9218 B( 29-C , 98-H ) :   0.9328 B( 30-C , 31-C ) :   0.9802 
B( 30-C , 99-H ) :   0.9324 B( 30-C ,100-H ) :   0.9341 B( 31-C , 32-C ) :   1.0161 
B( 31-C ,101-H ) :   0.9256 B( 31-C ,102-H ) :   0.9246 B( 32-C , 33-C ) :   1.8967 
B( 32-C ,103-H ) :   0.9181 B( 33-C , 34-C ) :   1.0187 B( 33-C , 35-C ) :   0.9861 
B( 34-C ,104-H ) :   0.9356 B( 34-C ,105-H ) :   0.9216 B( 34-C ,106-H ) :   0.9327 
B( 35-C , 36-C ) :   0.9805 B( 35-C ,107-H ) :   0.9324 B( 35-C ,108-H ) :   0.9344 
B( 36-C , 37-C ) :   1.0162 B( 36-C ,109-H ) :   0.9256 B( 36-C ,110-H ) :   0.9248 
B( 37-C , 38-C ) :   1.8966 B( 37-C ,111-H ) :   0.9179 B( 38-C , 39-C ) :   1.0195 
B( 38-C , 40-C ) :   0.9869 B( 39-C ,112-H ) :   0.9358 B( 39-C ,113-H ) :   0.9263 
B( 39-C ,114-H ) :   0.9327 B( 40-C , 41-C ) :   0.9800 B( 40-C ,115-H ) :   0.9325 
B( 40-C ,116-H ) :   0.9342 B( 41-C , 42-C ) :   1.0154 B( 41-C ,117-H ) :   0.9258 
B( 41-C ,118-H ) :   0.9250 B( 42-C , 43-C ) :   1.8958 B( 42-C ,119-H ) :   0.9180 
B( 43-C , 44-C ) :   0.9875 B( 43-C , 50-C ) :   1.0203 B( 44-C , 45-C ) :   0.9764 
B( 44-C ,120-H ) :   0.9314 B( 44-C ,121-H ) :   0.9331 B( 45-C , 46-C ) :   1.0202 
B( 45-C ,122-H ) :   0.9249 B( 45-C ,123-H ) :   0.9273 B( 46-C , 47-C ) :   1.9034 
B( 46-C ,124-H ) :   0.9180 B( 47-C , 48-C ) :   1.0167 B( 47-C , 49-C ) :   0.9980 
B( 48-C ,125-H ) :   0.9357 B( 48-C ,126-H ) :   0.9355 B( 48-C ,127-H ) :   0.9344 
B( 49-C ,128-H ) :   0.9458 B( 49-C ,129-H ) :   0.9360 B( 49-C ,130-H ) :   0.9361 
B( 50-C ,131-H ) :   0.9355 B( 50-C ,132-H ) :   0.9330 B( 50-C ,133-H ) :   0.9233 
B( 51-C , 52-C ) :   1.3546 B( 51-C ,134-C ) :   0.9062 B( 52-C , 53-O ) :   0.8777 
B( 53-O ,138-H ) :   0.7599 B(134-C ,135-H ) :   0.8945 B(134-C ,136-H ) :   0.9062 
B(134-C ,137-H ) :   0.8858 

-------
TIMINGS
-------

Total SCF time: 0 days 0 hours 17 min 7 sec 

Total time                  ....    1027.150 sec
Sum of individual times     ....    1021.748 sec  ( 99.5%)

Fock matrix formation       ....     960.196 sec  ( 93.5%)
  Split-RI-J                ....      58.388 sec  (  6.1% of F)
  Chain of spheres X        ....     752.224 sec  ( 78.3% of F)
  XC integration            ....      42.120 sec  (  4.4% of F)
    Basis function eval.    ....      16.244 sec  ( 38.6% of XC)
    Density eval.           ....      12.401 sec  ( 29.4% of XC)
    XC-Functional eval.     ....       2.003 sec  (  4.8% of XC)
    XC-Potential eval.      ....       6.992 sec  ( 16.6% of XC)
Diagonalization             ....       2.216 sec  (  0.2%)
Density matrix formation    ....       0.302 sec  (  0.0%)
Population analysis         ....       0.310 sec  (  0.0%)
Initial guess               ....       2.728 sec  (  0.3%)
Orbital Transformation      ....       0.000 sec  (  0.0%)
Orbital Orthonormalization  ....       0.000 sec  (  0.0%)
DIIS solution               ....       1.191 sec  (  0.1%)
SOSCF solution              ....       2.011 sec  (  0.2%)
Grid generation             ....      52.794 sec  (  5.1%)

Maximum memory used throughout the entire SCF-calculation: 1141.7 MB

-------------------------   --------------------
FINAL SINGLE POINT ENERGY     -2256.427557571182
-------------------------   --------------------


           ************************************************************
           *        Program running with 4 parallel MPI-processes     *
           *              working on a common directory               *
           ************************************************************
------------------------------------------------------------------------------
                         ORCA SCF GRADIENT CALCULATION
------------------------------------------------------------------------------

 ... reading COSX grid (gridx3)
Gradient of the Kohn-Sham DFT energy:
Kohn-Sham wavefunction type      ... RKS
Hartree-Fock exchange scaling    ...    0.200
Number of operators              ...    1
Number of atoms                  ...  139
Basis set dimensions             ...  950
Integral neglect threshold       ... 2.5e-11
Integral primitive cutoff        ... 2.5e-12
SHARK Integral package           ... ON

Nuc. rep. gradient       (SHARK) ... done (  0.0 sec)
HCore & Overlap gradient (SHARK) ... done (  4.4 sec)
RI-J gradient            (SHARK) ... done ( 12.8 sec)
COSX-gradient                    ... done (187.3 sec)
Exchange-correlation gradient    ... done

------------------
CARTESIAN GRADIENT
------------------

   1   C   :    0.001513636   -0.001146020   -0.000470177
   2   C   :   -0.000070162    0.000402005    0.001085459
   3   C   :   -0.000308114    0.000084615   -0.000384780
   4   C   :   -0.000162450    0.000099264   -0.000027033
   5   C   :   -0.000552251    0.000562070   -0.000609373
   6   C   :   -0.001268823    0.001057230   -0.000474186
   7   C   :   -0.000410047    0.001993651    0.001787971
   8   C   :   -0.003310673    0.001191142   -0.004049140
   9   C   :    0.000213550   -0.000230200    0.000328026
  10   C   :    0.000148120   -0.000324508   -0.000067609
  11   C   :   -0.000044316   -0.000134404    0.000032257
  12   C   :    0.000118989    0.000022981   -0.000089113
  13   C   :    0.000051555   -0.000040025    0.000018053
  14   C   :   -0.000065414   -0.000003864    0.000003282
  15   C   :   -0.000017865    0.000001464    0.000003262
  16   C   :    0.000030717   -0.000043328    0.000017929
  17   C   :   -0.000022421    0.000025586   -0.000020484
  18   C   :   -0.000010655    0.000012529    0.000027012
  19   C   :    0.000029397   -0.000003079   -0.000019795
  20   C   :   -0.000011761   -0.000013224    0.000021991
  21   C   :    0.000016964    0.000011358    0.000005438
  22   C   :    0.000009218   -0.000008534   -0.000011711
  23   C   :   -0.000007128   -0.000001403   -0.000004183
  24   C   :    0.000001705   -0.000001120    0.000007162
  25   C   :   -0.000002260    0.000002037   -0.000004477
  26   C   :    0.000003042    0.000001253    0.000000496
  27   C   :    0.000001340   -0.000003260    0.000007670
  28   C   :   -0.000005928   -0.000003314    0.000003634
  29   C   :    0.000002523   -0.000001276   -0.000008365
  30   C   :   -0.000003120   -0.000011050    0.000003866
  31   C   :    0.000000384   -0.000004281    0.000000526
  32   C   :    0.000001316   -0.000003437   -0.000006808
  33   C   :    0.000004468    0.000000016   -0.000002342
  34   C   :   -0.000007288   -0.000001819   -0.000006775
  35   C   :   -0.000001408    0.000004503   -0.000001981
  36   C   :    0.000002986   -0.000004608   -0.000001434
  37   C   :   -0.000003597   -0.000001611    0.000003271
  38   C   :    0.000005281   -0.000006177    0.000009633
  39   C   :   -0.000010570   -0.000007388   -0.000007797
  40   C   :    0.000001858    0.000006656    0.000017945
  41   C   :   -0.000003532   -0.000005669    0.000004600
  42   C   :    0.000000291   -0.000001781    0.000003145
  43   C   :    0.000010488    0.000002395   -0.000002481
  44   C   :   -0.000009624   -0.000004534   -0.000000718
  45   C   :    0.000007040   -0.000013890    0.000000870
  46   C   :   -0.000012788    0.000007228   -0.000000009
  47   C   :    0.000008964   -0.000030777    0.000015629
  48   C   :   -0.000008967    0.000020659   -0.000018111
  49   C   :    0.000009960   -0.000011415   -0.000000262
  50   C   :    0.000002043   -0.000009488   -0.000000338
  51   C   :   -0.000004273   -0.000009686   -0.000000776
  52   C   :   -0.007989154    0.001609084    0.010898063
  53   C   :    0.003992817   -0.003115277   -0.000337505
  54   O   :    0.029846179    0.010627596   -0.022487750
  55   O   :    0.000848949   -0.000591026    0.001065052
  56   H   :    0.000534756    0.000550278    0.001915335
  57   H   :   -0.001921302   -0.001301961    0.000200212
  58   H   :   -0.000501326    0.001884420   -0.001674782
  59   H   :   -0.000012282   -0.000019357    0.000205936
  60   H   :    0.000011169    0.000089282    0.000194734
  61   H   :    0.000093152   -0.000038216    0.000021694
  62   H   :   -0.000323758   -0.000486783   -0.002520298
  63   H   :    0.000571355   -0.001012525    0.001036237
  64   H   :   -0.001632136   -0.000605670   -0.000879013
  65   H   :   -0.000315907    0.000310218   -0.000608991
  66   H   :    0.000112095   -0.000074449   -0.000059158
  67   H   :    0.000278081    0.000624049    0.000420085
  68   H   :   -0.000065165   -0.000099771    0.000228353
  69   H   :    0.000352935    0.000296710    0.000270062
  70   H   :   -0.000244038   -0.000277948   -0.000164532
  71   H   :    0.000206164   -0.000277304    0.000487952
  72   H   :   -0.000019308    0.000037102   -0.000153483
  73   H   :   -0.000055630   -0.000001119    0.000111320
  74   H   :    0.000079850    0.000076274    0.000020083
  75   H   :    0.000019873   -0.000096378   -0.000000925
  76   H   :   -0.000038268   -0.000049382   -0.000092886
  77   H   :    0.000009439   -0.000027835    0.000006611
  78   H   :   -0.000010373    0.000022764   -0.000014225
  79   H   :    0.000031983   -0.000005221   -0.000085439
  80   H   :   -0.000005035    0.000007252    0.000023887
  81   H   :   -0.000022796   -0.000027394   -0.000034104
  82   H   :    0.000015691   -0.000016711    0.000017327
  83   H   :    0.000019453    0.000035573   -0.000022191
  84   H   :   -0.000003487    0.000012225    0.000008839
  85   H   :    0.000018011    0.000015687   -0.000009012
  86   H   :   -0.000023729   -0.000019560    0.000016817
  87   H   :    0.000013936    0.000023775    0.000031676
  88   H   :   -0.000001690   -0.000004275   -0.000000454
  89   H   :   -0.000004182    0.000004634   -0.000001069
  90   H   :    0.000007759    0.000000637   -0.000006828
  91   H   :    0.000001862   -0.000003741    0.000006784
  92   H   :   -0.000002428   -0.000004575    0.000004056
  93   H   :   -0.000000861    0.000000590    0.000001376
  94   H   :   -0.000002103   -0.000001044   -0.000000350
  95   H   :   -0.000001064   -0.000004295    0.000001229
  96   H   :   -0.000002605    0.000001962    0.000002849
  97   H   :    0.000000011   -0.000003315    0.000002256
  98   H   :    0.000001375   -0.000001656    0.000008622
  99   H   :    0.000001495   -0.000003871   -0.000002198
 100   H   :   -0.000003160   -0.000001040   -0.000000769
 101   H   :   -0.000001925   -0.000003770   -0.000000072
 102   H   :   -0.000002784   -0.000003240    0.000000397
 103   H   :    0.000000793    0.000002649   -0.000000636
 104   H   :   -0.000007301   -0.000009016    0.000008770
 105   H   :   -0.000002525    0.000002999   -0.000007683
 106   H   :    0.000003494   -0.000007171   -0.000005021
 107   H   :    0.000003626    0.000006444    0.000008619
 108   H   :   -0.000003453   -0.000001278    0.000011981
 109   H   :    0.000002020    0.000002846    0.000003708
 110   H   :   -0.000004061   -0.000009306   -0.000001301
 111   H   :    0.000002886   -0.000006372    0.000011517
 112   H   :   -0.000008015    0.000012928   -0.000012340
 113   H   :   -0.000004938   -0.000003239    0.000014160
 114   H   :    0.000004352    0.000003693    0.000005906
 115   H   :    0.000002005   -0.000018906   -0.000001957
 116   H   :   -0.000006389   -0.000003213   -0.000011689
 117   H   :    0.000003342   -0.000011191    0.000001407
 118   H   :   -0.000004494    0.000003326    0.000001731
 119   H   :    0.000002758    0.000001066   -0.000014223
 120   H   :   -0.000008071    0.000004766    0.000023051
 121   H   :    0.000001778   -0.000007400    0.000001906
 122   H   :   -0.000009714   -0.000011508    0.000021611
 123   H   :    0.000003122    0.000002223    0.000021659
 124   H   :   -0.000003738    0.000002083    0.000003089
 125   H   :    0.000002326   -0.000004956    0.000002879
 126   H   :   -0.000013412   -0.000011582    0.000012234
 127   H   :   -0.000005338   -0.000002772   -0.000027275
 128   H   :    0.000001413    0.000026507    0.000006001
 129   H   :    0.000002433   -0.000009299    0.000000223
 130   H   :    0.000005059    0.000024367    0.000003711
 131   H   :   -0.000002978   -0.000003246   -0.000025645
 132   H   :   -0.000006486   -0.000009099   -0.000018604
 133   H   :    0.000004830   -0.000015652    0.000003765
 134   H   :    0.000010140    0.000015779   -0.000004380
 135   C   :    0.008013833   -0.002709104    0.028768769
 136   H   :   -0.014642130   -0.086588516    0.004235994
 137   H   :   -0.069949582    0.061586251   -0.015872706
 138   H   :    0.088133451    0.024439741   -0.025412272
 139   H   :   -0.031318993   -0.008427178    0.023093113

Difference to translation invariance:
           :   -0.0000756641   -0.0002574623    0.0000207511

Difference to rotation invariance:
           :   -0.0008409246   -0.0019534361   -0.0014135287

Norm of the cartesian gradient     ...    0.1730972949
RMS gradient                       ...    0.0084766110
MAX gradient                       ...    0.0881334510

-------
TIMINGS
-------

Total SCF gradient time            ...      294.480 sec

One electron gradient       ....       4.411 sec  (  1.5%)
RI-J Coulomb gradient       ....      12.755 sec  (  4.3%)
COSX gradient               ....     187.343 sec  ( 63.6%)
XC gradient                 ....      72.813 sec  ( 24.7%)
CPCM gradient               ....       7.871 sec  (  2.7%)
   A-Matrix (El+Nuc)        ....       1.691 sec  (  0.6%)
   Potential                ....       6.179 sec  (  2.1%)

Maximum memory used throughout the entire SCFGRAD-calculation: 307.8 MB
------------------------------------------------------------------------------
                         ORCA GEOMETRY RELAXATION STEP
------------------------------------------------------------------------------

Reading the OPT-File                    .... done
Getting information on internals        .... done
Copying old internal coords+grads       .... done
Making the new internal coordinates     .... (new redundants).... done
Validating the new internal coordinates .... (new redundants).... done
Calculating the B-matrix                .... done
Calculating the G,G- and P matrices     .... done
Transforming gradient to internals      .... done
Projecting the internal gradient        .... done
Number of atoms                         .... 139
Number of internal coordinates          .... 721
Current Energy                          .... -2256.427557571 Eh
Current gradient norm                   ....     0.173097295 Eh/bohr
Maximum allowed component of the step   ....  0.300
Current trust radius                    ....  0.300
Evaluating the initial hessian          ....  (Almloef) done
Projecting the Hessian                  .... done
Forming the augmented Hessian           .... done
Diagonalizing the augmented Hessian     .... done
Last element of RFO vector              ....  0.791112965
Lowest eigenvalues of augmented Hessian:
 -0.125553646  0.006396004  0.009282134  0.009282366  0.009288656
Length of the computed step             ....  0.773176649
Warning: the length of the step is outside the trust region - taking restricted step instead
The input lambda is                     ....    -0.125554
   iter:   1  x=   -0.213107  g=    5.799912 f(x)=     0.507802
   iter:   2  x=   -0.316179  g=    1.994693 f(x)=     0.205596
   iter:   3  x=   -0.406159  g=    0.811665 f(x)=     0.073034
   iter:   4  x=   -0.448970  g=    0.441498 f(x)=     0.018901
   iter:   5  x=   -0.455414  g=    0.343552 f(x)=     0.002214
   iter:   6  x=   -0.455533  g=    0.331412 f(x)=     0.000039
   iter:   7  x=   -0.455533  g=    0.331193 f(x)=     0.000000
   iter:   8  x=   -0.455533  g=    0.331193 f(x)=     0.000000
The output lambda is                    ....    -0.455533 (8 iterations)
The final length of the internal step   ....  0.300000000
Converting the step to cartesian space:
 Initial RMS(Int)=    0.0111725838
Transforming coordinates:
 Iter   0:  RMS(Cart)=    0.0367352517 RMS(Int)=    0.0111264908
 Iter   1:  RMS(Cart)=    0.0006365386 RMS(Int)=    0.0002440466
 Iter   2:  RMS(Cart)=    0.0000341603 RMS(Int)=    0.0000189604
 Iter   3:  RMS(Cart)=    0.0000018792 RMS(Int)=    0.0000011569
 Iter   4:  RMS(Cart)=    0.0000001098 RMS(Int)=    0.0000000674
 Iter   5:  RMS(Cart)=    0.0000000067 RMS(Int)=    0.0000000038
done
Storing new coordinates                 .... done

                                .--------------------.
          ----------------------|Geometry convergence|-------------------------
          Item                value                   Tolerance       Converged
          ---------------------------------------------------------------------
          RMS gradient        0.0061504530            0.0000080000      NO
          MAX gradient        0.0935170351            0.0000300000      NO
          RMS step            0.0111725838            0.0001000000      NO
          MAX step            0.1713642956            0.0002000000      NO
          ........................................................
          Max(Bonds)      0.0907      Max(Angles)    1.36
          Max(Dihed)        1.51      Max(Improp)    0.00
          ---------------------------------------------------------------------

The optimization has not yet converged - more geometry cycles are needed


    ---------------------------------------------------------------------------
                         Redundant Internal Coordinates
                            (Angstroem and degrees)

        Definition                    Value    dE/dq     Step     New-Value
    ----------------------------------------------------------------------------
     1. B(C   1,C   0)                1.5175  0.000267 -0.0002    1.5174   
     2. B(C   2,C   1)                1.4012 -0.001540  0.0009    1.4021   
     3. B(C   3,C   2)                1.5145  0.000410 -0.0003    1.5143   
     4. B(C   4,C   2)                1.4476 -0.000678  0.0004    1.4480   
     5. B(C   5,C   4)                1.4407  0.001056 -0.0007    1.4401   
     6. B(C   6,C   5)                1.5232  0.003471 -0.0027    1.5205   
     7. B(C   7,C   6)                1.5178  0.005442 -0.0039    1.5139   
     8. B(C   8,C   7)                1.3458  0.000917 -0.0004    1.3453   
     9. B(C   9,C   8)                1.5145  0.000641 -0.0004    1.5141   
    10. B(C  10,C   8)                1.5231  0.000871 -0.0005    1.5225   
    11. B(C  11,C  10)                1.5569  0.000518 -0.0003    1.5565   
    12. B(C  12,C  11)                1.5071  0.000115 -0.0001    1.5070   
    13. B(C  13,C  12)                1.3454  0.000004 -0.0000    1.3454   
    14. B(C  14,C  13)                1.5120  0.000128 -0.0001    1.5120   
    15. B(C  15,C  13)                1.5236  0.000122 -0.0001    1.5235   
    16. B(C  16,C  15)                1.5566  0.000125 -0.0001    1.5565   
    17. B(C  17,C  16)                1.5072  0.000090 -0.0001    1.5072   
    18. B(C  18,C  17)                1.3456  0.000051 -0.0000    1.3455   
    19. B(C  19,C  18)                1.5116  0.000016 -0.0000    1.5116   
    20. B(C  20,C  18)                1.5234  0.000066 -0.0000    1.5234   
    21. B(C  21,C  20)                1.5565  0.000029 -0.0000    1.5565   
    22. B(C  22,C  21)                1.5070 -0.000014  0.0000    1.5070   
    23. B(C  23,C  22)                1.3455 -0.000008  0.0000    1.3455   
    24. B(C  24,C  23)                1.5117  0.000004 -0.0000    1.5117   
    25. B(C  25,C  23)                1.5234 -0.000010  0.0000    1.5234   
    26. B(C  26,C  25)                1.5564 -0.000018  0.0000    1.5564   
    27. B(C  27,C  26)                1.5068 -0.000018  0.0000    1.5068   
    28. B(C  28,C  27)                1.3456 -0.000013  0.0000    1.3456   
    29. B(C  29,C  28)                1.5117  0.000009 -0.0000    1.5117   
    30. B(C  30,C  28)                1.5232 -0.000011  0.0000    1.5232   
    31. B(C  31,C  30)                1.5568  0.000000 -0.0000    1.5568   
    32. B(C  32,C  31)                1.5070 -0.000002  0.0000    1.5070   
    33. B(C  33,C  32)                1.3456 -0.000012  0.0000    1.3456   
    34. B(C  34,C  33)                1.5117  0.000015 -0.0000    1.5117   
    35. B(C  35,C  33)                1.5232  0.000012 -0.0000    1.5232   
    36. B(C  36,C  35)                1.5566 -0.000003  0.0000    1.5566   
    37. B(C  37,C  36)                1.5070 -0.000010  0.0000    1.5070   
    38. B(C  38,C  37)                1.3455 -0.000011  0.0000    1.3455   
    39. B(C  39,C  38)                1.5118  0.000025 -0.0000    1.5118   
    40. B(C  40,C  38)                1.5229  0.000003 -0.0000    1.5229   
    41. B(C  41,C  40)                1.5569  0.000014 -0.0000    1.5569   
    42. B(C  42,C  41)                1.5073  0.000010 -0.0000    1.5073   
    43. B(C  43,C  42)                1.3458 -0.000008  0.0000    1.3458   
    44. B(C  44,C  43)                1.5212  0.000018 -0.0000    1.5211   
    45. B(C  45,C  44)                1.5549  0.000030 -0.0000    1.5549   
    46. B(C  46,C  45)                1.5066  0.000024 -0.0000    1.5066   
    47. B(C  47,C  46)                1.3448  0.000063 -0.0000    1.3448   
    48. B(C  48,C  47)                1.5110  0.000011 -0.0000    1.5109   
    49. B(C  49,C  47)                1.5127  0.000021 -0.0000    1.5127   
    50. B(C  50,C  43)                1.5113  0.000024 -0.0000    1.5113   
    51. B(C  51,C   5)                1.4109  0.001883 -0.0014    1.4095   
    52. B(C  52,C  51)                1.4040 -0.000145  0.0000    1.4040   
    53. B(C  52,C   1)                1.4096  0.000571 -0.0002    1.4094   
    54. B(O  53,C  52)                1.4076  0.001613 -0.0009    1.4067   
    55. B(O  54,C   4)                1.2958  0.001424 -0.0006    1.2952   
    56. B(H  55,C   0)                1.0954  0.002062 -0.0013    1.0940   
    57. B(H  56,C   0)                1.1060  0.002329 -0.0015    1.1044   
    58. B(H  57,C   0)                1.1011  0.002543 -0.0017    1.0994   
    59. B(H  58,C   3)                1.0998  0.000117 -0.0001    1.0997   
    60. B(H  59,C   3)                1.1005  0.000139 -0.0001    1.1004   
    61. B(H  60,C   3)                1.0931  0.000103 -0.0001    1.0930   
    62. B(H  61,C   6)                1.1036  0.002234 -0.0015    1.1021   
    63. B(H  62,C   6)                1.0943  0.001547 -0.0010    1.0933   
    64. B(H  63,C   7)                1.0931 -0.002657  0.0018    1.0949   
    65. B(H  64,C   9)                1.0972  0.000751 -0.0005    1.0967   
    66. B(H  65,C   9)                1.0993  0.000144 -0.0001    1.0992   
    67. B(H  66,C   9)                1.1015  0.000798 -0.0005    1.1010   
    68. B(H  67,C  10)                1.0966  0.000220 -0.0001    1.0964   
    69. B(H  68,C  10)                1.0996  0.000527 -0.0003    1.0993   
    70. B(H  69,C  11)                1.1005  0.000393 -0.0003    1.1002   
    71. B(H  70,C  11)                1.0969  0.000595 -0.0004    1.0965   
    72. B(H  71,C  12)                1.0927  0.000156 -0.0001    1.0926   
    73. B(H  72,C  14)                1.0934  0.000121 -0.0001    1.0933   
    74. B(H  73,C  14)                1.0980  0.000113 -0.0001    1.0979   
    75. B(H  74,C  14)                1.1000  0.000096 -0.0001    1.0999   
    76. B(H  75,C  15)                1.0979  0.000109 -0.0001    1.0978   
    77. B(H  76,C  15)                1.0985  0.000024 -0.0000    1.0985   
    78. B(H  77,C  16)                1.1002  0.000026 -0.0000    1.1002   
    79. B(H  78,C  16)                1.0960  0.000090 -0.0001    1.0960   
    80. B(H  79,C  17)                1.0922  0.000025 -0.0000    1.0922   
    81. B(H  80,C  19)                1.0932  0.000047 -0.0000    1.0932   
    82. B(H  81,C  19)                1.0979  0.000026 -0.0000    1.0979   
    83. B(H  82,C  19)                1.0998  0.000049 -0.0000    1.0997   
    84. B(H  83,C  20)                1.0977  0.000015 -0.0000    1.0977   
    85. B(H  84,C  20)                1.0984  0.000026 -0.0000    1.0984   
    86. B(H  85,C  21)                1.1002  0.000033 -0.0000    1.1002   
    87. B(H  86,C  21)                1.0959  0.000043 -0.0000    1.0958   
    88. B(H  87,C  22)                1.0922  0.000003 -0.0000    1.0922   
    89. B(H  88,C  24)                1.0932  0.000006 -0.0000    1.0932   
    90. B(H  89,C  24)                1.0979  0.000011 -0.0000    1.0978   
    91. B(H  90,C  24)                1.0998  0.000008 -0.0000    1.0998   
    92. B(H  91,C  25)                1.0977  0.000003 -0.0000    1.0977   
    93. B(H  92,C  25)                1.0984 -0.000001  0.0000    1.0984   
    94. B(H  93,C  26)                1.1002  0.000002 -0.0000    1.1002   
    95. B(H  94,C  26)                1.0957  0.000002 -0.0000    1.0957   
    96. B(H  95,C  27)                1.0922  0.000005 -0.0000    1.0922   
    97. B(H  96,C  29)                1.0932  0.000000 -0.0000    1.0932   
    98. B(H  97,C  29)                1.0977  0.000006 -0.0000    1.0977   
    99. B(H  98,C  29)                1.0997  0.000004 -0.0000    1.0997   
   100. B(H  99,C  30)                1.0977  0.000003 -0.0000    1.0977   
   101. B(H 100,C  30)                1.0985 -0.000001  0.0000    1.0985   
   102. B(H 101,C  31)                1.1002  0.000002 -0.0000    1.1002   
   103. B(H 102,C  31)                1.0958  0.000005 -0.0000    1.0958   
   104. B(H 103,C  32)                1.0922  0.000012 -0.0000    1.0922   
   105. B(H 104,C  34)                1.0932  0.000009 -0.0000    1.0932   
   106. B(H 105,C  34)                1.0978  0.000008 -0.0000    1.0978   
   107. B(H 106,C  34)                1.0998  0.000012 -0.0000    1.0998   
   108. B(H 107,C  35)                1.0977  0.000010 -0.0000    1.0977   
   109. B(H 108,C  35)                1.0984  0.000005 -0.0000    1.0984   
   110. B(H 109,C  36)                1.1002  0.000008 -0.0000    1.1002   
   111. B(H 110,C  36)                1.0958  0.000011 -0.0000    1.0958   
   112. B(H 111,C  37)                1.0922  0.000021 -0.0000    1.0922   
   113. B(H 112,C  39)                1.0932  0.000012 -0.0000    1.0932   
   114. B(H 113,C  39)                1.0975  0.000008 -0.0000    1.0975   
   115. B(H 114,C  39)                1.0998  0.000018 -0.0000    1.0998   
   116. B(H 115,C  40)                1.0977  0.000014 -0.0000    1.0977   
   117. B(H 116,C  40)                1.0985  0.000008 -0.0000    1.0985   
   118. B(H 117,C  41)                1.1000  0.000007 -0.0000    1.1000   
   119. B(H 118,C  41)                1.0960  0.000015 -0.0000    1.0959   
   120. B(H 119,C  42)                1.0921  0.000024 -0.0000    1.0921   
   121. B(H 120,C  44)                1.0998  0.000005 -0.0000    1.0998   
   122. B(H 121,C  44)                1.0973  0.000024 -0.0000    1.0972   
   123. B(H 122,C  45)                1.1019  0.000022 -0.0000    1.1019   
   124. B(H 123,C  45)                1.0953  0.000004 -0.0000    1.0953   
   125. B(H 124,C  46)                1.0930  0.000004 -0.0000    1.0930   
   126. B(H 125,C  48)                1.0929  0.000020 -0.0000    1.0928   
   127. B(H 126,C  48)                1.0994  0.000026 -0.0000    1.0993   
   128. B(H 127,C  48)                1.0997  0.000030 -0.0000    1.0996   
   129. B(H 128,C  49)                1.0953  0.000006 -0.0000    1.0953   
   130. B(H 129,C  49)                1.0998  0.000028 -0.0000    1.0998   
   131. B(H 130,C  49)                1.0997  0.000025 -0.0000    1.0997   
   132. B(H 131,C  50)                1.0933  0.000021 -0.0000    1.0933   
   133. B(H 132,C  50)                1.0996  0.000013 -0.0000    1.0996   
   134. B(H 133,C  50)                1.0973  0.000022 -0.0000    1.0973   
   135. B(C 134,C  51)                1.5201  0.010533 -0.0065    1.5136   
   136. B(H 135,C 134)                1.5022  0.087033 -0.0861    1.4161   
   137. B(H 136,C 134)                1.4669  0.093517 -0.0907    1.3762   
   138. B(H 137,C 134)                1.5397  0.086459 -0.0863    1.4534   
   139. B(H 137,H  63)                1.7818 -0.009038  0.0112    1.7930   
   140. B(H 138,O  53)                1.0214  0.039745 -0.0242    0.9973   
   141. A(H  56,C   0,H  57)          106.54  0.000118   -0.01    106.53   
   142. A(C   1,C   0,H  55)          111.92 -0.000038    0.00    111.92   
   143. A(H  55,C   0,H  56)          106.79  0.000017   -0.00    106.79   
   144. A(H  55,C   0,H  57)          107.99  0.000294   -0.02    107.97   
   145. A(C   1,C   0,H  57)          111.10 -0.000479    0.04    111.14   
   146. A(C   1,C   0,H  56)          112.22  0.000122   -0.01    112.21   
   147. A(C   0,C   1,C  52)          118.03 -0.000552    0.03    118.07   
   148. A(C   2,C   1,C  52)          120.05  0.000239   -0.01    120.04   
   149. A(C   0,C   1,C   2)          121.91  0.000311   -0.02    121.89   
   150. A(C   3,C   2,C   4)          117.17  0.000244   -0.02    117.16   
   151. A(C   1,C   2,C   3)          121.61  0.000309   -0.02    121.59   
   152. A(C   1,C   2,C   4)          121.21 -0.000555    0.04    121.25   
   153. A(C   2,C   3,H  60)          108.11 -0.000110    0.01    108.12   
   154. A(H  58,C   3,H  60)          108.35 -0.000085    0.01    108.36   
   155. A(C   2,C   3,H  59)          112.98  0.000209   -0.02    112.97   
   156. A(C   2,C   3,H  58)          112.85  0.000216   -0.02    112.83   
   157. A(H  58,C   3,H  59)          106.39 -0.000170    0.01    106.40   
   158. A(H  59,C   3,H  60)          107.97 -0.000080    0.01    107.98   
   159. A(C   2,C   4,C   5)          116.42  0.001026   -0.09    116.33   
   160. A(C   2,C   4,O  54)          121.44 -0.000905    0.07    121.51   
   161. A(C   5,C   4,O  54)          122.14 -0.000114    0.02    122.16   
   162. A(C   6,C   5,C  51)          120.86  0.005566   -0.50    120.36   
   163. A(C   4,C   5,C   6)          116.97 -0.005145    0.44    117.42   
   164. A(C   4,C   5,C  51)          122.16 -0.000416    0.05    122.22   
   165. A(C   7,C   6,H  61)          107.59 -0.000186   -0.02    107.57   
   166. A(C   5,C   6,H  62)          107.66 -0.002254    0.26    107.92   
   167. A(C   7,C   6,H  62)          110.01 -0.003084    0.34    110.35   
   168. A(H  61,C   6,H  62)          107.69  0.000727   -0.04    107.65   
   169. A(C   5,C   6,C   7)          113.72  0.004458   -0.47    113.25   
   170. A(C   5,C   6,H  61)          110.02  0.000188   -0.05    109.97   
   171. A(C   8,C   7,H  63)          117.24 -0.003365    0.31    117.55   
   172. A(C   6,C   7,H  63)          115.06  0.007789   -0.67    114.38   
   173. A(C   6,C   7,C   8)          127.70 -0.004425    0.36    128.06   
   174. A(C   7,C   8,C  10)          123.26  0.000061   -0.00    123.26   
   175. A(C   7,C   8,C   9)          120.66 -0.000221    0.01    120.68   
   176. A(C   9,C   8,C  10)          116.06  0.000159   -0.01    116.05   
   177. A(H  64,C   9,H  65)          108.15 -0.000030    0.00    108.15   
   178. A(H  65,C   9,H  66)          106.13 -0.000045    0.00    106.14   
   179. A(C   8,C   9,H  65)          111.33 -0.000061    0.00    111.33   
   180. A(H  64,C   9,H  66)          108.01 -0.000061    0.00    108.01   
   181. A(C   8,C   9,H  66)          111.01  0.000154   -0.01    111.00   
   182. A(C   8,C   9,H  64)          111.97  0.000035   -0.00    111.97   
   183. A(C  11,C  10,H  67)          107.89 -0.000290    0.02    107.91   
   184. A(C   8,C  10,H  67)          108.91 -0.000078    0.00    108.91   
   185. A(C   8,C  10,C  11)          115.40  0.000559   -0.04    115.36   
   186. A(C  11,C  10,H  68)          108.09 -0.000101    0.01    108.10   
   187. A(H  67,C  10,H  68)          107.24  0.000033    0.00    107.24   
   188. A(C   8,C  10,H  68)          109.01 -0.000154    0.01    109.02   
   189. A(C  12,C  11,H  69)          108.47 -0.000124    0.01    108.48   
   190. A(C  10,C  11,C  12)          114.95  0.000172   -0.01    114.94   
   191. A(H  69,C  11,H  70)          106.36  0.000008    0.00    106.36   
   192. A(C  10,C  11,H  69)          107.82  0.000068   -0.01    107.81   
   193. A(C  12,C  11,H  70)          110.95 -0.000063    0.01    110.96   
   194. A(C  10,C  11,H  70)          107.90 -0.000068    0.00    107.91   
   195. A(C  11,C  12,H  71)          114.42  0.000133   -0.01    114.41   
   196. A(C  13,C  12,H  71)          116.84  0.000063   -0.00    116.83   
   197. A(C  11,C  12,C  13)          128.75 -0.000196    0.01    128.76   
   198. A(C  12,C  13,C  14)          124.72 -0.000098    0.01    124.72   
   199. A(C  14,C  13,C  15)          115.49 -0.000032    0.00    115.49   
   200. A(C  12,C  13,C  15)          119.79  0.000130   -0.01    119.78   
   201. A(C  13,C  14,H  74)          110.32 -0.000008    0.00    110.32   
   202. A(H  72,C  14,H  73)          108.00 -0.000013    0.00    108.00   
   203. A(C  13,C  14,H  73)          110.74 -0.000012    0.00    110.74   
   204. A(H  73,C  14,H  74)          106.22  0.000014   -0.00    106.22   
   205. A(C  13,C  14,H  72)          113.35  0.000032   -0.00    113.35   
   206. A(H  72,C  14,H  74)          107.91 -0.000015    0.00    107.92   
   207. A(C  13,C  15,H  75)          109.39  0.000014   -0.00    109.39   
   208. A(C  13,C  15,H  76)          109.61 -0.000104    0.01    109.61   
   209. A(C  16,C  15,H  76)          108.43  0.000012   -0.00    108.43   
   210. A(C  16,C  15,H  75)          107.05 -0.000095    0.01    107.05   
   211. A(C  13,C  15,C  16)          115.22  0.000154   -0.01    115.20   
   212. A(H  75,C  15,H  76)          106.80  0.000011    0.00    106.80   
   213. A(C  17,C  16,H  77)          108.67 -0.000093    0.01    108.68   
   214. A(C  15,C  16,H  78)          107.69 -0.000076    0.01    107.70   
   215. A(C  15,C  16,H  77)          107.44  0.000006   -0.00    107.44   
   216. A(C  15,C  16,C  17)          115.29  0.000138   -0.01    115.28   
   217. A(H  77,C  16,H  78)          106.45  0.000008    0.00    106.45   
   218. A(C  17,C  16,H  78)          110.89  0.000009   -0.00    110.88   
   219. A(C  16,C  17,H  79)          114.62 -0.000038    0.00    114.63   
   220. A(C  16,C  17,C  18)          128.50  0.000094   -0.01    128.50   
   221. A(C  18,C  17,H  79)          116.87 -0.000056    0.00    116.88   
   222. A(C  17,C  18,C  20)          119.83 -0.000064    0.00    119.84   
   223. A(C  19,C  18,C  20)          115.50  0.000042   -0.00    115.49   
   224. A(C  17,C  18,C  19)          124.67  0.000022   -0.00    124.67   
   225. A(C  18,C  19,H  81)          110.72 -0.000014    0.00    110.73   
   226. A(C  18,C  19,H  80)          113.36  0.000001   -0.00    113.36   
   227. A(H  80,C  19,H  81)          107.98  0.000005   -0.00    107.98   
   228. A(H  81,C  19,H  82)          106.21  0.000004   -0.00    106.21   
   229. A(H  80,C  19,H  82)          107.97 -0.000001    0.00    107.97   
   230. A(C  18,C  19,H  82)          110.29  0.000004   -0.00    110.29   
   231. A(C  18,C  20,C  21)          115.16  0.000127   -0.01    115.15   
   232. A(H  83,C  20,H  84)          106.82  0.000012   -0.00    106.82   
   233. A(C  21,C  20,H  84)          108.46  0.000002   -0.00    108.46   
   234. A(C  18,C  20,H  84)          109.58 -0.000043    0.00    109.58   
   235. A(C  21,C  20,H  83)          107.07 -0.000076    0.01    107.08   
   236. A(C  18,C  20,H  83)          109.41 -0.000029    0.00    109.41   
   237. A(C  20,C  21,C  22)          115.26  0.000141   -0.01    115.25   
   238. A(H  85,C  21,H  86)          106.47  0.000016   -0.00    106.47   
   239. A(C  22,C  21,H  86)          110.93 -0.000040    0.00    110.93   
   240. A(C  20,C  21,H  86)          107.72 -0.000050    0.00    107.73   
   241. A(C  22,C  21,H  85)          108.63 -0.000049    0.00    108.64   
   242. A(C  20,C  21,H  85)          107.42 -0.000025    0.00    107.43   
   243. A(C  21,C  22,C  23)          128.58 -0.000066    0.00    128.58   
   244. A(C  23,C  22,H  87)          116.86  0.000033   -0.00    116.85   
   245. A(C  21,C  22,H  87)          114.57  0.000033   -0.00    114.56   
   246. A(C  24,C  23,C  25)          115.55 -0.000028    0.00    115.55   
   247. A(C  22,C  23,C  25)          119.77  0.000052   -0.00    119.76   
   248. A(C  22,C  23,C  24)          124.68 -0.000024    0.00    124.68   
   249. A(H  88,C  24,H  90)          107.96  0.000001   -0.00    107.96   
   250. A(H  89,C  24,H  90)          106.21  0.000001   -0.00    106.21   
   251. A(C  23,C  24,H  90)          110.28  0.000002   -0.00    110.28   
   252. A(H  88,C  24,H  89)          107.98  0.000001   -0.00    107.98   
   253. A(C  23,C  24,H  89)          110.75 -0.000004    0.00    110.75   
   254. A(C  23,C  24,H  88)          113.36 -0.000001    0.00    113.36   
   255. A(C  23,C  25,C  26)          115.15  0.000068   -0.01    115.15   
   256. A(H  91,C  25,H  92)          106.82  0.000008   -0.00    106.82   
   257. A(C  26,C  25,H  92)          108.47 -0.000021    0.00    108.47   
   258. A(C  23,C  25,H  92)          109.62 -0.000034    0.00    109.62   
   259. A(C  26,C  25,H  91)          107.07 -0.000017    0.00    107.07   
   260. A(C  23,C  25,H  91)          109.37 -0.000008    0.00    109.37   
   261. A(C  25,C  26,C  27)          115.22 -0.000021    0.00    115.22   
   262. A(H  93,C  26,H  94)          106.46 -0.000002    0.00    106.46   
   263. A(C  27,C  26,H  94)          110.91  0.000020   -0.00    110.91   
   264. A(C  25,C  26,H  94)          107.72 -0.000019    0.00    107.72   
   265. A(C  27,C  26,H  93)          108.71 -0.000008    0.00    108.71   
   266. A(C  25,C  26,H  93)          107.42  0.000032   -0.00    107.42   
   267. A(C  28,C  27,H  95)          116.85  0.000001   -0.00    116.85   
   268. A(C  26,C  27,H  95)          114.58 -0.000001    0.00    114.58   
   269. A(C  26,C  27,C  28)          128.57 -0.000000    0.00    128.57   
   270. A(C  29,C  28,C  30)          115.58  0.000013   -0.00    115.58   
   271. A(C  27,C  28,C  30)          119.74 -0.000018    0.00    119.74   
   272. A(C  27,C  28,C  29)          124.68  0.000005   -0.00    124.68   
   273. A(H  96,C  29,H  98)          107.94 -0.000001    0.00    107.94   
   274. A(H  96,C  29,H  97)          107.98 -0.000000    0.00    107.98   
   275. A(H  97,C  29,H  98)          106.20  0.000002   -0.00    106.20   
   276. A(C  28,C  29,H  98)          110.26  0.000001   -0.00    110.26   
   277. A(C  28,C  29,H  97)          110.80 -0.000004    0.00    110.80   
   278. A(C  28,C  29,H  96)          113.36  0.000001   -0.00    113.36   
   279. A(H  99,C  30,H 100)          106.85  0.000002   -0.00    106.85   
   280. A(C  31,C  30,H 100)          108.44  0.000021   -0.00    108.44   
   281. A(C  28,C  30,H 100)          109.63 -0.000015    0.00    109.63   
   282. A(C  31,C  30,H  99)          107.04 -0.000027    0.00    107.05   
   283. A(C  28,C  30,H  99)          109.33  0.000007   -0.00    109.33   
   284. A(C  28,C  30,C  31)          115.21  0.000012   -0.00    115.21   
   285. A(C  32,C  31,H 102)          110.87 -0.000011    0.00    110.87   
   286. A(H 101,C  31,H 102)          106.45  0.000009   -0.00    106.45   
   287. A(C  30,C  31,H 102)          107.67 -0.000025    0.00    107.67   
   288. A(C  32,C  31,H 101)          108.75 -0.000031    0.00    108.75   
   289. A(C  30,C  31,H 101)          107.44 -0.000017    0.00    107.45   
   290. A(C  30,C  31,C  32)          115.25  0.000071   -0.01    115.25   
   291. A(C  33,C  32,H 103)          116.86  0.000003   -0.00    116.86   
   292. A(C  31,C  32,H 103)          114.63  0.000003   -0.00    114.63   
   293. A(C  31,C  32,C  33)          128.51 -0.000005    0.00    128.51   
   294. A(C  34,C  33,C  35)          115.45  0.000002   -0.00    115.45   
   295. A(C  32,C  33,C  35)          119.82  0.000003   -0.00    119.82   
   296. A(C  32,C  33,C  34)          124.73 -0.000006    0.00    124.73   
   297. A(H 104,C  34,H 106)          107.95 -0.000001    0.00    107.95   
   298. A(H 105,C  34,H 106)          106.21  0.000002   -0.00    106.21   
   299. A(C  33,C  34,H 106)          110.24  0.000003   -0.00    110.24   
   300. A(H 104,C  34,H 105)          108.00 -0.000001    0.00    108.00   
   301. A(C  33,C  34,H 105)          110.73 -0.000005    0.00    110.73   
   302. A(C  33,C  34,H 104)          113.41  0.000002   -0.00    113.41   
   303. A(H 107,C  35,H 108)          106.84  0.000001    0.00    106.84   
   304. A(C  33,C  35,H 108)          109.60 -0.000015    0.00    109.60   
   305. A(C  36,C  35,H 108)          108.47 -0.000000    0.00    108.47   
   306. A(C  36,C  35,H 107)          107.10 -0.000009    0.00    107.10   
   307. A(C  33,C  35,H 107)          109.45  0.000002   -0.00    109.45   
   308. A(C  33,C  35,C  36)          115.05  0.000021   -0.00    115.05   
   309. A(C  37,C  36,H 110)          110.95  0.000016   -0.00    110.95   
   310. A(H 109,C  36,H 110)          106.45 -0.000004    0.00    106.45   
   311. A(C  35,C  36,H 110)          107.74 -0.000002    0.00    107.74   
   312. A(C  37,C  36,H 109)          108.65 -0.000001    0.00    108.65   
   313. A(C  35,C  36,H 109)          107.43  0.000019   -0.00    107.43   
   314. A(C  35,C  36,C  37)          115.22 -0.000026    0.00    115.22   
   315. A(C  38,C  37,H 111)          116.86 -0.000001    0.00    116.86   
   316. A(C  36,C  37,H 111)          114.55 -0.000004    0.00    114.55   
   317. A(C  36,C  37,C  38)          128.58  0.000005   -0.00    128.58   
   318. A(C  39,C  38,C  40)          115.50  0.000027   -0.00    115.50   
   319. A(C  37,C  38,C  40)          119.80 -0.000030    0.00    119.80   
   320. A(C  37,C  38,C  39)          124.70  0.000004   -0.00    124.70   
   321. A(H 113,C  39,H 114)          106.22  0.000002   -0.00    106.22   
   322. A(H 112,C  39,H 114)          107.94 -0.000002    0.00    107.94   
   323. A(C  38,C  39,H 114)          110.25 -0.000001    0.00    110.25   
   324. A(H 112,C  39,H 113)          108.04 -0.000003    0.00    108.04   
   325. A(C  38,C  39,H 113)          110.72  0.000000   -0.00    110.72   
   326. A(C  38,C  39,H 112)          113.37  0.000004   -0.00    113.37   
   327. A(H 115,C  40,H 116)          106.85 -0.000003    0.00    106.85   
   328. A(C  41,C  40,H 116)          108.43  0.000018   -0.00    108.43   
   329. A(C  38,C  40,H 116)          109.58  0.000002   -0.00    109.58   
   330. A(C  41,C  40,H 115)          107.10 -0.000007    0.00    107.10   
   331. A(C  38,C  40,H 115)          109.40  0.000009   -0.00    109.40   
   332. A(C  38,C  40,C  41)          115.14 -0.000018    0.00    115.14   
   333. A(C  42,C  41,H 118)          110.94 -0.000005    0.00    110.94   
   334. A(H 117,C  41,H 118)          106.43  0.000002    0.00    106.43   
   335. A(C  40,C  41,H 118)          107.69 -0.000005    0.00    107.69   
   336. A(C  42,C  41,H 117)          108.63 -0.000011    0.00    108.63   
   337. A(C  40,C  41,H 117)          107.47 -0.000009    0.00    107.47   
   338. A(C  40,C  41,C  42)          115.27  0.000026   -0.00    115.27   
   339. A(C  43,C  42,H 119)          116.89  0.000002   -0.00    116.89   
   340. A(C  41,C  42,H 119)          114.61  0.000011   -0.00    114.61   
   341. A(C  41,C  42,C  43)          128.49 -0.000012    0.00    128.49   
   342. A(C  44,C  43,C  50)          115.81  0.000013   -0.00    115.81   
   343. A(C  42,C  43,C  50)          124.54 -0.000008    0.00    124.54   
   344. A(C  42,C  43,C  44)          119.64 -0.000006    0.00    119.64   
   345. A(H 120,C  44,H 121)          106.68 -0.000006    0.00    106.68   
   346. A(C  45,C  44,H 121)          107.22  0.000001    0.00    107.22   
   347. A(C  43,C  44,H 121)          109.17  0.000015   -0.00    109.17   
   348. A(C  45,C  44,H 120)          108.59  0.000019   -0.00    108.59   
   349. A(C  43,C  44,H 120)          109.74  0.000002   -0.00    109.74   
   350. A(C  43,C  44,C  45)          115.09 -0.000030    0.00    115.09   
   351. A(H 122,C  45,H 123)          106.34 -0.000002    0.00    106.34   
   352. A(C  46,C  45,H 123)          111.51 -0.000006    0.00    111.51   
   353. A(C  44,C  45,H 123)          108.62 -0.000002    0.00    108.62   
   354. A(C  46,C  45,H 122)          108.25  0.000006   -0.00    108.25   
   355. A(C  44,C  45,H 122)          106.68  0.000001   -0.00    106.68   
   356. A(C  44,C  45,C  46)          114.98  0.000002   -0.00    114.98   
   357. A(C  47,C  46,H 124)          117.04  0.000005   -0.00    117.04   
   358. A(C  45,C  46,H 124)          114.09 -0.000001    0.00    114.09   
   359. A(C  45,C  46,C  47)          128.86 -0.000004    0.00    128.86   
   360. A(C  48,C  47,C  49)          114.28 -0.000013    0.00    114.28   
   361. A(C  46,C  47,C  49)          120.69  0.000013   -0.00    120.69   
   362. A(C  46,C  47,C  48)          125.03 -0.000001    0.00    125.03   
   363. A(H 126,C  48,H 127)          106.26 -0.000000    0.00    106.26   
   364. A(C  47,C  48,H 127)          110.52  0.000006   -0.00    110.52   
   365. A(H 125,C  48,H 126)          108.00  0.000004   -0.00    108.00   
   366. A(C  47,C  48,H 126)          110.46 -0.000003    0.00    110.46   
   367. A(C  47,C  48,H 125)          113.39 -0.000005    0.00    113.39   
   368. A(H 125,C  48,H 127)          107.92  0.000000   -0.00    107.92   
   369. A(H 129,C  49,H 130)          106.28 -0.000002    0.00    106.28   
   370. A(H 128,C  49,H 130)          108.20 -0.000001    0.00    108.20   
   371. A(C  47,C  49,H 130)          111.02  0.000005   -0.00    111.02   
   372. A(H 128,C  49,H 129)          108.15  0.000003   -0.00    108.15   
   373. A(C  47,C  49,H 129)          111.01  0.000001   -0.00    111.01   
   374. A(C  47,C  49,H 128)          111.94 -0.000005    0.00    111.94   
   375. A(H 132,C  50,H 133)          106.39  0.000003   -0.00    106.39   
   376. A(H 131,C  50,H 133)          108.25 -0.000003    0.00    108.25   
   377. A(C  43,C  50,H 133)          110.77  0.000000   -0.00    110.77   
   378. A(H 131,C  50,H 132)          107.78 -0.000004    0.00    107.78   
   379. A(C  43,C  50,H 132)          110.14 -0.000004    0.00    110.14   
   380. A(C  43,C  50,H 131)          113.23  0.000007   -0.00    113.23   
   381. A(C  52,C  51,C 134)          121.15  0.003294   -0.16    120.99   
   382. A(C   5,C  51,C 134)          119.90 -0.001647    0.05    119.96   
   383. A(C   5,C  51,C  52)          118.94 -0.001647    0.11    119.05   
   384. A(C  51,C  52,O  53)          119.79  0.003585   -0.23    119.56   
   385. A(C   1,C  52,O  53)          119.02 -0.004856    0.33    119.34   
   386. A(C   1,C  52,C  51)          121.15  0.001295   -0.10    121.05   
   387. A(C  52,O  53,H 138)          106.64 -0.004520    0.32    106.97   
   388. A(C   7,H  63,H 137)          121.74 -0.002989    0.22    121.96   
   389. A(H 135,C 134,H 137)          110.77  0.008986   -0.89    109.88   
   390. A(H 136,C 134,H 137)          113.61  0.010837   -1.02    112.59   
   391. A(C  51,C 134,H 137)          107.92 -0.006592    0.75    108.67   
   392. A(H 135,C 134,H 136)          115.04  0.008977   -0.90    114.14   
   393. A(C  51,C 134,H 135)          105.44 -0.013011    1.22    106.66   
   394. A(C  51,C 134,H 136)          103.18 -0.014592    1.36    104.53   
   395. A(H  63,H 137,C 134)          133.90 -0.006116    0.70    134.60   
   396. D(C   2,C   1,C   0,H  56)   -105.19  0.000100   -0.02   -105.21   
   397. D(C   2,C   1,C   0,H  57)    135.65  0.000197   -0.02    135.63   
   398. D(C  52,C   1,C   0,H  56)     74.36 -0.000151    0.02     74.38   
   399. D(C  52,C   1,C   0,H  55)   -165.60 -0.000070    0.01   -165.59   
   400. D(C  52,C   1,C   0,H  57)    -44.79 -0.000055    0.01    -44.79   
   401. D(C   2,C   1,C   0,H  55)     14.85  0.000181   -0.02     14.83   
   402. D(C   4,C   2,C   1,C  52)      2.17  0.000443   -0.06      2.12   
   403. D(C   3,C   2,C   1,C   0)      1.20 -0.000031    0.00      1.20   
   404. D(C   4,C   2,C   1,C   0)   -178.29  0.000183   -0.02   -178.31   
   405. D(C   3,C   2,C   1,C  52)   -178.34  0.000229   -0.03   -178.37   
   406. D(H  59,C   3,C   2,C   4)    117.86 -0.000140    0.01    117.87   
   407. D(H  60,C   3,C   2,C   1)    178.93  0.000116   -0.01    178.91   
   408. D(H  58,C   3,C   2,C   4)   -121.39 -0.000047    0.01   -121.38   
   409. D(H  59,C   3,C   2,C   1)    -61.65  0.000070   -0.01    -61.66   
   410. D(H  58,C   3,C   2,C   1)     59.11  0.000163   -0.02     59.09   
   411. D(H  60,C   3,C   2,C   4)     -1.57 -0.000094    0.01     -1.56   
   412. D(C   5,C   4,C   2,C   3)    179.60  0.000351   -0.05    179.55   
   413. D(O  54,C   4,C   2,C   3)      0.15 -0.000395    0.04      0.20   
   414. D(C   5,C   4,C   2,C   1)     -0.90  0.000146   -0.03     -0.92   
   415. D(O  54,C   4,C   2,C   1)    179.66 -0.000599    0.07    179.73   
   416. D(C  51,C   5,C   4,O  54)    178.06 -0.000511    0.07    178.13   
   417. D(C   6,C   5,C   4,C   2)    179.31 -0.001763    0.19    179.50   
   418. D(C   6,C   5,C   4,O  54)     -1.26 -0.001017    0.10     -1.15   
   419. D(C  51,C   5,C   4,C   2)     -1.38 -0.001257    0.16     -1.22   
   420. D(H  61,C   6,C   5,C  51)    -37.24  0.000877   -0.15    -37.39   
   421. D(H  62,C   6,C   5,C  51)   -154.33  0.001195   -0.22   -154.55   
   422. D(H  61,C   6,C   5,C   4)    142.08  0.001334   -0.17    141.91   
   423. D(C   7,C   6,C   5,C  51)     83.52  0.003832   -0.54     82.99   
   424. D(H  62,C   6,C   5,C   4)     24.99  0.001652   -0.24     24.75   
   425. D(C   7,C   6,C   5,C   4)    -97.15  0.004288   -0.56    -97.72   
   426. D(C   8,C   7,C   6,C   5)    111.62 -0.002591    0.34    111.96   
   427. D(C   8,C   7,C   6,H  61)   -126.26  0.000413   -0.05   -126.31   
   428. D(H  63,C   7,C   6,H  62)    171.89 -0.000406    0.09    171.97   
   429. D(H  63,C   7,C   6,H  61)     54.84  0.000503   -0.03     54.81   
   430. D(H  63,C   7,C   6,C   5)    -67.28 -0.002502    0.35    -66.92   
   431. D(C   8,C   7,C   6,H  62)     -9.21 -0.000495    0.07     -9.14   
   432. D(C  10,C   8,C   7,C   6)      0.20 -0.000141    0.03      0.23   
   433. D(C  10,C   8,C   7,H  63)    179.08 -0.000127    0.00    179.08   
   434. D(C   9,C   8,C   7,H  63)      0.40 -0.000064   -0.00      0.40   
   435. D(C   9,C   8,C   7,C   6)   -178.48 -0.000078    0.02   -178.46   
   436. D(H  66,C   9,C   8,C   7)    118.09 -0.000011    0.00    118.10   
   437. D(H  66,C   9,C   8,C  10)    -60.67  0.000049   -0.01    -60.68   
   438. D(H  65,C   9,C   8,C  10)     57.33  0.000052   -0.01     57.32   
   439. D(H  65,C   9,C   8,C   7)   -123.90 -0.000008    0.00   -123.90   
   440. D(H  64,C   9,C   8,C  10)    178.53 -0.000005   -0.00    178.53   
   441. D(H  64,C   9,C   8,C   7)     -2.70 -0.000065    0.01     -2.70   
   442. D(C  11,C  10,C   8,C   9)    -98.99 -0.000120    0.01    -98.97   
   443. D(H  68,C  10,C   8,C   9)     22.83  0.000020   -0.00     22.83   
   444. D(H  68,C  10,C   8,C   7)   -155.89  0.000086   -0.01   -155.90   
   445. D(H  67,C  10,C   8,C   9)    139.54 -0.000069    0.01    139.55   
   446. D(H  67,C  10,C   8,C   7)    -39.19 -0.000004    0.00    -39.19   
   447. D(C  11,C  10,C   8,C   7)     82.28 -0.000055    0.01     82.29   
   448. D(H  70,C  11,C  10,H  67)    -55.10  0.000070   -0.01    -55.10   
   449. D(H  69,C  11,C  10,H  68)    175.08 -0.000085    0.01    175.09   
   450. D(H  70,C  11,C  10,H  68)     60.57 -0.000094    0.01     60.58   
   451. D(H  69,C  11,C  10,H  67)     59.41  0.000079   -0.01     59.40   
   452. D(H  69,C  11,C  10,C   8)    -62.61  0.000022   -0.00    -62.61   
   453. D(H  70,C  11,C  10,C   8)   -177.12  0.000013   -0.00   -177.12   
   454. D(C  12,C  11,C  10,H  68)    -63.82 -0.000081    0.01    -63.81   
   455. D(C  12,C  11,C  10,H  67)   -179.48  0.000083   -0.01   -179.49   
   456. D(C  12,C  11,C  10,C   8)     58.50  0.000025   -0.00     58.50   
   457. D(C  13,C  12,C  11,H  69)   -126.78  0.000019   -0.00   -126.78   
   458. D(C  13,C  12,C  11,C  10)    112.47 -0.000092    0.01    112.48   
   459. D(C  13,C  12,C  11,H  70)    -10.29 -0.000081    0.01    -10.28   
   460. D(H  71,C  12,C  11,H  70)    169.41 -0.000087    0.01    169.42   
   461. D(H  71,C  12,C  11,H  69)     52.92  0.000012    0.00     52.92   
   462. D(H  71,C  12,C  11,C  10)    -67.83 -0.000098    0.01    -67.82   
   463. D(C  15,C  13,C  12,H  71)      0.60 -0.000099    0.01      0.61   
   464. D(C  15,C  13,C  12,C  11)   -179.71 -0.000105    0.01   -179.70   
   465. D(C  14,C  13,C  12,H  71)   -178.60 -0.000092    0.01   -178.59   
   466. D(C  14,C  13,C  12,C  11)      1.08 -0.000099    0.01      1.10   
   467. D(H  73,C  14,C  13,C  15)     54.36  0.000005   -0.00     54.36   
   468. D(H  74,C  14,C  13,C  12)    116.30 -0.000005    0.00    116.30   
   469. D(H  74,C  14,C  13,C  15)    -62.94  0.000000   -0.00    -62.94   
   470. D(H  73,C  14,C  13,C  12)   -126.40 -0.000000    0.00   -126.40   
   471. D(H  72,C  14,C  13,C  15)    175.92  0.000003   -0.00    175.92   
   472. D(H  72,C  14,C  13,C  12)     -4.84 -0.000003    0.00     -4.84   
   473. D(H  76,C  15,C  13,C  14)     27.06 -0.000028    0.00     27.07   
   474. D(H  76,C  15,C  13,C  12)   -152.21 -0.000021    0.00   -152.21   
   475. D(H  75,C  15,C  13,C  14)    143.85 -0.000066    0.01    143.86   
   476. D(H  75,C  15,C  13,C  12)    -35.42 -0.000059    0.01    -35.42   
   477. D(C  16,C  15,C  13,C  14)    -95.53 -0.000073    0.01    -95.53   
   478. D(C  16,C  15,C  13,C  12)     85.19 -0.000066    0.01     85.20   
   479. D(H  78,C  16,C  15,H  76)     61.03 -0.000015    0.00     61.03   
   480. D(H  78,C  16,C  15,C  13)   -175.75 -0.000034    0.00   -175.74   
   481. D(H  77,C  16,C  15,H  76)    175.34 -0.000039    0.01    175.35   
   482. D(H  77,C  16,C  15,H  75)     60.45 -0.000010    0.00     60.45   
   483. D(H  77,C  16,C  15,C  13)    -61.43 -0.000058    0.01    -61.43   
   484. D(C  17,C  16,C  15,H  76)    -63.35 -0.000064    0.01    -63.34   
   485. D(H  78,C  16,C  15,H  75)    -53.87  0.000015   -0.00    -53.87   
   486. D(C  17,C  16,C  15,H  75)   -178.24 -0.000035    0.00   -178.24   
   487. D(C  17,C  16,C  15,C  13)     59.87 -0.000083    0.01     59.88   
   488. D(H  79,C  17,C  16,H  78)    166.13 -0.000065    0.01    166.14   
   489. D(H  79,C  17,C  16,H  77)     49.46 -0.000024    0.00     49.46   
   490. D(H  79,C  17,C  16,C  15)    -71.18 -0.000055    0.01    -71.17   
   491. D(C  18,C  17,C  16,H  78)    -13.55 -0.000045    0.01    -13.55   
   492. D(C  18,C  17,C  16,H  77)   -130.22 -0.000004    0.00   -130.22   
   493. D(C  18,C  17,C  16,C  15)    109.14 -0.000035    0.00    109.14   
   494. D(C  20,C  18,C  17,H  79)      0.70 -0.000079    0.01      0.71   
   495. D(C  20,C  18,C  17,C  16)   -179.62 -0.000099    0.01   -179.61   
   496. D(C  19,C  18,C  17,H  79)   -178.56 -0.000066    0.01   -178.56   
   497. D(C  19,C  18,C  17,C  16)      1.11 -0.000086    0.01      1.12   
   498. D(H  82,C  19,C  18,C  20)    -62.38  0.000007   -0.00    -62.38   
   499. D(H  82,C  19,C  18,C  17)    116.92 -0.000007    0.00    116.92   
   500. D(H  81,C  19,C  18,C  20)     54.89  0.000006   -0.00     54.89   
   501. D(H  81,C  19,C  18,C  17)   -125.82 -0.000007    0.00   -125.82   
   502. D(H  80,C  19,C  18,C  20)    176.42  0.000004   -0.00    176.42   
   503. D(H  80,C  19,C  18,C  17)     -4.29 -0.000009    0.00     -4.28   
   504. D(H  84,C  20,C  18,C  19)     26.73 -0.000013    0.00     26.73   
   505. D(H  84,C  20,C  18,C  17)   -152.60 -0.000001    0.00   -152.60   
   506. D(H  83,C  20,C  18,C  19)    143.53 -0.000040    0.00    143.53   
   507. D(H  83,C  20,C  18,C  17)    -35.80 -0.000028    0.00    -35.80   
   508. D(C  21,C  20,C  18,C  19)    -95.85 -0.000073    0.01    -95.85   
   509. D(C  21,C  20,C  18,C  17)     84.82 -0.000061    0.01     84.82   
   510. D(H  86,C  21,C  20,H  83)    -54.45  0.000012   -0.00    -54.45   
   511. D(H  86,C  21,C  20,C  18)   -176.34  0.000023   -0.00   -176.34   
   512. D(H  85,C  21,C  20,H  84)    174.83 -0.000030    0.00    174.84   
   513. D(H  85,C  21,C  20,H  83)     59.90 -0.000007    0.00     59.90   
   514. D(H  85,C  21,C  20,C  18)    -61.99  0.000004   -0.00    -61.99   
   515. D(C  22,C  21,C  20,H  84)    -63.95 -0.000020    0.00    -63.94   
   516. D(H  86,C  21,C  20,H  84)     60.48 -0.000012    0.00     60.48   
   517. D(C  22,C  21,C  20,H  83)   -178.88  0.000004   -0.00   -178.88   
   518. D(C  22,C  21,C  20,C  18)     59.23  0.000015   -0.00     59.23   
   519. D(H  87,C  22,C  21,C  20)    -70.64 -0.000024    0.00    -70.63   
   520. D(C  23,C  22,C  21,H  86)    -12.93 -0.000008    0.00    -12.93   
   521. D(C  23,C  22,C  21,H  85)   -129.63  0.000025   -0.00   -129.63   
   522. D(C  23,C  22,C  21,C  20)    109.81 -0.000001   -0.00    109.81   
   523. D(H  87,C  22,C  21,H  86)    166.63 -0.000031    0.00    166.63   
   524. D(H  87,C  22,C  21,H  85)     49.93  0.000001    0.00     49.93   
   525. D(C  25,C  23,C  22,H  87)      0.73 -0.000032    0.00      0.74   
   526. D(C  25,C  23,C  22,C  21)   -179.72 -0.000057    0.01   -179.71   
   527. D(C  24,C  23,C  22,H  87)   -178.46 -0.000020    0.00   -178.46   
   528. D(C  24,C  23,C  22,C  21)      1.09 -0.000044    0.01      1.09   
   529. D(H  90,C  24,C  23,C  25)    -62.82  0.000006   -0.00    -62.82   
   530. D(H  90,C  24,C  23,C  22)    116.40 -0.000005    0.00    116.40   
   531. D(H  89,C  24,C  23,C  25)     54.45  0.000006   -0.00     54.45   
   532. D(H  89,C  24,C  23,C  22)   -126.33 -0.000005    0.00   -126.32   
   533. D(H  88,C  24,C  23,C  25)    176.00  0.000004   -0.00    176.00   
   534. D(H  88,C  24,C  23,C  22)     -4.78 -0.000007    0.00     -4.77   
   535. D(H  92,C  25,C  23,C  24)     26.63 -0.000003    0.00     26.63   
   536. D(H  92,C  25,C  23,C  22)   -152.63  0.000008   -0.00   -152.63   
   537. D(H  91,C  25,C  23,C  24)    143.44 -0.000018    0.00    143.44   
   538. D(H  91,C  25,C  23,C  22)    -35.83 -0.000006    0.00    -35.83   
   539. D(C  26,C  25,C  23,C  24)    -95.98  0.000002   -0.00    -95.98   
   540. D(C  26,C  25,C  23,C  22)     84.75  0.000013   -0.00     84.75   
   541. D(H  94,C  26,C  25,H  92)     61.21 -0.000011    0.00     61.21   
   542. D(H  94,C  26,C  25,H  91)    -53.74 -0.000002    0.00    -53.74   
   543. D(H  94,C  26,C  25,C  23)   -175.57 -0.000024    0.00   -175.57   
   544. D(H  93,C  26,C  25,H  92)    175.53 -0.000008    0.00    175.54   
   545. D(H  93,C  26,C  25,H  91)     60.59  0.000002    0.00     60.59   
   546. D(H  93,C  26,C  25,C  23)    -61.24 -0.000020    0.00    -61.24   
   547. D(C  27,C  26,C  25,H  92)    -63.17 -0.000008    0.00    -63.17   
   548. D(C  27,C  26,C  25,H  91)   -178.12  0.000001   -0.00   -178.12   
   549. D(C  27,C  26,C  25,C  23)     60.05 -0.000021    0.00     60.05   
   550. D(H  95,C  27,C  26,H  94)    167.51 -0.000010    0.00    167.51   
   551. D(H  95,C  27,C  26,H  93)     50.79 -0.000014    0.00     50.80   
   552. D(H  95,C  27,C  26,C  25)    -69.80 -0.000035    0.00    -69.80   
   553. D(C  28,C  27,C  26,H  94)    -12.09 -0.000024    0.00    -12.09   
   554. D(C  28,C  27,C  26,H  93)   -128.80 -0.000028    0.00   -128.80   
   555. D(C  28,C  27,C  26,C  25)    110.60 -0.000049    0.01    110.61   
   556. D(C  30,C  28,C  27,H  95)      0.83 -0.000027    0.00      0.83   
   557. D(C  30,C  28,C  27,C  26)   -179.58 -0.000013    0.00   -179.58   
   558. D(C  29,C  28,C  27,H  95)   -178.31 -0.000037    0.00   -178.30   
   559. D(C  29,C  28,C  27,C  26)      1.29 -0.000022    0.00      1.29   
   560. D(H  98,C  29,C  28,C  30)    -62.35 -0.000004    0.00    -62.35   
   561. D(H  98,C  29,C  28,C  27)    116.82  0.000006   -0.00    116.82   
   562. D(H  97,C  29,C  28,C  30)     54.93 -0.000003    0.00     54.93   
   563. D(H  97,C  29,C  28,C  27)   -125.90  0.000007   -0.00   -125.90   
   564. D(H  96,C  29,C  28,C  30)    176.51 -0.000005    0.00    176.51   
   565. D(H  96,C  29,C  28,C  27)     -4.32  0.000004   -0.00     -4.32   
   566. D(H 100,C  30,C  28,C  29)     27.48 -0.000011    0.00     27.48   
   567. D(H 100,C  30,C  28,C  27)   -151.73 -0.000020    0.00   -151.73   
   568. D(H  99,C  30,C  28,C  29)    144.30 -0.000014    0.00    144.30   
   569. D(H  99,C  30,C  28,C  27)    -34.91 -0.000023    0.00    -34.91   
   570. D(C  31,C  30,C  28,C  29)    -95.14 -0.000036    0.00    -95.14   
   571. D(C  31,C  30,C  28,C  27)     85.65 -0.000044    0.01     85.65   
   572. D(H 102,C  31,C  30,H 100)     61.49 -0.000001    0.00     61.49   
   573. D(H 102,C  31,C  30,H  99)    -53.46 -0.000000    0.00    -53.45   
   574. D(H 102,C  31,C  30,C  28)   -175.25  0.000003   -0.00   -175.25   
   575. D(H 101,C  31,C  30,H 100)    175.80 -0.000012    0.00    175.80   
   576. D(H 101,C  31,C  30,H  99)     60.86 -0.000010    0.00     60.86   
   577. D(H 101,C  31,C  30,C  28)    -60.94 -0.000007    0.00    -60.94   
   578. D(C  32,C  31,C  30,H 100)    -62.82 -0.000018    0.00    -62.81   
   579. D(C  32,C  31,C  30,H  99)   -177.76 -0.000017    0.00   -177.76   
   580. D(C  32,C  31,C  30,C  28)     60.44 -0.000014    0.00     60.44   
   581. D(H 103,C  32,C  31,H 102)    166.97 -0.000020    0.00    166.97   
   582. D(H 103,C  32,C  31,H 101)     50.25 -0.000006    0.00     50.25   
   583. D(H 103,C  32,C  31,C  30)    -70.42 -0.000008    0.00    -70.42   
   584. D(C  33,C  32,C  31,H 102)    -12.73 -0.000008    0.00    -12.73   
   585. D(C  33,C  32,C  31,H 101)   -129.45  0.000006   -0.00   -129.45   
   586. D(C  33,C  32,C  31,C  30)    109.88  0.000004   -0.00    109.88   
   587. D(C  35,C  33,C  32,H 103)      1.03 -0.000017    0.00      1.04   
   588. D(C  35,C  33,C  32,C  31)   -179.27 -0.000029    0.00   -179.27   
   589. D(C  34,C  33,C  32,H 103)   -178.28 -0.000011    0.00   -178.28   
   590. D(C  34,C  33,C  32,C  31)      1.41 -0.000024    0.00      1.41   
   591. D(H 106,C  34,C  33,C  35)    -62.86  0.000003   -0.00    -62.86   
   592. D(H 106,C  34,C  33,C  32)    116.49 -0.000002    0.00    116.49   
   593. D(H 105,C  34,C  33,C  35)     54.38  0.000004   -0.00     54.38   
   594. D(H 105,C  34,C  33,C  32)   -126.27 -0.000001    0.00   -126.27   
   595. D(H 104,C  34,C  33,C  35)    175.98  0.000001   -0.00    175.98   
   596. D(H 104,C  34,C  33,C  32)     -4.68 -0.000005    0.00     -4.68   
   597. D(H 108,C  35,C  33,C  34)     26.92 -0.000005    0.00     26.92   
   598. D(H 108,C  35,C  33,C  32)   -152.46 -0.000000    0.00   -152.46   
   599. D(H 107,C  35,C  33,C  34)    143.78 -0.000012    0.00    143.78   
   600. D(H 107,C  35,C  33,C  32)    -35.60 -0.000007    0.00    -35.60   
   601. D(C  36,C  35,C  33,C  34)    -95.60 -0.000008    0.00    -95.60   
   602. D(C  36,C  35,C  33,C  32)     85.02 -0.000003    0.00     85.02   
   603. D(H 110,C  36,C  35,H 108)     60.29 -0.000006    0.00     60.29   
   604. D(H 110,C  36,C  35,H 107)    -54.69 -0.000002    0.00    -54.69   
   605. D(H 110,C  36,C  35,C  33)   -176.59 -0.000011    0.00   -176.58   
   606. D(H 109,C  36,C  35,H 108)    174.62 -0.000002    0.00    174.62   
   607. D(H 109,C  36,C  35,H 107)     59.64  0.000002   -0.00     59.64   
   608. D(H 109,C  36,C  35,C  33)    -62.25 -0.000008    0.00    -62.25   
   609. D(C  37,C  36,C  35,H 108)    -64.16 -0.000007    0.00    -64.16   
   610. D(C  37,C  36,C  35,H 107)   -179.14 -0.000003    0.00   -179.14   
   611. D(C  37,C  36,C  35,C  33)     58.96 -0.000012    0.00     58.97   
   612. D(H 111,C  37,C  36,H 110)    166.99  0.000001   -0.00    166.99   
   613. D(H 111,C  37,C  36,H 109)     50.30 -0.000002    0.00     50.30   
   614. D(H 111,C  37,C  36,C  35)    -70.26 -0.000008    0.00    -70.26   
   615. D(C  38,C  37,C  36,H 110)    -12.64 -0.000007    0.00    -12.64   
   616. D(C  38,C  37,C  36,H 109)   -129.33 -0.000011    0.00   -129.33   
   617. D(C  38,C  37,C  36,C  35)    110.11 -0.000016    0.00    110.12   
   618. D(C  40,C  38,C  37,H 111)      0.79 -0.000007    0.00      0.79   
   619. D(C  40,C  38,C  37,C  36)   -179.59  0.000002   -0.00   -179.59   
   620. D(C  39,C  38,C  37,H 111)   -178.40 -0.000015    0.00   -178.40   
   621. D(C  39,C  38,C  37,C  36)      1.22 -0.000006    0.00      1.22   
   622. D(H 114,C  39,C  38,C  40)    -63.49 -0.000005    0.00    -63.49   
   623. D(H 114,C  39,C  38,C  37)    115.74  0.000002   -0.00    115.74   
   624. D(H 113,C  39,C  38,C  40)     53.76 -0.000003    0.00     53.76   
   625. D(H 113,C  39,C  38,C  37)   -127.01  0.000004   -0.00   -127.01   
   626. D(H 112,C  39,C  38,C  40)    175.37 -0.000004    0.00    175.37   
   627. D(H 112,C  39,C  38,C  37)     -5.41  0.000003   -0.00     -5.41   
   628. D(H 116,C  40,C  38,C  39)     28.50 -0.000003    0.00     28.50   
   629. D(H 116,C  40,C  38,C  37)   -150.76 -0.000009    0.00   -150.76   
   630. D(H 115,C  40,C  38,C  39)    145.33 -0.000000    0.00    145.33   
   631. D(H 115,C  40,C  38,C  37)    -33.93 -0.000007    0.00    -33.93   
   632. D(C  41,C  40,C  38,C  39)    -94.02 -0.000015    0.00    -94.02   
   633. D(C  41,C  40,C  38,C  37)     86.71 -0.000022    0.00     86.71   
   634. D(H 118,C  41,C  40,H 115)    -54.32  0.000001   -0.00    -54.32   
   635. D(H 118,C  41,C  40,C  38)   -176.22  0.000007   -0.00   -176.22   
   636. D(H 117,C  41,C  40,H 116)    174.96 -0.000002    0.00    174.96   
   637. D(H 117,C  41,C  40,H 115)     59.99 -0.000003    0.00     59.99   
   638. D(H 117,C  41,C  40,C  38)    -61.91  0.000002   -0.00    -61.91   
   639. D(C  42,C  41,C  40,H 116)    -63.78 -0.000005    0.00    -63.78   
   640. D(C  42,C  41,C  40,H 115)   -178.76 -0.000007    0.00   -178.76   
   641. D(H 118,C  41,C  40,H 116)     60.65  0.000003   -0.00     60.65   
   642. D(C  42,C  41,C  40,C  38)     59.35 -0.000001    0.00     59.35   
   643. D(H 119,C  42,C  41,H 118)    164.66 -0.000006    0.00    164.66   
   644. D(H 119,C  42,C  41,H 117)     48.01  0.000001   -0.00     48.01   
   645. D(H 119,C  42,C  41,C  40)    -72.62  0.000003   -0.00    -72.62   
   646. D(C  43,C  42,C  41,H 118)    -15.05  0.000002   -0.00    -15.05   
   647. D(C  43,C  42,C  41,H 117)   -131.71  0.000009   -0.00   -131.71   
   648. D(C  43,C  42,C  41,C  40)    107.67  0.000011   -0.00    107.66   
   649. D(C  44,C  43,C  42,H 119)     -1.20 -0.000002    0.00     -1.20   
   650. D(C  44,C  43,C  42,C  41)    178.51 -0.000010    0.00    178.51   
   651. D(C  50,C  43,C  42,H 119)    178.50  0.000004   -0.00    178.50   
   652. D(C  50,C  43,C  42,C  41)     -1.80 -0.000004    0.00     -1.80   
   653. D(H 121,C  44,C  43,C  50)   -152.52  0.000002   -0.00   -152.52   
   654. D(H 121,C  44,C  43,C  42)     27.20  0.000007   -0.00     27.20   
   655. D(H 120,C  44,C  43,C  50)    -35.93  0.000005   -0.00    -35.93   
   656. D(H 120,C  44,C  43,C  42)    143.79  0.000010   -0.00    143.79   
   657. D(C  45,C  44,C  43,C  50)     86.89  0.000010   -0.00     86.89   
   658. D(C  45,C  44,C  43,C  42)    -93.38  0.000015   -0.00    -93.38   
   659. D(H 123,C  45,C  44,H 121)    -65.18  0.000003   -0.00    -65.18   
   660. D(H 123,C  45,C  44,H 120)    179.91  0.000000   -0.00    179.91   
   661. D(H 123,C  45,C  44,C  43)     56.47  0.000004   -0.00     56.47   
   662. D(H 122,C  45,C  44,H 121)     49.08  0.000001   -0.00     49.08   
   663. D(H 122,C  45,C  44,H 120)    -65.83 -0.000002    0.00    -65.83   
   664. D(H 122,C  45,C  44,C  43)    170.73  0.000002   -0.00    170.73   
   665. D(C  46,C  45,C  44,H 121)    169.10  0.000010   -0.00    169.10   
   666. D(C  46,C  45,C  44,H 120)     54.19  0.000007   -0.00     54.19   
   667. D(C  46,C  45,C  44,C  43)    -69.25  0.000011   -0.00    -69.25   
   668. D(H 124,C  46,C  45,H 123)   -179.47 -0.000000    0.00   -179.47   
   669. D(H 124,C  46,C  45,H 122)     63.88  0.000002   -0.00     63.88   
   670. D(H 124,C  46,C  45,C  44)    -55.26 -0.000005    0.00    -55.26   
   671. D(C  47,C  46,C  45,H 123)      1.88 -0.000002    0.00      1.88   
   672. D(C  47,C  46,C  45,H 122)   -114.76  0.000000    0.00   -114.76   
   673. D(C  47,C  46,C  45,C  44)    126.09 -0.000007    0.00    126.09   
   674. D(C  49,C  47,C  46,H 124)     -0.09  0.000000   -0.00     -0.09   
   675. D(C  49,C  47,C  46,C  45)    178.52  0.000002   -0.00    178.52   
   676. D(C  48,C  47,C  46,H 124)   -179.71 -0.000001    0.00   -179.71   
   677. D(C  48,C  47,C  46,C  45)     -1.09  0.000001   -0.00     -1.09   
   678. D(H 127,C  48,C  47,C  49)    -60.61 -0.000001    0.00    -60.61   
   679. D(H 127,C  48,C  47,C  46)    119.02  0.000000   -0.00    119.02   
   680. D(H 126,C  48,C  47,C  49)     56.69 -0.000000    0.00     56.69   
   681. D(H 126,C  48,C  47,C  46)   -123.67  0.000001   -0.00   -123.67   
   682. D(H 125,C  48,C  47,C  49)    178.06 -0.000001    0.00    178.06   
   683. D(H 125,C  48,C  47,C  46)     -2.30  0.000000   -0.00     -2.30   
   684. D(H 130,C  49,C  47,C  48)    -59.02 -0.000000    0.00    -59.02   
   685. D(H 130,C  49,C  47,C  46)    121.32 -0.000002    0.00    121.32   
   686. D(H 129,C  49,C  47,C  48)     58.97  0.000001   -0.00     58.97   
   687. D(H 129,C  49,C  47,C  46)   -120.68 -0.000000    0.00   -120.68   
   688. D(H 128,C  49,C  47,C  48)    179.94  0.000001   -0.00    179.94   
   689. D(H 128,C  49,C  47,C  46)      0.28  0.000000   -0.00      0.28   
   690. D(H 133,C  50,C  43,C  44)    -56.32  0.000003   -0.00    -56.32   
   691. D(H 133,C  50,C  43,C  42)    123.98 -0.000002    0.00    123.98   
   692. D(H 132,C  50,C  43,C  44)     61.11  0.000004   -0.00     61.11   
   693. D(H 132,C  50,C  43,C  42)   -118.60 -0.000001    0.00   -118.60   
   694. D(H 131,C  50,C  43,C  44)   -178.13  0.000002   -0.00   -178.13   
   695. D(H 131,C  50,C  43,C  42)      2.16 -0.000004    0.00      2.16   
   696. D(C 134,C  51,C   5,C   6)      1.52  0.002467   -0.29      1.24   
   697. D(C 134,C  51,C   5,C   4)   -177.76  0.002015   -0.27   -178.03   
   698. D(C  52,C  51,C   5,C   6)   -178.37  0.002157   -0.24   -178.61   
   699. D(C  52,C  51,C   5,C   4)      2.34  0.001705   -0.21      2.13   
   700. D(O  53,C  52,C  51,C 134)     -3.36 -0.000871    0.11     -3.25   
   701. D(O  53,C  52,C  51,C   5)    176.53 -0.000562    0.06    176.59   
   702. D(C   1,C  52,C  51,C 134)    179.08 -0.001410    0.18    179.26   
   703. D(C   1,C  52,C  51,C   5)     -1.03 -0.001101    0.13     -0.90   
   704. D(O  53,C  52,C   1,C   2)   -178.78 -0.000706    0.09   -178.69   
   705. D(O  53,C  52,C   1,C   0)      1.66 -0.000460    0.05      1.72   
   706. D(C  51,C  52,C   1,C   2)     -1.20  0.000030    0.00     -1.19   
   707. D(C  51,C  52,C   1,C   0)    179.24  0.000276   -0.03    179.21   
   708. D(H 138,O  53,C  52,C  51)    138.99 -0.000072    0.01    138.99   
   709. D(H 138,O  53,C  52,C   1)    -43.40  0.000601   -0.07    -43.47   
   710. D(H 137,H  63,C   7,C   8)    175.91 -0.002738    0.29    176.20   
   711. D(H 137,H  63,C   7,C   6)     -5.07 -0.002847    0.28     -4.79   
   712. D(H 137,C 134,C  51,C  52)    134.19  0.002567   -0.27    133.92   
   713. D(H 137,C 134,C  51,C   5)    -45.70  0.002255   -0.22    -45.92   
   714. D(H 135,C 134,C  51,C  52)   -107.38  0.003029   -0.30   -107.69   
   715. D(H 135,C 134,C  51,C   5)     72.72  0.002718   -0.25     72.47   
   716. D(H 136,C 134,C  51,C  52)     13.66  0.000666   -0.15     13.51   
   717. D(H 136,C 134,C  51,C   5)   -166.23  0.000354   -0.10   -166.33   
   718. D(H  63,H 137,C 134,H 135)    -98.77  0.015414   -1.51   -100.28   
   719. D(H  63,H 137,C 134,H 136)    129.94 -0.015071    1.47    131.41   
   720. D(H  63,H 137,C 134,C  51)     16.19  0.000906   -0.10     16.09   
   721. D(C 134,H 137,H  63,C   7)     35.70 -0.002977    0.31     36.01   
    ----------------------------------------------------------------------------

Time needed for optimization step       :     1.08 sec

         *************************************************************
         *                GEOMETRY OPTIMIZATION CYCLE   2            *
         *************************************************************
---------------------------------
CARTESIAN COORDINATES (ANGSTROEM)
---------------------------------
  C    -16.885887    2.250547    2.082735
  C    -15.726679    1.493563    1.461787
  C    -14.658182    1.013257    2.232174
  C    -14.615772    1.201060    3.734147
  C    -13.541190    0.324123    1.620512
  C    -13.604576    0.146446    0.192868
  C    -12.438832   -0.563896   -0.476789
  C    -11.429433    0.386625   -1.084662
  C    -10.163120    0.614261   -0.691482
  C     -9.304169    1.636056   -1.406052
  C     -9.515395   -0.094614    0.490057
  C     -8.945828   -1.511157    0.187066
  C     -7.898230   -1.556544   -0.895280
  C     -6.587976   -1.842652   -0.787877
  C     -5.890171   -2.212959    0.501300
  C     -5.704758   -1.822121   -2.029092
  C     -5.135288   -0.425668   -2.414395
  C     -4.272239    0.229033   -1.366484
  C     -2.941715    0.428786   -1.382486
  C     -2.026764    0.034923   -2.519483
  C     -2.263420    1.110705   -0.201159
  C     -1.886490    0.168729    0.979255
  C     -0.948191   -0.957192    0.628750
  C      0.338967   -1.118754    0.985828
  C      1.113584   -0.164970    1.866393
  C      1.108422   -2.343499    0.507657
  C      1.743453   -2.214696   -0.907490
  C      2.743794   -1.098652   -1.063247
  C      4.075731   -1.183664   -1.234952
  C      4.849127   -2.478716   -1.334548
  C      4.903933    0.088369   -1.361957
  C      5.356707    0.722052   -0.013996
  C      6.223615   -0.156839    0.850329
  C      7.531952   -0.023276    1.134825
  C      8.410227    1.103172    0.639906
  C      8.221203   -1.046822    2.027837
  C      8.738286   -2.318990    1.294919
  C      9.735508   -2.065072    0.193974
  C     11.049288   -2.354403    0.168680
  C     11.800276   -3.044158    1.284794
  C     11.879413   -1.997144   -1.057035
  C     12.462118   -0.553443   -1.063484
  C     13.372154   -0.221792    0.091451
  C     14.708707   -0.063973    0.086307
  C     15.427580    0.306104    1.374768
  C     15.649697    1.829672    1.591729
  C     16.643062    2.467511    0.655606
  C     16.483688    3.538535   -0.141848
  C     15.207858    4.336531   -0.277547
  C     17.628019    4.045853   -0.991169
  C     15.587163   -0.235265   -1.131507
  C    -14.701610    0.591882   -0.571838
  C    -15.749554    1.270718    0.070286
  O    -16.814723    1.783071   -0.692432
  O    -12.549144   -0.117004    2.326741
  H    -16.656903    2.586760    3.098344
  H    -17.799468    1.633557    2.149383
  H    -17.148398    3.134462    1.483976
  H    -15.477096    0.747136    4.245450
  H    -14.598778    2.259643    4.034204
  H    -13.704349    0.729171    4.110068
  H    -12.809181   -1.216560   -1.283907
  H    -11.958816   -1.201135    0.270805
  H    -11.805638    0.960447   -1.937930
  H     -9.825970    2.085892   -2.259374
  H     -8.370722    1.186847   -1.773590
  H     -9.005643    2.446875   -0.723690
  H    -10.254428   -0.193221    1.293973
  H     -8.695465    0.527791    0.875718
  H     -9.786159   -2.154568   -0.113627
  H     -8.558862   -1.926680    1.125147
  H     -8.272742   -1.327962   -1.895952
  H     -6.538669   -2.148265    1.379120
  H     -5.020990   -1.564546    0.673136
  H     -5.500591   -3.239935    0.443389
  H     -6.279543   -2.184535   -2.891378
  H     -4.863246   -2.515251   -1.894382
  H     -5.991089    0.232102   -2.627295
  H     -4.587855   -0.537676   -3.357209
  H     -4.814644    0.586216   -0.488334
  H     -2.538168   -0.506130   -3.319975
  H     -1.204481   -0.595280   -2.156040
  H     -1.558289    0.927642   -2.958830
  H     -2.927878    1.884970    0.203827
  H     -1.352880    1.620724   -0.543596
  H     -2.821166   -0.261060    1.369202
  H     -1.471216    0.788950    1.781600
  H     -1.389885   -1.739711    0.007837
  H      0.550930    0.733995    2.131669
  H      2.043511    0.149866    1.375089
  H      1.413194   -0.665063    2.798919
  H      0.434239   -3.209362    0.480679
  H      1.904327   -2.582635    1.225838
  H      0.923229   -2.055885   -1.623371
  H      2.193419   -3.181239   -1.160413
  H      2.312899   -0.095383   -1.036914
  H      4.230304   -3.366250   -1.178513
  H      5.666148   -2.502266   -0.601782
  H      5.321626   -2.564873   -2.323843
  H      4.320692    0.849857   -1.895661
  H      5.797179   -0.111918   -1.969075
  H      4.448420    0.985456    0.548210
  H      5.864015    1.665742   -0.243931
  H      5.704982   -1.006159    1.300438
  H      7.901146    1.778524   -0.052776
  H      9.301426    0.708088    0.135165
  H      8.776849    1.700372    1.487499
  H      7.522515   -1.383411    2.804706
  H      9.067793   -0.574494    2.544277
  H      7.863741   -2.830698    0.866223
  H      9.153233   -2.994711    2.051283
  H      9.318092   -1.587626   -0.695194
  H     11.192029   -3.212328    2.177481
  H     12.681364   -2.459770    1.579103
  H     12.178237   -4.019032    0.943704
  H     11.261522   -2.099902   -1.958454
  H     12.710968   -2.707811   -1.158282
  H     11.612840    0.145569   -1.053583
  H     12.974381   -0.405318   -2.020954
  H     12.863066   -0.091929    1.048834
  H     16.403430   -0.199642    1.414144
  H     14.847110   -0.062505    2.229819
  H     16.019320    1.951777    2.622546
  H     14.678270    2.333917    1.550944
  H     17.626445    1.990368    0.656072
  H     14.381561    3.937797    0.316218
  H     14.885771    4.370449   -1.328100
  H     15.371528    5.380050    0.028190
  H     18.532323    3.441337   -0.862653
  H     17.873891    5.087957   -0.739852
  H     17.360123    4.040855   -2.057739
  H     15.024719   -0.468741   -2.039518
  H     16.309701   -1.047401   -0.965863
  H     16.177133    0.671239   -1.316321
  C    -14.735565    0.338759   -2.063715
  H    -14.983444   -1.044885   -2.235167
  H    -15.743289    1.152253   -2.529139
  H    -13.438714    0.681234   -2.623481
  H    -17.652092    1.600152   -0.182650

----------------------------
CARTESIAN COORDINATES (A.U.)
----------------------------
  NO LB      ZA    FRAG     MASS         X           Y           Z
   0 C     6.0000    0    12.011  -31.909701    4.252918    3.935799
   1 C     6.0000    0    12.011  -29.719117    2.822424    2.762378
   2 C     6.0000    0    12.011  -27.699950    1.914778    4.218197
   3 C     6.0000    0    12.011  -27.619806    2.269675    7.056515
   4 C     6.0000    0    12.011  -25.589140    0.612503    3.062324
   5 C     6.0000    0    12.011  -25.708923    0.276742    0.364468
   6 C     6.0000    0    12.011  -23.505985   -1.065609   -0.901000
   7 C     6.0000    0    12.011  -21.598498    0.730615   -2.049713
   8 C     6.0000    0    12.011  -19.205513    1.160785   -1.306711
   9 C     6.0000    0    12.011  -17.582331    3.091698   -2.657054
  10 C     6.0000    0    12.011  -17.981490   -0.178795    0.926074
  11 C     6.0000    0    12.011  -16.905165   -2.855672    0.353503
  12 C     6.0000    0    12.011  -14.925491   -2.941441   -1.691834
  13 C     6.0000    0    12.011  -12.449471   -3.482108   -1.488871
  14 C     6.0000    0    12.011  -11.130811   -4.181887    0.947320
  15 C     6.0000    0    12.011  -10.780430   -3.443309   -3.834429
  16 C     6.0000    0    12.011   -9.704287   -0.804397   -4.562545
  17 C     6.0000    0    12.011   -8.073361    0.432809   -2.582281
  18 C     6.0000    0    12.011   -5.559036    0.810288   -2.612520
  19 C     6.0000    0    12.011   -3.830030    0.065994   -4.761133
  20 C     6.0000    0    12.011   -4.277245    2.098929   -0.380135
  21 C     6.0000    0    12.011   -3.564949    0.318851    1.850524
  22 C     6.0000    0    12.011   -1.791821   -1.808831    1.188166
  23 C     6.0000    0    12.011    0.640555   -2.114139    1.862945
  24 C     6.0000    0    12.011    2.104368   -0.311748    3.526971
  25 C     6.0000    0    12.011    2.094615   -4.428571    0.959334
  26 C     6.0000    0    12.011    3.294649   -4.185170   -1.714908
  27 C     6.0000    0    12.011    5.185020   -2.076151   -2.009247
  28 C     6.0000    0    12.011    7.702016   -2.236800   -2.333721
  29 C     6.0000    0    12.011    9.163521   -4.684094   -2.521930
  30 C     6.0000    0    12.011    9.267090    0.166992   -2.573726
  31 C     6.0000    0    12.011   10.122709    1.364481   -0.026448
  32 C     6.0000    0    12.011   11.760927   -0.296382    1.606890
  33 C     6.0000    0    12.011   14.233326   -0.043985    2.144508
  34 C     6.0000    0    12.011   15.893025    2.084692    1.209246
  35 C     6.0000    0    12.011   15.535823   -1.978207    3.832056
  36 C     6.0000    0    12.011   16.512968   -4.382255    2.447043
  37 C     6.0000    0    12.011   18.397444   -3.902421    0.366557
  38 C     6.0000    0    12.011   20.880128   -4.449176    0.318759
  39 C     6.0000    0    12.011   22.299291   -5.752625    2.427909
  40 C     6.0000    0    12.011   22.448837   -3.774055   -1.997507
  41 C     6.0000    0    12.011   23.549990   -1.045855   -2.009694
  42 C     6.0000    0    12.011   25.269709   -0.419126    0.172818
  43 C     6.0000    0    12.011   27.795427   -0.120891    0.163096
  44 C     6.0000    0    12.011   29.153901    0.578454    2.597936
  45 C     6.0000    0    12.011   29.573641    3.457578    3.007931
  46 C     6.0000    0    12.011   31.450830    4.662920    1.238917
  47 C     6.0000    0    12.011   31.149657    6.686862   -0.268053
  48 C     6.0000    0    12.011   28.738687    8.194857   -0.524487
  49 C     6.0000    0    12.011   33.312129    7.645553   -1.873037
  50 C     6.0000    0    12.011   29.455469   -0.444586   -2.138238
  51 C     6.0000    0    12.011  -27.782016    1.118494   -1.080617
  52 C     6.0000    0    12.011  -29.762344    2.401308    0.132822
  53 O     8.0000    0    15.999  -31.775221    3.369515   -1.308507
  54 O     8.0000    0    15.999  -23.714445   -0.221106    4.396903
  55 H     1.0000    0     1.008  -31.476985    4.888269    5.855021
  56 H     1.0000    0     1.008  -33.636119    3.086975    4.061745
  57 H     1.0000    0     1.008  -32.405777    5.923275    2.804308
  58 H     1.0000    0     1.008  -29.247472    1.411882    8.022738
  59 H     1.0000    0     1.008  -27.587692    4.270106    7.623541
  60 H     1.0000    0     1.008  -25.897466    1.377933    7.766903
  61 H     1.0000    0     1.008  -24.205845   -2.298965   -2.426232
  62 H     1.0000    0     1.008  -22.598886   -2.269817    0.511747
  63 H     1.0000    0     1.008  -22.309423    1.814981   -3.662157
  64 H     1.0000    0     1.008  -18.568393    3.941765   -4.269598
  65 H     1.0000    0     1.008  -15.818371    2.242817   -3.351600
  66 H     1.0000    0     1.008  -17.018200    4.623924   -1.367575
  67 H     1.0000    0     1.008  -19.378061   -0.365135    2.445255
  68 H     1.0000    0     1.008  -16.432047    0.997381    1.654867
  69 H     1.0000    0     1.008  -18.493160   -4.071543   -0.214724
  70 H     1.0000    0     1.008  -16.173906   -3.640898    2.126219
  71 H     1.0000    0     1.008  -15.633217   -2.509484   -3.582830
  72 H     1.0000    0     1.008  -12.356294   -4.059633    2.606159
  73 H     1.0000    0     1.008   -9.488295   -2.956564    1.272043
  74 H     1.0000    0     1.008  -10.394610   -6.122589    0.837884
  75 H     1.0000    0     1.008  -11.866617   -4.128174   -5.463913
  76 H     1.0000    0     1.008   -9.190203   -4.753136   -3.579862
  77 H     1.0000    0     1.008  -11.321518    0.438610   -4.964869
  78 H     1.0000    0     1.008   -8.669789   -1.016060   -6.344206
  79 H     1.0000    0     1.008   -9.098359    1.107788   -0.922817
  80 H     1.0000    0     1.008   -4.796443   -0.956448   -6.273844
  81 H     1.0000    0     1.008   -2.276140   -1.124917   -4.074325
  82 H     1.0000    0     1.008   -2.944740    1.752990   -5.591379
  83 H     1.0000    0     1.008   -5.532887    3.562077    0.385178
  84 H     1.0000    0     1.008   -2.556572    3.062725   -1.027247
  85 H     1.0000    0     1.008   -5.331231   -0.493331    2.587416
  86 H     1.0000    0     1.008   -2.780195    1.490900    3.366737
  87 H     1.0000    0     1.008   -2.626501   -3.287577    0.014810
  88 H     1.0000    0     1.008    1.041106    1.387050    4.028271
  89 H     1.0000    0     1.008    3.861675    0.283206    2.598541
  90 H     1.0000    0     1.008    2.670550   -1.256786    5.289191
  91 H     1.0000    0     1.008    0.820593   -6.064815    0.908351
  92 H     1.0000    0     1.008    3.598656   -4.880473    2.316497
  93 H     1.0000    0     1.008    1.744651   -3.885059   -3.067727
  94 H     1.0000    0     1.008    4.144961   -6.011670   -2.192863
  95 H     1.0000    0     1.008    4.370746   -0.180248   -1.959483
  96 H     1.0000    0     1.008    7.994116   -6.361291   -2.227068
  97 H     1.0000    0     1.008   10.707469   -4.728597   -1.137203
  98 H     1.0000    0     1.008   10.056416   -4.846907   -4.391428
  99 H     1.0000    0     1.008    8.164925    1.605996   -3.582280
 100 H     1.0000    0     1.008   10.955080   -0.211495   -3.721013
 101 H     1.0000    0     1.008    8.406296    1.862241    1.035967
 102 H     1.0000    0     1.008   11.081382    3.147797   -0.460962
 103 H     1.0000    0     1.008   10.780853   -1.901365    2.457472
 104 H     1.0000    0     1.008   14.931002    3.360924   -0.099731
 105 H     1.0000    0     1.008   17.577148    1.338092    0.255424
 106 H     1.0000    0     1.008   16.585841    3.213238    2.810965
 107 H     1.0000    0     1.008   14.215493   -2.614267    5.300127
 108 H     1.0000    0     1.008   17.135645   -1.085637    4.807986
 109 H     1.0000    0     1.008   14.860316   -5.349245    1.636924
 110 H     1.0000    0     1.008   17.297104   -5.659183    3.876362
 111 H     1.0000    0     1.008   17.608642   -3.000178   -1.313726
 112 H     1.0000    0     1.008   21.149869   -6.070420    4.114842
 113 H     1.0000    0     1.008   23.964305   -4.648292    2.984072
 114 H     1.0000    0     1.008   23.013533   -7.594870    1.783342
 115 H     1.0000    0     1.008   21.281193   -3.968239   -3.700942
 116 H     1.0000    0     1.008   24.020248   -5.117021   -2.188836
 117 H     1.0000    0     1.008   21.945087    0.275085   -1.990983
 118 H     1.0000    0     1.008   24.518028   -0.765941   -3.819049
 119 H     1.0000    0     1.008   24.307673   -0.173721    1.982009
 120 H     1.0000    0     1.008   30.997990   -0.377269    2.672346
 121 H     1.0000    0     1.008   28.056971   -0.118117    4.213748
 122 H     1.0000    0     1.008   30.272129    3.688324    4.955894
 123 H     1.0000    0     1.008   27.737911    4.410463    2.930859
 124 H     1.0000    0     1.008   33.309154    3.761250    1.239796
 125 H     1.0000    0     1.008   27.177212    7.441359    0.597566
 126 H     1.0000    0     1.008   28.130031    8.258952   -2.509744
 127 H     1.0000    0     1.008   29.047978   10.166822    0.053271
 128 H     1.0000    0     1.008   35.021015    6.503185   -1.630178
 129 H     1.0000    0     1.008   33.776759    9.614845   -1.398118
 130 H     1.0000    0     1.008   32.805879    7.636110   -3.888564
 131 H     1.0000    0     1.008   28.392605   -0.885793   -3.854131
 132 H     1.0000    0     1.008   30.820869   -1.979302   -1.825217
 133 H     1.0000    0     1.008   30.570351    1.268458   -2.487487
 134 C     6.0000    0    12.011  -27.846182    0.640161   -3.899856
 135 H     1.0000    0     1.008  -28.314605   -1.974547   -4.223854
 136 H     1.0000    0     1.008  -29.750505    2.177443   -4.779380
 137 H     1.0000    0     1.008  -25.395490    1.287345   -4.957662
 138 H     1.0000    0     1.008  -33.357620    3.023849   -0.345159

--------------------------------
INTERNAL COORDINATES (ANGSTROEM)
--------------------------------
 C      0   0   0     0.000000000000     0.00000000     0.00000000
 C      1   0   0     1.517354336409     0.00000000     0.00000000
 C      2   1   0     1.402096395450   121.88679964     0.00000000
 C      3   2   1     1.514262864781   121.59096938     1.20226344
 C      3   2   1     1.448001375607   121.25162820   181.69289298
 C      5   3   2     1.440053333890   116.33018044   359.07943815
 C      6   5   3     1.520521451694   117.42012551   179.49871491
 C      7   6   5     1.513896958417   113.24748814   262.28508373
 C      8   7   6     1.345346648109   128.05916049   111.96111156
 C      9   8   7     1.514091845737   120.67967754   181.54450118
 C      9   8   7     1.522526230630   123.26109609     0.22503658
 C     11   9   8     1.556535421570   115.36144202    82.29004717
 C     12  11   9     1.506982295263   114.93500797    58.49599561
 C     13  12  11     1.345420843082   128.76019801   112.48341519
 C     14  13  12     1.511963991414   124.72286204     1.09627817
 C     14  13  12     1.523519889204   119.77969360   180.30215047
 C     16  14  13     1.556545387793   115.20472055    85.19673072
 C     17  16  14     1.507183711437   115.28366862    59.88255844
 C     18  17  16     1.345529618266   128.49572800   109.14201415
 C     19  18  17     1.511629709627   124.66575834     1.12431615
 C     19  18  17     1.523362124944   119.83664677   180.39019035
 C     21  19  18     1.556526372780   115.15155418    84.82247198
 C     22  21  19     1.506969153646   115.24858252    59.22815354
 C     23  22  21     1.345504622190   128.58148709   109.80680374
 C     24  23  22     1.511664338006   124.68293417     1.09059557
 C     24  23  22     1.523386981455   119.76390332   180.28770215
 C     26  24  23     1.556437047136   115.14694800    84.75209446
 C     27  26  24     1.506817340560   115.22296177    60.05439978
 C     28  27  26     1.345646825482   128.57298509   110.60710793
 C     29  28  27     1.511694349235   124.67525742     1.28808406
 C     29  28  27     1.523192086883   119.74024152   180.42323641
 C     31  29  28     1.556778563552   115.20581054    85.65027442
 C     32  31  29     1.506995937699   115.24718746    60.43970602
 C     33  32  31     1.345556839148   128.51493679   109.88109464
 C     34  33  32     1.511686246307   124.72675117     1.41280914
 C     34  33  32     1.523215210791   119.81737086   180.72866411
 C     36  34  33     1.556583830241   115.05295130    85.01966381
 C     37  36  34     1.506986016187   115.22026824    58.96556896
 C     38  37  36     1.345499490401   128.58201212   110.11632687
 C     39  38  37     1.511772776937   124.70014731     1.21774829
 C     39  38  37     1.522865574545   119.79779146   180.40878897
 C     41  39  38     1.556875008429   115.14427051    86.71451828
 C     42  41  39     1.507327177449   115.26622281    59.34951462
 C     43  42  41     1.345847587750   128.49482716   107.66454098
 C     44  43  42     1.521140955947   119.64438523   178.50793975
 C     45  44  43     1.554884203856   115.09307770   266.61512648
 C     46  45  44     1.506631623284   114.98089975   290.74757641
 C     47  46  45     1.344776956115   128.86489849   126.08727170
 C     48  47  46     1.510945158393   125.02684981   358.90860917
 C     48  47  46     1.512683072093   120.69049346   178.52349725
 C     44  43  42     1.511322502810   124.54306067   358.20490547
 C      6   5   3     1.409493374606   122.21728930   358.78340269
 C     52   6   5     1.404040507658   119.05099732     2.12573186
 O     53  52   6     1.406708818711   119.55692645   176.59132621
 O      5   3   2     1.295185976613   121.50789681   179.72815203
 H      1   2   3     1.094044686543   111.91966357    14.82620955
 H      1   2   3     1.104422716857   112.20653009   254.79266319
 H      1   2   3     1.099422488793   111.13924772   135.62904408
 H      4   3   2     1.099707604803   112.83274232    59.08924895
 H      4   3   2     1.100417915688   112.96714467   298.34447255
 H      4   3   2     1.093018362471   108.11634146   178.91375495
 H      7   6   5     1.102074818281   109.97237591   141.91127512
 H      7   6   5     1.093337090398   107.92316585    24.74748228
 H      8   7   6     1.094928871049   114.38487924   293.07584419
 H     10   9   8     1.096716485312   111.96844098   357.30425233
 H     10   9   8     1.099180079795   111.33227168   236.09694732
 H     10   9   8     1.100983046440   110.99698189   118.09516147
 H     11   9   8     1.096437022389   108.91213079   320.81407574
 H     11   9   8     1.099275945941   109.02387093   204.09696356
 H     12  11   9     1.100249938590   107.81318408   297.38970534
 H     12  11   9     1.096539233410   107.90643005   182.88258766
 H     13  12  11     1.092636033027   114.40570067   292.17970533
 H     15  14  13     1.093299200021   113.35040136   355.15700679
 H     15  14  13     1.097927221212   110.74270527   233.59957246
 H     15  14  13     1.099911442248   110.31936422   116.29835453
 H     16  14  13     1.097843114491   109.38593815   324.58312697
 H     16  14  13     1.098507551267   109.61422741   207.79144067
 H     17  16  14     1.100175320937   107.43940262   298.57410150
 H     17  16  14     1.095959576615   107.69820732   184.25533919
 H     18  17  16     1.092214418649   114.62606715   288.82927795
 H     20  19  18     1.093188197615   113.36461657   355.71570503
 H     20  19  18     1.097905448947   110.72557887   234.18361725
 H     20  19  18     1.099747027194   110.29300695   116.91695952
 H     21  19  18     1.097726546172   109.40936076   324.19925161
 H     21  19  18     1.098392529568   109.58482987   207.39688378
 H     22  21  19     1.100179657705   107.42616297   298.00902633
 H     22  21  19     1.095849027226   107.72821234   183.65751350
 H     23  22  21     1.092228168697   114.56431953   289.36706779
 H     25  24  23     1.093201383383   113.35703311   355.22552476
 H     25  24  23     1.097846027634   110.75092214   233.67562509
 H     25  24  23     1.099756806714   110.28109869   116.40402590
 H     26  24  23     1.097711164803   109.36931359   324.17285955
 H     26  24  23     1.098377119463   109.62129066   207.36647672
 H     27  26  24     1.100215449009   107.42045388   298.76166566
 H     27  26  24     1.095738690311   107.72329145   184.43304096
 H     28  27  26     1.092205209575   114.57905274   290.20389128
 H     30  29  28     1.093162727681   113.36109240   355.68212891
 H     30  29  28     1.097736374857   110.80438968   234.09812149
 H     30  29  28     1.099720058128   110.25505361   116.81539874
 H     31  29  28     1.097666822164   109.32811570   325.08989038
 H     31  29  28     1.098451514418   109.63131715   208.26791674
 H     32  31  29     1.100200495666   107.44592343   299.05780609
 H     32  31  29     1.095802132155   107.66819101   184.74600791
 H     33  32  31     1.092209855153   114.62732532   289.58012314
 H     35  34  33     1.093193599519   113.40546002   355.32310139
 H     35  34  33     1.097766144358   110.73317625   233.72664379
 H     35  34  33     1.099761176147   110.24273989   116.48563153
 H     36  34  33     1.097717927341   109.44731181   324.40334939
 H     36  34  33     1.098415829490   109.59995723   207.54260606
 H     37  36  34     1.100207096286   107.42942710   297.74930585
 H     37  36  34     1.095840072298   107.74340073   183.41612497
 H     38  37  36     1.092158623734   114.55241819   289.74240811
 H     40  39  38     1.093222526095   113.36908638   354.59243564
 H     40  39  38     1.097470906122   110.72306723   232.98546238
 H     40  39  38     1.099807195567   110.25362588   115.73638000
 H     41  39  38     1.097681305678   109.39990374   326.06909476
 H     41  39  38     1.098536423845   109.57519001   209.23708413
 H     42  41  39     1.099994389144   107.47358471   298.09311470
 H     42  41  39     1.095948218908   107.69164056   183.78312501
 H     43  42  41     1.092069469951   114.60971029   287.37915492
 H     45  44  43     1.099823994587   109.74093730   143.78865636
 H     45  44  43     1.097237600793   109.16750792    27.20060225
 H     46  45  44     1.101869428417   106.68088583   170.72837690
 H     46  45  44     1.095260610227   108.61572666    56.47006751
 H     47  46  45     1.093026910361   114.08656705   304.73559836
 H     49  48  47     1.092846180300   113.38755021   357.70066088
 H     49  48  47     1.099341705912   110.45741307   236.32917013
 H     49  48  47     1.099633575187   110.52050878   119.02278900
 H     50  48  47     1.095317338504   111.93722376     0.28472479
 H     50  48  47     1.099815209909   111.01406138   239.31849621
 H     50  48  47     1.099712083594   111.02261550   121.32214307
 H     51  44  43     1.093315546439   113.22897593     2.15825248
 H     51  44  43     1.099575108543   110.13710341   241.40181084
 H     51  44  43     1.097255660587   110.76968109   123.97648342
 C     52   6   5     1.513578843477   119.95840282   181.97114316
 H    135  52   6     1.416090015841   106.65859960    72.46980841
 H    135  52   6     1.376190823744   104.53193503   193.66796424
 H    135  52   6     1.453426538507   108.67444725   314.07651907
 H     54  53  52     0.997258400541   106.96780759   138.99350663

---------------------------
INTERNAL COORDINATES (A.U.)
---------------------------
 C      0   0   0     0.000000000000     0.00000000     0.00000000
 C      1   0   0     2.867384143931     0.00000000     0.00000000
 C      2   1   0     2.649578200758   121.88679964     0.00000000
 C      3   2   1     2.861542109204   121.59096938     1.20226344
 C      3   2   1     2.736326041438   121.25162820   181.69289298
 C      5   3   2     2.721306419292   116.33018044   359.07943815
 C      6   5   3     2.873369124454   117.42012551   179.49871491
 C      7   6   5     2.860850646385   113.24748814   262.28508373
 C      8   7   6     2.542336720115   128.05916049   111.96111156
 C      9   8   7     2.861218930045   120.67967754   181.54450118
 C      9   8   7     2.877157607602   123.26109609     0.22503658
 C     11   9   8     2.941425664515   115.36144202    82.29004717
 C     12  11   9     2.847783826716   114.93500797    58.49599561
 C     13  12  11     2.542476928295   128.76019801   112.48341519
 C     14  13  12     2.857197868123   124.72286204     1.09627817
 C     14  13  12     2.879035350178   119.77969360   180.30215047
 C     16  14  13     2.941444497946   115.20472055    85.19673072
 C     17  16  14     2.848164448124   115.28366862    59.88255844
 C     18  17  16     2.542682483603   128.49572800   109.14201415
 C     19  18  17     2.856566167094   124.66575834     1.12431615
 C     19  18  17     2.878737218932   119.83664677   180.39019035
 C     21  19  18     2.941408564781   115.15155418    84.82247198
 C     22  21  19     2.847758992659   115.24858252    59.22815354
 C     23  22  21     2.542635247864   128.58148709   109.80680374
 C     24  23  22     2.856631605246   124.68293417     1.09059557
 C     24  23  22     2.878784190931   119.76390332   180.28770215
 C     26  24  23     2.941239763776   115.14694800    84.75209446
 C     27  26  24     2.847472107503   115.22296177    60.05439978
 C     28  27  26     2.542903973142   128.57298509   110.60710793
 C     29  28  27     2.856688318251   124.67525742     1.28808406
 C     29  28  27     2.878415893565   119.74024152   180.42323641
 C     31  29  28     2.941885136272   115.20581054    85.65027442
 C     32  31  29     2.847809607183   115.24718746    60.43970602
 C     33  32  31     2.542733923615   128.51493679   109.88109464
 C     34  33  32     2.856673005936   124.72675117     1.41280914
 C     34  33  32     2.878459591417   119.81737086   180.72866411
 C     36  34  33     2.941517143647   115.05295130    85.01966381
 C     37  36  34     2.847790858243   115.22026824    58.96556896
 C     38  37  36     2.542625550189   128.58201212   110.11632687
 C     39  38  37     2.856836525128   124.70014731     1.21774829
 C     39  38  37     2.877798874667   119.79779146   180.40878897
 C     41  39  38     2.942067390678   115.14427051    86.71451828
 C     42  41  39     2.848435559594   115.26622281    59.34951462
 C     43  42  41     2.543283358846   128.49482716   107.66454098
 C     44  43  42     2.874539817831   119.64438523   178.50793975
 C     45  44  43     2.938305315248   115.09307770   266.61512648
 C     46  45  44     2.847121152712   114.98089975   290.74757641
 C     47  46  45     2.541260158266   128.86489849   126.08727170
 C     48  47  46     2.855272552737   125.02684981   358.90860917
 C     48  47  46     2.858556733675   120.69049346   178.52349725
 C     44  43  42     2.855985630344   124.54306067   358.20490547
 C      6   5   3     2.663556465582   122.21728930   358.78340269
 C     52   6   5     2.653252040405   119.05099732     2.12573186
 O     53  52   6     2.658294417536   119.55692645   176.59132621
 O      5   3   2     2.447546788294   121.50789681   179.72815203
 H      1   2   3     2.067444835839   111.91966357    14.82620955
 H      1   2   3     2.087056470940   112.20653009   254.79266319
 H      1   2   3     2.077607409293   111.13924772   135.62904408
 H      4   3   2     2.078146200468   112.83274232    59.08924895
 H      4   3   2     2.079488493511   112.96714467   298.34447255
 H      4   3   2     2.065505364416   108.11634146   178.91375495
 H      7   6   5     2.082619585642   109.97237591   141.91127512
 H      7   6   5     2.066107672910   107.92316585    24.74748228
 H      8   7   6     2.069115702406   114.38487924   293.07584419
 H     10   9   8     2.072493803796   111.96844098   357.30425233
 H     10   9   8     2.077149322675   111.33227168   236.09694732
 H     10   9   8     2.080556435862   110.99698189   118.09516147
 H     11   9   8     2.071965695408   108.91213079   320.81407574
 H     11   9   8     2.077330483436   109.02387093   204.09696356
 H     12  11   9     2.079171062799   107.81318408   297.38970534
 H     12  11   9     2.072158846245   107.90643005   182.88258766
 H     13  12  11     2.064782866475   114.40570067   292.17970533
 H     15  14  13     2.066036070474   113.35040136   355.15700679
 H     15  14  13     2.074781763068   110.74270527   233.59957246
 H     15  14  13     2.078531397414   110.31936422   116.29835453
 H     16  14  13     2.074622824400   109.38593815   324.58312697
 H     16  14  13     2.075878427940   109.61422741   207.79144067
 H     17  16  14     2.079030055871   107.43940262   298.57410150
 H     17  16  14     2.071063453650   107.69820732   184.25533919
 H     18  17  16     2.063986130767   114.62606715   288.82927795
 H     20  19  18     2.065826306328   113.36461657   355.71570503
 H     20  19  18     2.074740619449   110.72557887   234.18361725
 H     20  19  18     2.078220697990   110.29300695   116.91695952
 H     21  19  18     2.074402542201   109.40936076   324.19925161
 H     21  19  18     2.075661068428   109.58482987   207.39688378
 H     22  21  19     2.079038251174   107.42616297   298.00902633
 H     22  21  19     2.070854545581   107.72821234   183.65751350
 H     23  22  21     2.064012114591   114.56431953   289.36706779
 H     25  24  23     2.065851223817   113.35703311   355.22552476
 H     25  24  23     2.074628329441   110.75092214   233.67562509
 H     25  24  23     2.078239178606   110.28109869   116.40402590
 H     26  24  23     2.074373475626   109.36931359   324.17285955
 H     26  24  23     2.075631947551   109.62129066   207.36647672
 H     27  26  24     2.079105886936   107.42045388   298.76166566
 H     27  26  24     2.070646039030   107.72329145   184.43304096
 H     28  27  26     2.063968728139   114.57905274   290.20389128
 H     30  29  28     2.065778175127   113.36109240   355.68212891
 H     30  29  28     2.074421115723   110.80438968   234.09812149
 H     30  29  28     2.078169733841   110.25505361   116.81539874
 H     31  29  28     2.074289680181   109.32811570   325.08989038
 H     31  29  28     2.075772533641   109.63131715   208.26791674
 H     32  31  29     2.079077629213   107.44592343   299.05780609
 H     32  31  29     2.070765926739   107.66819101   184.74600791
 H     33  32  31     2.063977507009   114.62732532   289.58012314
 H     35  34  33     2.065836514447   113.40546002   355.32310139
 H     35  34  33     2.074477371928   110.73317625   233.72664379
 H     35  34  33     2.078247435636   110.24273989   116.48563153
 H     36  34  33     2.074386254969   109.44731181   324.40334939
 H     36  34  33     2.075705098901   109.59995723   207.54260606
 H     37  36  34     2.079090102578   107.42942710   297.74930585
 H     37  36  34     2.070837623219   107.74340073   183.41612497
 H     38  37  36     2.063880693657   114.55241819   289.74240811
 H     40  39  38     2.065891177753   113.36908638   354.59243564
 H     40  39  38     2.073919452518   110.72306723   232.98546238
 H     40  39  38     2.078334399737   110.25362588   115.73638000
 H     41  39  38     2.074317050057   109.39990374   326.06909476
 H     41  39  38     2.075932989205   109.57519001   209.23708413
 H     42  41  39     2.078688144332   107.47358471   298.09311470
 H     42  41  39     2.071041990695   107.69164056   183.78312501
 H     43  42  41     2.063712217424   114.60971029   287.37915492
 H     45  44  43     2.078366145284   109.74093730   143.78865636
 H     45  44  43     2.073478569339   109.16750792    27.20060225
 H     46  45  44     2.082231455049   106.68088583   170.72837690
 H     46  45  44     2.069742598600   108.61572666    56.47006751
 H     47  46  45     2.065521517589   114.08656705   304.73559836
 H     49  48  47     2.065179987269   113.38755021   357.70066088
 H     49  48  47     2.077454751771   110.45741307   236.32917013
 H     49  48  47     2.078006304769   110.52050878   119.02278900
 H     50  48  47     2.069849799508   111.93722376     0.28472479
 H     50  48  47     2.078349544649   111.01406138   239.31849621
 H     50  48  47     2.078154664156   111.02261550   121.32214307
 H     51  44  43     2.066066960728   113.22897593     2.15825248
 H     51  44  43     2.077895818823   110.13710341   241.40181084
 H     51  44  43     2.073512697404   110.76968109   123.97648342
 C     52   6   5     2.860249496269   119.95840282   181.97114316
 H    135  52   6     2.676022310919   106.65859960    72.46980841
 H    135  52   6     2.600623764892   104.53193503   193.66796424
 H    135  52   6     2.746578113552   108.67444725   314.07651907
 H     54  53  52     1.884545261776   106.96780759   138.99350663


           ************************************************************
           *        Program running with 4 parallel MPI-processes     *
           *              working on a common directory               *
           ************************************************************
------------------------------------------------------------------------------
                   ___                                                        
                  /   \      - P O W E R E D   B Y -                         
                 /     \                                                     
                 |  |  |   _    _      __       _____    __    __             
                 |  |  |  | |  | |    /  \     |  _  \  |  |  /  |          
                  \  \/   | |  | |   /    \    | | | |  |  | /  /          
                 / \  \   | |__| |  /  /\  \   | |_| |  |  |/  /          
                |  |  |   |  __  | /  /__\  \  |    /   |      \           
                |  |  |   | |  | | |   __   |  |    \   |  |\   \          
                \     /   | |  | | |  |  |  |  | |\  \  |  | \   \       
                 \___/    |_|  |_| |__|  |__|  |_| \__\ |__|  \__/        
                                                                              
                      - O R C A' S   B I G   F R I E N D -                    
                                      &                                       
                       - I N T E G R A L  F E E D E R -                       
                                                                              
 v1 FN, 2020, v2 2021                                                         
------------------------------------------------------------------------------


Reading SHARK input file mPQ9_2e_1H_B3LYP_631Gd_opt.SHARKINP.tmp ... ok
----------------------
SHARK INTEGRAL PACKAGE
----------------------

Number of atoms                             ...    139
Number of basis functions                   ...    950
Number of shells                            ...    502
Maximum angular momentum                    ...      2
Integral batch strategy                     ... SHARK/LIBINT Hybrid
RI-J (if used) integral strategy            ... SPLIT-RIJ (Revised 2003 algorithm where possible)
Printlevel                                  ...      1
Contraction scheme used                     ... SEGMENTED contraction
Coulomb Range Separation                    ... NOT USED
Exchange Range Separation                   ... NOT USED
Finite Nucleus Model                        ... NOT USED
Auxiliary Coulomb fitting basis             ... AVAILABLE
   # of basis functions in Aux-J            ...   3657
   # of shells in Aux-J                     ...   1255
   Maximum angular momentum in Aux-J        ...      4
Auxiliary J/K fitting basis                 ... NOT available
Auxiliary Correlation fitting basis         ... NOT available
Auxiliary 'external' fitting basis          ... NOT available
Integral threshold                          ...     2.500000e-11
Primitive cut-off                           ...     2.500000e-12
Primitive pair pre-selection threshold      ...     2.500000e-12

Calculating pre-screening integrals         ... done (  0.2 sec) Dimension = 502
Organizing shell pair data                  ... done (  0.2 sec)
Shell pair information
Total number of shell pairs                 ...    126253
Shell pairs after pre-screening             ...     36112
Total number of primitive shell pairs       ...    688803
Primitive shell pairs kept                  ...    104431
          la=0 lb=0:  15533 shell pairs
          la=1 lb=0:  11701 shell pairs
          la=1 lb=1:   2266 shell pairs
          la=2 lb=0:   4496 shell pairs
          la=2 lb=1:   1783 shell pairs
          la=2 lb=2:    333 shell pairs

Calculating one electron integrals          ... done (  0.2 sec)
Calculating RI/J V-Matrix + Cholesky decomp.... done (  0.9 sec)
Calculating Nuclear repulsion               ... done (  0.0 sec) ENN=   6393.352017801321 Eh

SHARK setup successfully completed in   1.9 seconds

Maximum memory used throughout the entire GTOINT-calculation: 131.5 MB


           ************************************************************
           *        Program running with 4 parallel MPI-processes     *
           *              working on a common directory               *
           ************************************************************

Diagonalization of the overlap matrix:
Smallest eigenvalue                        ... 3.596e-04
Time for diagonalization                   ...    0.171 sec
Threshold for overlap eigenvalues          ... 1.000e-08
Number of eigenvalues below threshold      ... 0
Time for construction of square roots      ...    0.126 sec
Total time needed                          ...    0.301 sec

-------------------
DFT GRID GENERATION
-------------------

General Integration Accuracy     IntAcc      ... 4.959
Radial Grid Type                 RadialGrid  ... OptM3 with GC (2021)
Angular Grid (max. ang.)         AngularGrid ... 6 (Lebedev-590)
Angular grid pruning method      GridPruning ... 4 (adaptive)
Weight generation scheme         WeightScheme... Becke
Basis function cutoff            BFCut       ... 1.0000e-11
Integration weight cutoff        WCut        ... 1.0000e-14
Angular grids for H and He will be reduced by one unit
Partially contracted basis set               ... off
Rotationally invariant grid construction     ... off

Total number of grid points                  ...  1488960
Total number of batches                      ...    23334
Average number of points per batch           ...       63
Average number of grid points per atom       ...    10712
Time for grid setup =   28.667 sec

--------------------
COSX GRID GENERATION
--------------------

GRIDX 1
-------
General Integration Accuracy     IntAcc      ... 4.020
Radial Grid Type                 RadialGrid  ... OptM3 with GC (2021)
Angular Grid (max. ang.)         AngularGrid ... 2 (Lebedev-110)
Angular grid pruning method      GridPruning ... 4 (adaptive)
Weight generation scheme         WeightScheme... Becke
Basis function cutoff            BFCut       ... 1.0000e-11
Integration weight cutoff        WCut        ... 1.0000e-14
Angular grids for H and He will be reduced by one unit
Partially contracted basis set               ... on
Rotationally invariant grid construction     ... off

Total number of grid points                  ...   156856
Total number of batches                      ...     2519
Average number of points per batch           ...       62
Average number of grid points per atom       ...     1128
UseSFitting                                  ... on

GRIDX 2
-------
General Integration Accuracy     IntAcc      ... 4.338
Radial Grid Type                 RadialGrid  ... OptM3 with GC (2021)
Angular Grid (max. ang.)         AngularGrid ... 3 (Lebedev-194)
Angular grid pruning method      GridPruning ... 4 (adaptive)
Weight generation scheme         WeightScheme... Becke
Basis function cutoff            BFCut       ... 1.0000e-11
Integration weight cutoff        WCut        ... 1.0000e-14
Angular grids for H and He will be reduced by one unit
Partially contracted basis set               ... on
Rotationally invariant grid construction     ... off

Total number of grid points                  ...   339231
Total number of batches                      ...     5374
Average number of points per batch           ...       63
Average number of grid points per atom       ...     2441
UseSFitting                                  ... on

GRIDX 3
-------
General Integration Accuracy     IntAcc      ... 4.871
Radial Grid Type                 RadialGrid  ... OptM3 with GC (2021)
Angular Grid (max. ang.)         AngularGrid ... 4 (Lebedev-302)
Angular grid pruning method      GridPruning ... 4 (adaptive)
Weight generation scheme         WeightScheme... Becke
Basis function cutoff            BFCut       ... 1.0000e-11
Integration weight cutoff        WCut        ... 1.0000e-14
Angular grids for H and He will be reduced by one unit
Partially contracted basis set               ... on
Rotationally invariant grid construction     ... off

Total number of grid points                  ...   655238
Total number of batches                      ...    10306
Average number of points per batch           ...       63
Average number of grid points per atom       ...     4714
UseSFitting                                  ... on

Time for X-Grid setup             =   20.460 sec


--------------------
CPCM SOLVATION MODEL
--------------------
CPCM parameters:
  Epsilon                                         ...      80.4000
  Refrac                                          ...       1.3300
  Rsolv                                           ...       1.3000
  Surface type                                    ... GAUSSIAN VDW
  Epsilon function type                           ...         CPCM
Radii:
 Radius for C  used is    3.8550 Bohr (=   2.0400 Ang.)
 Radius for O  used is    3.4469 Bohr (=   1.8240 Ang.)
 Radius for H  used is    2.4944 Bohr (=   1.3200 Ang.)
Calculating surface                               ...        done! (  0.0s)
GEPOL surface points                              ...         7308
GEPOL Volume                                      ...    7250.2146
GEPOL Surface-area                                ...    3710.2783
Calculating surface distance matrix               ...        done! (  0.3s)
Performing Cholesky decomposition & store         ...        done! (  2.9s)
Overall time for CPCM initialization              ...                 3.2s
--------------
SCF ITERATIONS
--------------
ITER       Energy         Delta-E        Max-DP      RMS-DP      [F,P]     Damp
               ***  Starting incremental Fock matrix formation  ***
  0  -2256.4721646790   0.000000000000 0.00722520  0.00003096  0.0206259 0.7000
                      *** Initiating the SOSCF procedure ***
                      *** Re-Reading the Fockian *** 
                      *** Removing any level shift *** 
ITER      Energy       Delta-E        Grad      Rot      Max-DP    RMS-DP
  1  -2256.47327820  -0.0011135194  0.000793  0.000793  0.020227  0.000090
               *** Restarting incremental Fock matrix formation ***
  2  -2256.47561411  -0.0023359098  0.002200  0.004091  0.018031  0.000063
  3  -2256.47526861   0.0003455016  0.002966  0.002135  0.011039  0.000039
  4  -2256.47590895  -0.0006403391  0.000254  0.001620  0.001957  0.000009
  5  -2256.47590284   0.0000061021  0.000430  0.001011  0.001122  0.000006
  6  -2256.47591265  -0.0000098071  0.000035  0.000154  0.000230  0.000001
  7  -2256.47591253   0.0000001215  0.000048  0.000084  0.000145  0.000001
  8  -2256.47591268  -0.0000001551  0.000004  0.000014  0.000030  0.000000
  9  -2256.47591266   0.0000000268  0.000007  0.000009  0.000019  0.000000
                  ***Gradient check signals convergence***
              ***Rediagonalizing the Fockian in SOSCF/NRSCF***

               *****************************************************
               *                     SUCCESS                       *
               *           SCF CONVERGED AFTER  10 CYCLES          *
               *****************************************************

Old exchange energy                            =    -65.220729494 Eh
New exchange energy                            =    -65.220737939 Eh
Exchange energy change after final integration =     -0.000008444 Eh
Total energy after final integration           =  -2256.475921074 Eh
Final COS-X integration done in                =   119.043 sec
Total Energy       :        -2256.47592107 Eh          -61401.83142 eV
  Last Energy change         ...    2.8259e-08  Tolerance :   1.0000e-08
  Last MAX-Density change    ...    6.6613e-15  Tolerance :   1.0000e-07
             **** THE GBW FILE WAS UPDATED (mPQ9_2e_1H_B3LYP_631Gd_opt.gbw) ****
             **** DENSITY mPQ9_2e_1H_B3LYP_631Gd_opt.scfp WAS UPDATED ****
             **** ENERGY FILE WAS UPDATED (mPQ9_2e_1H_B3LYP_631Gd_opt.en.tmp) ****
             **** THE GBW FILE WAS UPDATED (mPQ9_2e_1H_B3LYP_631Gd_opt.gbw) ****
             **** DENSITY mPQ9_2e_1H_B3LYP_631Gd_opt.scfp WAS UPDATED ****
Total SCF time: 0 days 0 hours 11 min 2 sec 

Maximum memory used throughout the entire SCF-calculation: 1140.1 MB

-------------------------   --------------------
FINAL SINGLE POINT ENERGY     -2256.475921073867
-------------------------   --------------------


           ************************************************************
           *        Program running with 4 parallel MPI-processes     *
           *              working on a common directory               *
           ************************************************************
------------------------------------------------------------------------------
                         ORCA SCF GRADIENT CALCULATION
------------------------------------------------------------------------------

 ... reading COSX grid (gridx3)
Gradient of the Kohn-Sham DFT energy:
Kohn-Sham wavefunction type      ... RKS
Hartree-Fock exchange scaling    ...    0.200
Number of operators              ...    1
Number of atoms                  ...  139
Basis set dimensions             ...  950
Integral neglect threshold       ... 2.5e-11
Integral primitive cutoff        ... 2.5e-12
SHARK Integral package           ... ON

Nuc. rep. gradient       (SHARK) ... done (  0.0 sec)
HCore & Overlap gradient (SHARK) ... done (  2.8 sec)
RI-J gradient            (SHARK) ... done ( 11.1 sec)
COSX-gradient                    ... done (159.3 sec)
Exchange-correlation gradient    ... done

------------------
CARTESIAN GRADIENT
------------------

   1   C   :    0.000984664   -0.000521732   -0.000315908
   2   C   :   -0.000076296    0.000401118    0.000960892
   3   C   :   -0.000332274    0.000086090    0.000127433
   4   C   :   -0.000063938    0.000041796   -0.000001399
   5   C   :    0.000290024    0.000267498   -0.000607088
   6   C   :    0.000510426    0.000862718   -0.000419941
   7   C   :   -0.000877111    0.002404184    0.000506553
   8   C   :   -0.003155348   -0.000233602   -0.001376737
   9   C   :    0.000272177   -0.000320850    0.000431178
  10   C   :    0.000078537   -0.000198291   -0.000091143
  11   C   :    0.000141452   -0.000003379    0.000132126
  12   C   :    0.000076025    0.000033952   -0.000097162
  13   C   :    0.000033035   -0.000043246    0.000021971
  14   C   :   -0.000025132    0.000007126   -0.000005731
  15   C   :   -0.000004724   -0.000003277    0.000008105
  16   C   :    0.000012538   -0.000033083    0.000013618
  17   C   :   -0.000008890    0.000015070   -0.000025096
  18   C   :   -0.000012295   -0.000010161    0.000026761
  19   C   :    0.000011794   -0.000014156   -0.000005204
  20   C   :   -0.000011498   -0.000003943    0.000015682
  21   C   :    0.000027559    0.000010552   -0.000005044
  22   C   :   -0.000008764   -0.000003096    0.000000264
  23   C   :   -0.000006249    0.000005943   -0.000019000
  24   C   :    0.000011790    0.000001650    0.000005428
  25   C   :    0.000000936    0.000003893   -0.000002105
  26   C   :   -0.000003412   -0.000008242    0.000005431
  27   C   :   -0.000002063   -0.000000261    0.000006284
  28   C   :   -0.000007380    0.000000753    0.000002916
  29   C   :    0.000004064   -0.000003456   -0.000003864
  30   C   :   -0.000002904   -0.000004818    0.000001784
  31   C   :    0.000003323   -0.000004594    0.000000631
  32   C   :   -0.000001807    0.000003433   -0.000005389
  33   C   :   -0.000001817   -0.000009770   -0.000006097
  34   C   :    0.000002491    0.000000035   -0.000008257
  35   C   :   -0.000001105    0.000004321   -0.000000941
  36   C   :    0.000000528   -0.000004695    0.000003132
  37   C   :   -0.000005782   -0.000000191    0.000004199
  38   C   :   -0.000000721   -0.000003786    0.000003387
  39   C   :   -0.000006075   -0.000009965   -0.000003191
  40   C   :    0.000002423    0.000003496    0.000010754
  41   C   :    0.000001333   -0.000003818    0.000002881
  42   C   :   -0.000001079   -0.000000244   -0.000002134
  43   C   :   -0.000001015   -0.000000536    0.000001289
  44   C   :   -0.000002101   -0.000006029   -0.000003153
  45   C   :    0.000003645   -0.000008851    0.000001940
  46   C   :   -0.000006257    0.000004409    0.000003725
  47   C   :    0.000002245   -0.000010433    0.000004534
  48   C   :   -0.000007340    0.000002061   -0.000007147
  49   C   :    0.000005012   -0.000007445   -0.000000779
  50   C   :    0.000000823   -0.000005906   -0.000001241
  51   C   :   -0.000000117   -0.000008488   -0.000001197
  52   C   :   -0.006745087    0.000234078    0.005174279
  53   C   :    0.001890684   -0.002104099   -0.000604163
  54   O   :    0.017210073    0.006743324   -0.012745623
  55   O   :   -0.000141601   -0.000257421    0.000715753
  56   H   :    0.000293300    0.000219542    0.001079706
  57   H   :   -0.001209966   -0.000792955    0.000143861
  58   H   :   -0.000188859    0.001024770   -0.000946451
  59   H   :    0.000013709   -0.000002699    0.000046303
  60   H   :   -0.000003359    0.000012843    0.000051158
  61   H   :    0.000001797    0.000060793   -0.000023558
  62   H   :   -0.000171026    0.000261917   -0.001945772
  63   H   :    0.000094293   -0.000700233    0.000376281
  64   H   :   -0.003242232   -0.000373250   -0.001971123
  65   H   :   -0.000164567    0.000196348   -0.000365247
  66   H   :    0.000048850   -0.000052959   -0.000029512
  67   H   :    0.000145437    0.000337611    0.000237190
  68   H   :    0.000001823   -0.000069933    0.000029510
  69   H   :    0.000264545    0.000190496    0.000109426
  70   H   :   -0.000112018   -0.000183177   -0.000107170
  71   H   :    0.000093320   -0.000158380    0.000276401
  72   H   :   -0.000006810    0.000025962   -0.000097693
  73   H   :   -0.000019747   -0.000003220    0.000064218
  74   H   :    0.000044601    0.000050691    0.000012427
  75   H   :    0.000008697   -0.000057758    0.000003216
  76   H   :   -0.000018965   -0.000037911   -0.000052470
  77   H   :    0.000005548   -0.000017199   -0.000001951
  78   H   :   -0.000005788    0.000010234   -0.000014816
  79   H   :    0.000017694    0.000003243   -0.000054128
  80   H   :   -0.000004306    0.000004528    0.000015221
  81   H   :   -0.000015488   -0.000018155   -0.000017393
  82   H   :    0.000010846   -0.000012609    0.000014411
  83   H   :    0.000012004    0.000017965   -0.000014517
  84   H   :    0.000002349    0.000010095    0.000002044
  85   H   :    0.000010771    0.000009398   -0.000002978
  86   H   :   -0.000014550   -0.000010256    0.000014456
  87   H   :    0.000002749    0.000011699    0.000019032
  88   H   :   -0.000001602   -0.000003908   -0.000001238
  89   H   :   -0.000001143    0.000001503   -0.000002654
  90   H   :    0.000004194   -0.000002332   -0.000005431
  91   H   :    0.000001756   -0.000001929    0.000003587
  92   H   :   -0.000002398   -0.000004125    0.000006222
  93   H   :   -0.000000176   -0.000002599    0.000001846
  94   H   :   -0.000003319   -0.000002103    0.000001880
  95   H   :   -0.000000943   -0.000002341   -0.000001058
  96   H   :   -0.000002360   -0.000000315    0.000000633
  97   H   :    0.000001316   -0.000002448    0.000001553
  98   H   :    0.000001660   -0.000003441    0.000006037
  99   H   :    0.000001537   -0.000004443    0.000000261
 100   H   :   -0.000001912   -0.000003971   -0.000001460
 101   H   :    0.000001373   -0.000001694    0.000000641
 102   H   :   -0.000001669   -0.000001616   -0.000000858
 103   H   :   -0.000001617    0.000001643    0.000002760
 104   H   :   -0.000006656   -0.000006329    0.000007264
 105   H   :   -0.000000876   -0.000000505   -0.000004788
 106   H   :   -0.000000078   -0.000005837   -0.000002822
 107   H   :    0.000002111    0.000002824    0.000004178
 108   H   :   -0.000001605    0.000001591    0.000008597
 109   H   :    0.000001109    0.000000279    0.000002339
 110   H   :   -0.000002609   -0.000006247    0.000000775
 111   H   :    0.000001124   -0.000003976    0.000008094
 112   H   :   -0.000003412    0.000007801   -0.000005413
 113   H   :   -0.000002394   -0.000001551    0.000008406
 114   H   :    0.000001567    0.000002383    0.000004277
 115   H   :    0.000000143   -0.000011739    0.000000352
 116   H   :   -0.000003485   -0.000003124   -0.000005446
 117   H   :    0.000001251   -0.000007269    0.000002782
 118   H   :   -0.000001953    0.000000751    0.000002326
 119   H   :   -0.000000128    0.000000497   -0.000009097
 120   H   :   -0.000004615    0.000001917    0.000014126
 121   H   :    0.000000153   -0.000003910    0.000001447
 122   H   :   -0.000005551   -0.000007843    0.000012257
 123   H   :    0.000001731    0.000001443    0.000012312
 124   H   :   -0.000001085    0.000001026    0.000001639
 125   H   :    0.000001220   -0.000002682    0.000002492
 126   H   :   -0.000007268   -0.000006949    0.000008025
 127   H   :   -0.000002939   -0.000002660   -0.000016327
 128   H   :    0.000000060    0.000014005    0.000002716
 129   H   :    0.000001334   -0.000007471   -0.000000508
 130   H   :    0.000002571    0.000012786    0.000001340
 131   H   :   -0.000001306   -0.000002913   -0.000015138
 132   H   :   -0.000002816   -0.000006976   -0.000008131
 133   H   :    0.000000050   -0.000010691    0.000003310
 134   H   :    0.000004388    0.000009963   -0.000002487
 135   C   :    0.004413300    0.000289860    0.040269939
 136   H   :   -0.014506894   -0.085143734    0.001242688
 137   H   :   -0.066046633    0.058901723   -0.018071264
 138   H   :    0.088028094    0.023554649   -0.025207638
 139   H   :   -0.017860195   -0.005032440    0.013049342

Difference to translation invariance:
           :   -0.0000555245   -0.0002623918    0.0000129620

Difference to rotation invariance:
           :   -0.0011631150   -0.0024042630   -0.0016555434

Norm of the cartesian gradient     ...    0.1653743421
RMS gradient                       ...    0.0080984164
MAX gradient                       ...    0.0880280938

-------
TIMINGS
-------

Total SCF gradient time            ...      253.997 sec

One electron gradient       ....       2.790 sec  (  1.1%)
RI-J Coulomb gradient       ....      11.131 sec  (  4.4%)
COSX gradient               ....     159.348 sec  ( 62.7%)
XC gradient                 ....      66.884 sec  ( 26.3%)
CPCM gradient               ....       7.116 sec  (  2.8%)
   A-Matrix (El+Nuc)        ....       1.528 sec  (  0.6%)
   Potential                ....       5.588 sec  (  2.2%)

Maximum memory used throughout the entire SCFGRAD-calculation: 307.0 MB
------------------------------------------------------------------------------
                         ORCA GEOMETRY RELAXATION STEP
------------------------------------------------------------------------------

Reading the OPT-File                    .... done
Getting information on internals        .... done
Copying old internal coords+grads       .... done
Making the new internal coordinates     .... (new redundants).... done
Validating the new internal coordinates .... (new redundants).... done
Calculating the B-matrix                .... done
Calculating the G,G- and P matrices     .... done
Transforming gradient to internals      .... done
Projecting the internal gradient        .... done
Number of atoms                         .... 139
Number of internal coordinates          .... 721
Current Energy                          .... -2256.475921074 Eh
Current gradient norm                   ....     0.165374342 Eh/bohr
Maximum allowed component of the step   ....  0.300
Current trust radius                    ....  0.300
Updating the Hessian (BFGS)             .... done
Forming the augmented Hessian           .... done
Diagonalizing the augmented Hessian     .... done
Last element of RFO vector              ....  0.726791242
Lowest eigenvalues of augmented Hessian:
 -0.147414048  0.006371130  0.009282136  0.009283745  0.009289451
Length of the computed step             ....  0.945055996
Warning: the length of the step is outside the trust region - taking restricted step instead
The input lambda is                     ....    -0.147414
   iter:   1  x=   -0.221382  g=   10.857890 f(x)=     0.803131
   iter:   2  x=   -0.315513  g=    3.561548 f(x)=     0.335254
   iter:   3  x=   -0.413632  g=    1.313356 f(x)=     0.128865
   iter:   4  x=   -0.480808  g=    0.605251 f(x)=     0.040658
   iter:   5  x=   -0.500828  g=    0.392071 f(x)=     0.007849
   iter:   6  x=   -0.502116  g=    0.348400 f(x)=     0.000449
   iter:   7  x=   -0.502121  g=    0.345818 f(x)=     0.000002
   iter:   8  x=   -0.502121  g=    0.345808 f(x)=     0.000000
   iter:   9  x=   -0.502121  g=    0.345808 f(x)=    -0.000000
The output lambda is                    ....    -0.502121 (9 iterations)
The final length of the internal step   ....  0.300000000
Converting the step to cartesian space:
 Initial RMS(Int)=    0.0111725838
Transforming coordinates:
 Iter   0:  RMS(Cart)=    0.0277858616 RMS(Int)=    0.0111437327
 Iter   1:  RMS(Cart)=    0.0005047929 RMS(Int)=    0.0002194986
 Iter   2:  RMS(Cart)=    0.0000309057 RMS(Int)=    0.0000182723
 Iter   3:  RMS(Cart)=    0.0000019176 RMS(Int)=    0.0000012606
 Iter   4:  RMS(Cart)=    0.0000001234 RMS(Int)=    0.0000000850
 Iter   5:  RMS(Cart)=    0.0000000082 RMS(Int)=    0.0000000056
done
Storing new coordinates                 .... done

                                .--------------------.
          ----------------------|Geometry convergence|-------------------------
          Item                value                   Tolerance       Converged
          ---------------------------------------------------------------------
          Energy change      -0.0483635027            0.0000002000      NO
          RMS gradient        0.0058354318            0.0000080000      NO
          MAX gradient        0.0892937029            0.0000300000      NO
          RMS step            0.0111725838            0.0001000000      NO
          MAX step            0.1698713360            0.0002000000      NO
          ........................................................
          Max(Bonds)      0.0899      Max(Angles)    1.40
          Max(Dihed)        1.41      Max(Improp)    0.00
          ---------------------------------------------------------------------

The optimization has not yet converged - more geometry cycles are needed


    ---------------------------------------------------------------------------
                         Redundant Internal Coordinates
                            (Angstroem and degrees)

        Definition                    Value    dE/dq     Step     New-Value
    ----------------------------------------------------------------------------
     1. B(C   1,C   0)                1.5174  0.000044  0.0000    1.5174   
     2. B(C   2,C   1)                1.4021 -0.001176  0.0009    1.4030   
     3. B(C   3,C   2)                1.5143  0.000092 -0.0000    1.5143   
     4. B(C   4,C   2)                1.4480 -0.000260  0.0002    1.4482   
     5. B(C   5,C   4)                1.4401  0.000856 -0.0007    1.4394   
     6. B(C   6,C   5)                1.5205  0.002420 -0.0021    1.5185   
     7. B(C   7,C   6)                1.5139  0.003935 -0.0033    1.5106   
     8. B(C   8,C   7)                1.3453  0.000920 -0.0006    1.3447   
     9. B(C   9,C   8)                1.5141  0.000373 -0.0003    1.5138   
    10. B(C  10,C   8)                1.5225  0.000503 -0.0003    1.5222   
    11. B(C  11,C  10)                1.5565  0.000328 -0.0002    1.5563   
    12. B(C  12,C  11)                1.5070  0.000085 -0.0001    1.5069   
    13. B(C  13,C  12)                1.3454  0.000003 -0.0000    1.3454   
    14. B(C  14,C  13)                1.5120  0.000088 -0.0001    1.5119   
    15. B(C  15,C  13)                1.5235  0.000071 -0.0000    1.5235   
    16. B(C  16,C  15)                1.5565  0.000076 -0.0001    1.5565   
    17. B(C  17,C  16)                1.5072  0.000044 -0.0000    1.5072   
    18. B(C  18,C  17)                1.3455  0.000014 -0.0000    1.3455   
    19. B(C  19,C  18)                1.5116 -0.000001  0.0000    1.5116   
    20. B(C  20,C  18)                1.5234  0.000030 -0.0000    1.5233   
    21. B(C  21,C  20)                1.5565 -0.000008  0.0000    1.5565   
    22. B(C  22,C  21)                1.5070 -0.000018  0.0000    1.5070   
    23. B(C  23,C  22)                1.3455 -0.000015  0.0000    1.3455   
    24. B(C  24,C  23)                1.5117  0.000002 -0.0000    1.5117   
    25. B(C  25,C  23)                1.5234 -0.000020  0.0000    1.5234   
    26. B(C  26,C  25)                1.5564 -0.000007  0.0000    1.5564   
    27. B(C  27,C  26)                1.5068 -0.000010  0.0000    1.5068   
    28. B(C  28,C  27)                1.3456 -0.000016  0.0000    1.3457   
    29. B(C  29,C  28)                1.5117  0.000004 -0.0000    1.5117   
    30. B(C  30,C  28)                1.5232 -0.000007  0.0000    1.5232   
    31. B(C  31,C  30)                1.5568 -0.000008  0.0000    1.5568   
    32. B(C  32,C  31)                1.5070 -0.000013  0.0000    1.5070   
    33. B(C  33,C  32)                1.3456 -0.000015  0.0000    1.3456   
    34. B(C  34,C  33)                1.5117  0.000008 -0.0000    1.5117   
    35. B(C  35,C  33)                1.5232 -0.000004  0.0000    1.5232   
    36. B(C  36,C  35)                1.5566 -0.000011  0.0000    1.5566   
    37. B(C  37,C  36)                1.5070 -0.000008  0.0000    1.5070   
    38. B(C  38,C  37)                1.3455 -0.000015  0.0000    1.3455   
    39. B(C  39,C  38)                1.5118  0.000011 -0.0000    1.5118   
    40. B(C  40,C  38)                1.5229 -0.000003  0.0000    1.5229   
    41. B(C  41,C  40)                1.5569  0.000010 -0.0000    1.5569   
    42. B(C  42,C  41)                1.5073  0.000008 -0.0000    1.5073   
    43. B(C  43,C  42)                1.3458 -0.000006  0.0000    1.3459   
    44. B(C  44,C  43)                1.5211  0.000017 -0.0000    1.5211   
    45. B(C  45,C  44)                1.5549  0.000023 -0.0000    1.5549   
    46. B(C  46,C  45)                1.5066  0.000008 -0.0000    1.5066   
    47. B(C  47,C  46)                1.3448  0.000027 -0.0000    1.3448   
    48. B(C  48,C  47)                1.5109  0.000007 -0.0000    1.5109   
    49. B(C  49,C  47)                1.5127  0.000012 -0.0000    1.5127   
    50. B(C  50,C  43)                1.5113  0.000013 -0.0000    1.5113   
    51. B(C  51,C   5)                1.4095  0.001755 -0.0015    1.4080   
    52. B(C  52,C  51)                1.4040  0.000164 -0.0002    1.4039   
    53. B(C  52,C   1)                1.4094  0.000477 -0.0003    1.4091   
    54. B(O  53,C  52)                1.4067  0.000949 -0.0006    1.4061   
    55. B(O  54,C   4)                1.2952  0.000371 -0.0001    1.2950   
    56. B(H  55,C   0)                1.0940  0.001134 -0.0008    1.0933   
    57. B(H  56,C   0)                1.1044  0.001452 -0.0011    1.1034   
    58. B(H  57,C   0)                1.0994  0.001383 -0.0009    1.0985   
    59. B(H  58,C   3)                1.0997  0.000013  0.0000    1.0997   
    60. B(H  59,C   3)                1.1004  0.000026  0.0000    1.1004   
    61. B(H  60,C   3)                1.0930 -0.000031  0.0001    1.0931   
    62. B(H  61,C   6)                1.1021  0.001326 -0.0009    1.1011   
    63. B(H  62,C   6)                1.0933  0.000706 -0.0004    1.0929   
    64. B(H  63,C   7)                1.0949 -0.001539  0.0010    1.0960   
    65. B(H  64,C   9)                1.0967  0.000442 -0.0003    1.0964   
    66. B(H  65,C   9)                1.0992  0.000072 -0.0000    1.0991   
    67. B(H  66,C   9)                1.1010  0.000438 -0.0003    1.1007   
    68. B(H  67,C  10)                1.0964  0.000027  0.0000    1.0965   
    69. B(H  68,C  10)                1.0993  0.000345 -0.0003    1.0990   
    70. B(H  69,C  11)                1.1002  0.000221 -0.0002    1.1001   
    71. B(H  70,C  11)                1.0965  0.000329 -0.0002    1.0963   
    72. B(H  71,C  12)                1.0926  0.000098 -0.0001    1.0926   
    73. B(H  72,C  14)                1.0933  0.000062 -0.0000    1.0933   
    74. B(H  73,C  14)                1.0979  0.000068 -0.0000    1.0979   
    75. B(H  74,C  14)                1.0999  0.000056 -0.0000    1.0999   
    76. B(H  75,C  15)                1.0978  0.000063 -0.0000    1.0978   
    77. B(H  76,C  15)                1.0985  0.000013 -0.0000    1.0985   
    78. B(H  77,C  16)                1.1002  0.000015 -0.0000    1.1002   
    79. B(H  78,C  16)                1.0960  0.000055 -0.0000    1.0959   
    80. B(H  79,C  17)                1.0922  0.000017 -0.0000    1.0922   
    81. B(H  80,C  19)                1.0932  0.000027 -0.0000    1.0932   
    82. B(H  81,C  19)                1.0979  0.000018 -0.0000    1.0979   
    83. B(H  82,C  19)                1.0997  0.000028 -0.0000    1.0997   
    84. B(H  83,C  20)                1.0977  0.000008 -0.0000    1.0977   
    85. B(H  84,C  20)                1.0984  0.000015 -0.0000    1.0984   
    86. B(H  85,C  21)                1.1002  0.000021 -0.0000    1.1002   
    87. B(H  86,C  21)                1.0958  0.000023 -0.0000    1.0958   
    88. B(H  87,C  22)                1.0922  0.000003 -0.0000    1.0922   
    89. B(H  88,C  24)                1.0932  0.000001  0.0000    1.0932   
    90. B(H  89,C  24)                1.0978  0.000006 -0.0000    1.0978   
    91. B(H  90,C  24)                1.0998  0.000004 -0.0000    1.0998   
    92. B(H  91,C  25)                1.0977  0.000003 -0.0000    1.0977   
    93. B(H  92,C  25)                1.0984  0.000001 -0.0000    1.0984   
    94. B(H  93,C  26)                1.1002  0.000002 -0.0000    1.1002   
    95. B(H  94,C  26)                1.0957  0.000000  0.0000    1.0957   
    96. B(H  95,C  27)                1.0922  0.000003 -0.0000    1.0922   
    97. B(H  96,C  29)                1.0932 -0.000001  0.0000    1.0932   
    98. B(H  97,C  29)                1.0977  0.000004 -0.0000    1.0977   
    99. B(H  98,C  29)                1.0997  0.000003 -0.0000    1.0997   
   100. B(H  99,C  30)                1.0977  0.000001 -0.0000    1.0977   
   101. B(H 100,C  30)                1.0985  0.000001 -0.0000    1.0985   
   102. B(H 101,C  31)                1.1002  0.000001 -0.0000    1.1002   
   103. B(H 102,C  31)                1.0958  0.000002 -0.0000    1.0958   
   104. B(H 103,C  32)                1.0922  0.000009 -0.0000    1.0922   
   105. B(H 104,C  34)                1.0932  0.000004 -0.0000    1.0932   
   106. B(H 105,C  34)                1.0978  0.000003 -0.0000    1.0978   
   107. B(H 106,C  34)                1.0998  0.000007 -0.0000    1.0998   
   108. B(H 107,C  35)                1.0977  0.000005 -0.0000    1.0977   
   109. B(H 108,C  35)                1.0984  0.000002 -0.0000    1.0984   
   110. B(H 109,C  36)                1.1002  0.000005 -0.0000    1.1002   
   111. B(H 110,C  36)                1.0958  0.000006 -0.0000    1.0958   
   112. B(H 111,C  37)                1.0922  0.000012 -0.0000    1.0922   
   113. B(H 112,C  39)                1.0932  0.000005 -0.0000    1.0932   
   114. B(H 113,C  39)                1.0975  0.000004 -0.0000    1.0975   
   115. B(H 114,C  39)                1.0998  0.000010 -0.0000    1.0998   
   116. B(H 115,C  40)                1.0977  0.000008 -0.0000    1.0977   
   117. B(H 116,C  40)                1.0985  0.000004 -0.0000    1.0985   
   118. B(H 117,C  41)                1.1000  0.000004 -0.0000    1.1000   
   119. B(H 118,C  41)                1.0959  0.000010 -0.0000    1.0959   
   120. B(H 119,C  42)                1.0921  0.000014 -0.0000    1.0921   
   121. B(H 120,C  44)                1.0998  0.000002 -0.0000    1.0998   
   122. B(H 121,C  44)                1.0972  0.000014 -0.0000    1.0972   
   123. B(H 122,C  45)                1.1019  0.000013 -0.0000    1.1019   
   124. B(H 123,C  45)                1.0953  0.000002 -0.0000    1.0953   
   125. B(H 124,C  46)                1.0930  0.000002 -0.0000    1.0930   
   126. B(H 125,C  48)                1.0928  0.000012 -0.0000    1.0928   
   127. B(H 126,C  48)                1.0993  0.000015 -0.0000    1.0993   
   128. B(H 127,C  48)                1.0996  0.000017 -0.0000    1.0996   
   129. B(H 128,C  49)                1.0953  0.000004 -0.0000    1.0953   
   130. B(H 129,C  49)                1.0998  0.000016 -0.0000    1.0998   
   131. B(H 130,C  49)                1.0997  0.000014 -0.0000    1.0997   
   132. B(H 131,C  50)                1.0933  0.000010 -0.0000    1.0933   
   133. B(H 132,C  50)                1.0996  0.000006 -0.0000    1.0996   
   134. B(H 133,C  50)                1.0973  0.000014 -0.0000    1.0972   
   135. B(C 134,C  51)                1.5136  0.004100 -0.0019    1.5117   
   136. B(H 135,C 134)                1.4161  0.085579 -0.0881    1.3280   
   137. B(H 136,C 134)                1.3762  0.089294 -0.0899    1.2863   
   138. B(H 137,C 134)                1.4534  0.085164 -0.0879    1.3656   
   139. B(H 137,H  63)                1.7930 -0.010056  0.0114    1.8045   
   140. B(H 138,O  53)                0.9973  0.022591 -0.0153    0.9820   
   141. A(H  56,C   0,H  57)          106.53  0.000101   -0.01    106.52   
   142. A(C   1,C   0,H  55)          111.92 -0.000096    0.01    111.93   
   143. A(H  55,C   0,H  56)          106.79 -0.000017    0.00    106.79   
   144. A(H  55,C   0,H  57)          107.97  0.000234   -0.02    107.95   
   145. A(C   1,C   0,H  57)          111.14 -0.000328    0.03    111.17   
   146. A(C   1,C   0,H  56)          112.21  0.000133   -0.01    112.19   
   147. A(C   0,C   1,C  52)          118.07 -0.000213    0.01    118.08   
   148. A(C   2,C   1,C  52)          120.04  0.000119   -0.00    120.04   
   149. A(C   0,C   1,C   2)          121.89  0.000092   -0.01    121.88   
   150. A(C   3,C   2,C   4)          117.16  0.000194   -0.02    117.14   
   151. A(C   1,C   2,C   3)          121.59  0.000050    0.00    121.59   
   152. A(C   1,C   2,C   4)          121.25 -0.000245    0.02    121.27   
   153. A(C   2,C   3,H  60)          108.12 -0.000035    0.00    108.12   
   154. A(H  58,C   3,H  60)          108.36 -0.000006   -0.00    108.36   
   155. A(C   2,C   3,H  59)          112.97  0.000055   -0.00    112.97   
   156. A(C   2,C   3,H  58)          112.83  0.000066   -0.00    112.83   
   157. A(H  58,C   3,H  59)          106.40 -0.000047    0.00    106.40   
   158. A(H  59,C   3,H  60)          107.98 -0.000039    0.00    107.98   
   159. A(C   2,C   4,C   5)          116.33  0.001002   -0.10    116.23   
   160. A(C   2,C   4,O  54)          121.51 -0.001179    0.12    121.63   
   161. A(C   5,C   4,O  54)          122.16  0.000184   -0.02    122.14   
   162. A(C   6,C   5,C  51)          120.36  0.004875   -0.49    119.87   
   163. A(C   4,C   5,C   6)          117.42 -0.003886    0.37    117.79   
   164. A(C   4,C   5,C  51)          122.22 -0.000987    0.12    122.33   
   165. A(C   7,C   6,H  61)          107.57  0.000047   -0.02    107.55   
   166. A(C   5,C   6,H  62)          107.92 -0.002193    0.25    108.17   
   167. A(C   7,C   6,H  62)          110.35 -0.003292    0.37    110.72   
   168. A(H  61,C   6,H  62)          107.65  0.000761   -0.08    107.57   
   169. A(C   5,C   6,C   7)          113.25  0.004598   -0.51    112.74   
   170. A(C   5,C   6,H  61)          109.97 -0.000058    0.00    109.97   
   171. A(C   8,C   7,H  63)          117.55 -0.003723    0.40    117.95   
   172. A(C   6,C   7,H  63)          114.38  0.006983   -0.71    113.68   
   173. A(C   6,C   7,C   8)          128.06 -0.003259    0.31    128.37   
   174. A(C   7,C   8,C  10)          123.26  0.000912   -0.10    123.16   
   175. A(C   7,C   8,C   9)          120.68 -0.000598    0.06    120.74   
   176. A(C   9,C   8,C  10)          116.05 -0.000313    0.04    116.09   
   177. A(H  64,C   9,H  65)          108.15 -0.000026    0.00    108.15   
   178. A(H  65,C   9,H  66)          106.14 -0.000010    0.00    106.14   
   179. A(C   8,C   9,H  65)          111.33 -0.000061    0.01    111.34   
   180. A(H  64,C   9,H  66)          108.01 -0.000042    0.00    108.01   
   181. A(C   8,C   9,H  66)          111.00  0.000065   -0.00    110.99   
   182. A(C   8,C   9,H  64)          111.97  0.000069   -0.01    111.96   
   183. A(C  11,C  10,H  67)          107.91 -0.000070   -0.00    107.91   
   184. A(C   8,C  10,H  67)          108.91  0.000022   -0.01    108.90   
   185. A(C   8,C  10,C  11)          115.36  0.000181   -0.01    115.36   
   186. A(C  11,C  10,H  68)          108.10 -0.000089    0.01    108.11   
   187. A(H  67,C  10,H  68)          107.24  0.000036   -0.01    107.24   
   188. A(C   8,C  10,H  68)          109.02 -0.000087    0.01    109.03   
   189. A(C  12,C  11,H  69)          108.48 -0.000062    0.01    108.49   
   190. A(C  10,C  11,C  12)          114.94 -0.000152    0.02    114.96   
   191. A(H  69,C  11,H  70)          106.36 -0.000034    0.00    106.37   
   192. A(C  10,C  11,H  69)          107.81  0.000180   -0.02    107.79   
   193. A(C  12,C  11,H  70)          110.96  0.000092   -0.01    110.95   
   194. A(C  10,C  11,H  70)          107.91 -0.000014    0.00    107.91   
   195. A(C  11,C  12,H  71)          114.41 -0.000025    0.01    114.41   
   196. A(C  13,C  12,H  71)          116.83 -0.000079    0.01    116.84   
   197. A(C  11,C  12,C  13)          128.76  0.000104   -0.02    128.74   
   198. A(C  12,C  13,C  14)          124.72  0.000054   -0.01    124.71   
   199. A(C  14,C  13,C  15)          115.49  0.000051   -0.01    115.49   
   200. A(C  12,C  13,C  15)          119.78 -0.000104    0.02    119.79   
   201. A(C  13,C  14,H  74)          110.32 -0.000003    0.00    110.32   
   202. A(H  72,C  14,H  73)          108.00 -0.000013    0.00    108.00   
   203. A(C  13,C  14,H  73)          110.74 -0.000015    0.00    110.74   
   204. A(H  73,C  14,H  74)          106.22  0.000012   -0.00    106.21   
   205. A(C  13,C  14,H  72)          113.35  0.000032   -0.00    113.35   
   206. A(H  72,C  14,H  74)          107.92 -0.000015    0.00    107.92   
   207. A(C  13,C  15,H  75)          109.39  0.000059   -0.01    109.38   
   208. A(C  13,C  15,H  76)          109.61  0.000001   -0.00    109.61   
   209. A(C  16,C  15,H  76)          108.43  0.000100   -0.01    108.42   
   210. A(C  16,C  15,H  75)          107.05 -0.000041    0.00    107.06   
   211. A(C  13,C  15,C  16)          115.20 -0.000095    0.02    115.22   
   212. A(H  75,C  15,H  76)          106.80 -0.000020    0.00    106.81   
   213. A(C  17,C  16,H  77)          108.68 -0.000058    0.01    108.68   
   214. A(C  15,C  16,H  78)          107.70 -0.000002   -0.00    107.69   
   215. A(C  15,C  16,H  77)          107.44 -0.000056    0.01    107.45   
   216. A(C  15,C  16,C  17)          115.28  0.000117   -0.01    115.27   
   217. A(H  77,C  16,H  78)          106.45  0.000005   -0.00    106.45   
   218. A(C  17,C  16,H  78)          110.88 -0.000014    0.00    110.89   
   219. A(C  16,C  17,H  79)          114.63 -0.000026    0.00    114.63   
   220. A(C  16,C  17,C  18)          128.50  0.000062   -0.00    128.49   
   221. A(C  18,C  17,H  79)          116.88 -0.000036    0.00    116.88   
   222. A(C  17,C  18,C  20)          119.84 -0.000036    0.00    119.84   
   223. A(C  19,C  18,C  20)          115.49  0.000023   -0.00    115.49   
   224. A(C  17,C  18,C  19)          124.67  0.000012   -0.00    124.66   
   225. A(C  18,C  19,H  81)          110.73 -0.000012    0.00    110.73   
   226. A(C  18,C  19,H  80)          113.36 -0.000003    0.00    113.37   
   227. A(H  80,C  19,H  81)          107.98  0.000006   -0.00    107.98   
   228. A(H  81,C  19,H  82)          106.21  0.000003   -0.00    106.21   
   229. A(H  80,C  19,H  82)          107.97  0.000000   -0.00    107.97   
   230. A(C  18,C  19,H  82)          110.29  0.000007   -0.00    110.29   
   231. A(C  18,C  20,C  21)          115.15  0.000024    0.00    115.15   
   232. A(H  83,C  20,H  84)          106.82 -0.000002    0.00    106.82   
   233. A(C  21,C  20,H  84)          108.46 -0.000030    0.01    108.47   
   234. A(C  18,C  20,H  84)          109.58  0.000008   -0.00    109.58   
   235. A(C  21,C  20,H  83)          107.08  0.000016   -0.01    107.07   
   236. A(C  18,C  20,H  83)          109.41 -0.000018    0.00    109.41   
   237. A(C  20,C  21,C  22)          115.25 -0.000136    0.02    115.27   
   238. A(H  85,C  21,H  86)          106.47 -0.000021    0.00    106.47   
   239. A(C  22,C  21,H  86)          110.93  0.000030   -0.00    110.92   
   240. A(C  20,C  21,H  86)          107.73  0.000025   -0.00    107.72   
   241. A(C  22,C  21,H  85)          108.64  0.000049   -0.01    108.63   
   242. A(C  20,C  21,H  85)          107.43  0.000060   -0.01    107.42   
   243. A(C  21,C  22,C  23)          128.58 -0.000093    0.01    128.59   
   244. A(C  23,C  22,H  87)          116.85  0.000047   -0.00    116.85   
   245. A(C  21,C  22,H  87)          114.56  0.000047   -0.00    114.56   
   246. A(C  24,C  23,C  25)          115.55 -0.000053    0.01    115.55   
   247. A(C  22,C  23,C  25)          119.76  0.000087   -0.01    119.76   
   248. A(C  22,C  23,C  24)          124.68 -0.000034    0.00    124.69   
   249. A(H  88,C  24,H  90)          107.96  0.000002   -0.00    107.96   
   250. A(H  89,C  24,H  90)          106.21  0.000001   -0.00    106.21   
   251. A(C  23,C  24,H  90)          110.28  0.000002   -0.00    110.28   
   252. A(H  88,C  24,H  89)          107.98  0.000002   -0.00    107.98   
   253. A(C  23,C  24,H  89)          110.75 -0.000007    0.00    110.75   
   254. A(C  23,C  24,H  88)          113.36  0.000000   -0.00    113.36   
   255. A(C  23,C  25,C  26)          115.15 -0.000140    0.02    115.17   
   256. A(H  91,C  25,H  92)          106.82 -0.000018    0.00    106.82   
   257. A(C  26,C  25,H  92)          108.47  0.000052   -0.01    108.47   
   258. A(C  23,C  25,H  92)          109.62  0.000009   -0.00    109.62   
   259. A(C  26,C  25,H  91)          107.07  0.000031   -0.00    107.06   
   260. A(C  23,C  25,H  91)          109.37  0.000074   -0.01    109.36   
   261. A(C  25,C  26,C  27)          115.22 -0.000105    0.01    115.24   
   262. A(H  93,C  26,H  94)          106.46 -0.000013    0.00    106.46   
   263. A(C  27,C  26,H  94)          110.91  0.000065   -0.01    110.90   
   264. A(C  25,C  26,H  94)          107.72  0.000028   -0.00    107.72   
   265. A(C  27,C  26,H  93)          108.71 -0.000004    0.00    108.71   
   266. A(C  25,C  26,H  93)          107.42  0.000033   -0.00    107.42   
   267. A(C  28,C  27,H  95)          116.85 -0.000073    0.01    116.86   
   268. A(C  26,C  27,H  95)          114.58 -0.000075    0.01    114.59   
   269. A(C  26,C  27,C  28)          128.57  0.000148   -0.02    128.56   
   270. A(C  29,C  28,C  30)          115.58  0.000070   -0.01    115.57   
   271. A(C  27,C  28,C  30)          119.74 -0.000144    0.02    119.76   
   272. A(C  27,C  28,C  29)          124.68  0.000074   -0.01    124.67   
   273. A(H  96,C  29,H  98)          107.94 -0.000001    0.00    107.94   
   274. A(H  96,C  29,H  97)          107.98 -0.000001    0.00    107.98   
   275. A(H  97,C  29,H  98)          106.20 -0.000000    0.00    106.20   
   276. A(C  28,C  29,H  98)          110.26  0.000001   -0.00    110.25   
   277. A(C  28,C  29,H  97)          110.80 -0.000000   -0.00    110.80   
   278. A(C  28,C  29,H  96)          113.36  0.000001   -0.00    113.36   
   279. A(H  99,C  30,H 100)          106.85 -0.000009    0.00    106.85   
   280. A(C  31,C  30,H 100)          108.44  0.000035   -0.00    108.43   
   281. A(C  28,C  30,H 100)          109.63  0.000035   -0.01    109.63   
   282. A(C  31,C  30,H  99)          107.05  0.000008   -0.00    107.05   
   283. A(C  28,C  30,H  99)          109.33  0.000009   -0.00    109.33   
   284. A(C  28,C  30,C  31)          115.21 -0.000075    0.01    115.22   
   285. A(C  32,C  31,H 102)          110.87 -0.000013    0.00    110.87   
   286. A(H 101,C  31,H 102)          106.45 -0.000001    0.00    106.45   
   287. A(C  30,C  31,H 102)          107.67  0.000021   -0.00    107.66   
   288. A(C  32,C  31,H 101)          108.75  0.000011   -0.00    108.75   
   289. A(C  30,C  31,H 101)          107.45 -0.000021    0.00    107.45   
   290. A(C  30,C  31,C  32)          115.25  0.000002    0.00    115.25   
   291. A(C  33,C  32,H 103)          116.86  0.000030   -0.00    116.85   
   292. A(C  31,C  32,H 103)          114.63  0.000028   -0.00    114.62   
   293. A(C  31,C  32,C  33)          128.51 -0.000058    0.01    128.52   
   294. A(C  34,C  33,C  35)          115.45 -0.000017    0.00    115.45   
   295. A(C  32,C  33,C  35)          119.82  0.000042   -0.00    119.81   
   296. A(C  32,C  33,C  34)          124.73 -0.000025    0.00    124.73   
   297. A(H 104,C  34,H 106)          107.95 -0.000000   -0.00    107.95   
   298. A(H 105,C  34,H 106)          106.21  0.000002   -0.00    106.21   
   299. A(C  33,C  34,H 106)          110.24  0.000002   -0.00    110.24   
   300. A(H 104,C  34,H 105)          108.00 -0.000000    0.00    108.00   
   301. A(C  33,C  34,H 105)          110.73 -0.000005    0.00    110.73   
   302. A(C  33,C  34,H 104)          113.41  0.000001   -0.00    113.41   
   303. A(H 107,C  35,H 108)          106.84 -0.000009    0.00    106.84   
   304. A(C  33,C  35,H 108)          109.60  0.000011   -0.00    109.60   
   305. A(C  36,C  35,H 108)          108.47 -0.000000    0.00    108.47   
   306. A(C  36,C  35,H 107)          107.10  0.000038   -0.01    107.10   
   307. A(C  33,C  35,H 107)          109.45  0.000026   -0.00    109.44   
   308. A(C  33,C  35,C  36)          115.05 -0.000062    0.01    115.06   
   309. A(C  37,C  36,H 110)          110.95  0.000055   -0.01    110.94   
   310. A(H 109,C  36,H 110)          106.45 -0.000019    0.00    106.45   
   311. A(C  35,C  36,H 110)          107.74  0.000034   -0.00    107.74   
   312. A(C  37,C  36,H 109)          108.65  0.000034   -0.00    108.64   
   313. A(C  35,C  36,H 109)          107.43  0.000054   -0.01    107.42   
   314. A(C  35,C  36,C  37)          115.22 -0.000149    0.02    115.24   
   315. A(C  38,C  37,H 111)          116.86 -0.000018    0.00    116.87   
   316. A(C  36,C  37,H 111)          114.55 -0.000017    0.00    114.55   
   317. A(C  36,C  37,C  38)          128.58  0.000035   -0.00    128.58   
   318. A(C  39,C  38,C  40)          115.50  0.000024   -0.00    115.50   
   319. A(C  37,C  38,C  40)          119.80 -0.000043    0.00    119.80   
   320. A(C  37,C  38,C  39)          124.70  0.000019   -0.00    124.70   
   321. A(H 113,C  39,H 114)          106.22  0.000003   -0.00    106.22   
   322. A(H 112,C  39,H 114)          107.94 -0.000001    0.00    107.94   
   323. A(C  38,C  39,H 114)          110.25 -0.000002    0.00    110.25   
   324. A(H 112,C  39,H 113)          108.04 -0.000001    0.00    108.04   
   325. A(C  38,C  39,H 113)          110.72 -0.000001    0.00    110.72   
   326. A(C  38,C  39,H 112)          113.37  0.000002   -0.00    113.37   
   327. A(H 115,C  40,H 116)          106.85 -0.000013    0.00    106.85   
   328. A(C  41,C  40,H 116)          108.43  0.000047   -0.01    108.43   
   329. A(C  38,C  40,H 116)          109.58  0.000026   -0.00    109.57   
   330. A(C  41,C  40,H 115)          107.10  0.000012   -0.00    107.10   
   331. A(C  38,C  40,H 115)          109.40  0.000036   -0.00    109.40   
   332. A(C  38,C  40,C  41)          115.14 -0.000103    0.01    115.16   
   333. A(C  42,C  41,H 118)          110.94  0.000008   -0.00    110.94   
   334. A(H 117,C  41,H 118)          106.43 -0.000002    0.00    106.43   
   335. A(C  40,C  41,H 118)          107.69  0.000017   -0.00    107.69   
   336. A(C  42,C  41,H 117)          108.63 -0.000005    0.00    108.63   
   337. A(C  40,C  41,H 117)          107.47 -0.000013    0.00    107.48   
   338. A(C  40,C  41,C  42)          115.27 -0.000006    0.00    115.27   
   339. A(C  43,C  42,H 119)          116.89 -0.000014    0.00    116.90   
   340. A(C  41,C  42,H 119)          114.61 -0.000008    0.00    114.61   
   341. A(C  41,C  42,C  43)          128.49  0.000022   -0.00    128.49   
   342. A(C  44,C  43,C  50)          115.81  0.000018   -0.00    115.81   
   343. A(C  42,C  43,C  50)          124.54  0.000005   -0.00    124.54   
   344. A(C  42,C  43,C  44)          119.64 -0.000023    0.00    119.65   
   345. A(H 120,C  44,H 121)          106.68 -0.000001    0.00    106.68   
   346. A(C  45,C  44,H 121)          107.22 -0.000016    0.00    107.22   
   347. A(C  43,C  44,H 121)          109.17  0.000005   -0.00    109.17   
   348. A(C  45,C  44,H 120)          108.59  0.000014   -0.00    108.59   
   349. A(C  43,C  44,H 120)          109.74 -0.000010    0.00    109.74   
   350. A(C  43,C  44,C  45)          115.09  0.000006   -0.00    115.09   
   351. A(H 122,C  45,H 123)          106.34  0.000002   -0.00    106.34   
   352. A(C  46,C  45,H 123)          111.51 -0.000016    0.00    111.52   
   353. A(C  44,C  45,H 123)          108.62 -0.000007    0.00    108.62   
   354. A(C  46,C  45,H 122)          108.25 -0.000001    0.00    108.25   
   355. A(C  44,C  45,H 122)          106.68 -0.000008    0.00    106.68   
   356. A(C  44,C  45,C  46)          114.98  0.000028   -0.00    114.98   
   357. A(C  47,C  46,H 124)          117.04  0.000011   -0.00    117.03   
   358. A(C  45,C  46,H 124)          114.09  0.000008   -0.00    114.09   
   359. A(C  45,C  46,C  47)          128.86 -0.000019    0.00    128.87   
   360. A(C  48,C  47,C  49)          114.28 -0.000006    0.00    114.28   
   361. A(C  46,C  47,C  49)          120.69  0.000012   -0.00    120.69   
   362. A(C  46,C  47,C  48)          125.03 -0.000007    0.00    125.03   
   363. A(H 126,C  48,H 127)          106.26 -0.000000    0.00    106.26   
   364. A(C  47,C  48,H 127)          110.52  0.000004   -0.00    110.52   
   365. A(H 125,C  48,H 126)          108.00  0.000003   -0.00    108.00   
   366. A(C  47,C  48,H 126)          110.46 -0.000001   -0.00    110.46   
   367. A(C  47,C  48,H 125)          113.39 -0.000004    0.00    113.39   
   368. A(H 125,C  48,H 127)          107.92 -0.000001    0.00    107.92   
   369. A(H 129,C  49,H 130)          106.28 -0.000001    0.00    106.28   
   370. A(H 128,C  49,H 130)          108.20 -0.000001    0.00    108.20   
   371. A(C  47,C  49,H 130)          111.02  0.000004   -0.00    111.02   
   372. A(H 128,C  49,H 129)          108.15  0.000002   -0.00    108.15   
   373. A(C  47,C  49,H 129)          111.01 -0.000000    0.00    111.01   
   374. A(C  47,C  49,H 128)          111.94 -0.000003    0.00    111.94   
   375. A(H 132,C  50,H 133)          106.39  0.000004   -0.00    106.39   
   376. A(H 131,C  50,H 133)          108.25 -0.000002    0.00    108.25   
   377. A(C  43,C  50,H 133)          110.77 -0.000001    0.00    110.77   
   378. A(H 131,C  50,H 132)          107.78 -0.000002    0.00    107.78   
   379. A(C  43,C  50,H 132)          110.14 -0.000003    0.00    110.14   
   380. A(C  43,C  50,H 131)          113.23  0.000004   -0.00    113.23   
   381. A(C  52,C  51,C 134)          120.99  0.001520   -0.08    120.92   
   382. A(C   5,C  51,C 134)          119.96 -0.000900    0.05    120.00   
   383. A(C   5,C  51,C  52)          119.05 -0.000619    0.03    119.08   
   384. A(C  51,C  52,O  53)          119.56  0.002625   -0.21    119.34   
   385. A(C   1,C  52,O  53)          119.34 -0.003277    0.26    119.61   
   386. A(C   1,C  52,C  51)          121.05  0.000674   -0.05    121.00   
   387. A(C  52,O  53,H 138)          106.97 -0.003898    0.35    107.32   
   388. A(C   7,H  63,H 137)          121.96 -0.002932    0.28    122.23   
   389. A(H 135,C 134,H 137)          109.86  0.008027   -0.80    109.06   
   390. A(H 136,C 134,H 137)          112.57  0.010291   -1.06    111.51   
   391. A(C  51,C 134,H 137)          108.67 -0.005665    0.63    109.30   
   392. A(H 135,C 134,H 136)          114.11  0.008823   -0.88    113.23   
   393. A(C  51,C 134,H 135)          106.66 -0.011266    1.13    107.79   
   394. A(C  51,C 134,H 136)          104.53 -0.013540    1.40    105.93   
   395. A(H  63,H 137,C 134)          134.60 -0.006897    0.82    135.42   
   396. D(C   2,C   1,C   0,H  56)   -105.21  0.000129   -0.02   -105.22   
   397. D(C   2,C   1,C   0,H  57)    135.63  0.000136   -0.01    135.62   
   398. D(C  52,C   1,C   0,H  56)     74.38 -0.000135    0.02     74.39   
   399. D(C  52,C   1,C   0,H  55)   -165.59 -0.000132    0.02   -165.57   
   400. D(C  52,C   1,C   0,H  57)    -44.79 -0.000128    0.02    -44.77   
   401. D(C   2,C   1,C   0,H  55)     14.83  0.000133   -0.01     14.81   
   402. D(C   4,C   2,C   1,C  52)      2.12  0.000492   -0.06      2.06   
   403. D(C   3,C   2,C   1,C   0)      1.20 -0.000003   -0.00      1.20   
   404. D(C   4,C   2,C   1,C   0)   -178.31  0.000222   -0.03   -178.34   
   405. D(C   3,C   2,C   1,C  52)   -178.37  0.000268   -0.03   -178.41   
   406. D(H  59,C   3,C   2,C   4)    117.87 -0.000107    0.01    117.88   
   407. D(H  60,C   3,C   2,C   1)    178.91  0.000150   -0.02    178.89   
   408. D(H  58,C   3,C   2,C   4)   -121.38 -0.000079    0.01   -121.37   
   409. D(H  59,C   3,C   2,C   1)    -61.66  0.000111   -0.02    -61.67   
   410. D(H  58,C   3,C   2,C   1)     59.09  0.000139   -0.02     59.07   
   411. D(H  60,C   3,C   2,C   4)     -1.56 -0.000069    0.01     -1.55   
   412. D(C   5,C   4,C   2,C   3)    179.55  0.000403   -0.05    179.50   
   413. D(O  54,C   4,C   2,C   3)      0.20 -0.000291    0.02      0.22   
   414. D(C   5,C   4,C   2,C   1)     -0.92  0.000187   -0.02     -0.95   
   415. D(O  54,C   4,C   2,C   1)    179.73 -0.000507    0.05    179.78   
   416. D(C  51,C   5,C   4,O  54)    178.13 -0.000672    0.09    178.22   
   417. D(C   6,C   5,C   4,C   2)    179.50 -0.001593    0.17    179.67   
   418. D(C   6,C   5,C   4,O  54)     -1.15 -0.000904    0.09     -1.06   
   419. D(C  51,C   5,C   4,C   2)     -1.22 -0.001360    0.17     -1.05   
   420. D(H  61,C   6,C   5,C  51)    -37.39  0.001267   -0.18    -37.56   
   421. D(H  62,C   6,C   5,C  51)   -154.55  0.001648   -0.23   -154.78   
   422. D(H  61,C   6,C   5,C   4)    141.91  0.001452   -0.17    141.74   
   423. D(C   7,C   6,C   5,C  51)     82.99  0.004380   -0.55     82.44   
   424. D(H  62,C   6,C   5,C   4)     24.75  0.001833   -0.23     24.52   
   425. D(C   7,C   6,C   5,C   4)    -97.71  0.004565   -0.55    -98.26   
   426. D(C   8,C   7,C   6,C   5)    111.96 -0.002424    0.28    112.24   
   427. D(C   8,C   7,C   6,H  61)   -126.31  0.000468   -0.06   -126.37   
   428. D(H  63,C   7,C   6,H  62)    171.97 -0.000449    0.06    172.03   
   429. D(H  63,C   7,C   6,H  61)     54.81  0.000410   -0.04     54.77   
   430. D(H  63,C   7,C   6,C   5)    -66.92 -0.002482    0.30    -66.62   
   431. D(C   8,C   7,C   6,H  62)     -9.14 -0.000391    0.04     -9.10   
   432. D(C  10,C   8,C   7,C   6)      0.23  0.000009   -0.01      0.21   
   433. D(C  10,C   8,C   7,H  63)    179.08  0.000170   -0.05    179.03   
   434. D(C   9,C   8,C   7,H  63)      0.40  0.000147   -0.04      0.36   
   435. D(C   9,C   8,C   7,C   6)   -178.46 -0.000014   -0.00   -178.46   
   436. D(H  66,C   9,C   8,C   7)    118.10  0.000036   -0.01    118.09   
   437. D(H  66,C   9,C   8,C  10)    -60.68 -0.000001    0.00    -60.67   
   438. D(H  65,C   9,C   8,C  10)     57.32 -0.000011    0.01     57.33   
   439. D(H  65,C   9,C   8,C   7)   -123.90  0.000026   -0.01   -123.91   
   440. D(H  64,C   9,C   8,C  10)    178.53 -0.000040    0.01    178.54   
   441. D(H  64,C   9,C   8,C   7)     -2.70 -0.000002   -0.00     -2.70   
   442. D(C  11,C  10,C   8,C   9)    -98.97  0.000087   -0.03    -99.00   
   443. D(H  68,C  10,C   8,C   9)     22.83  0.000029   -0.01     22.83   
   444. D(H  68,C  10,C   8,C   7)   -155.90  0.000012    0.00   -155.90   
   445. D(H  67,C  10,C   8,C   9)    139.55  0.000036   -0.01    139.54   
   446. D(H  67,C  10,C   8,C   7)    -39.19  0.000018   -0.00    -39.19   
   447. D(C  11,C  10,C   8,C   7)     82.29  0.000069   -0.02     82.27   
   448. D(H  70,C  11,C  10,H  67)    -55.10  0.000009    0.00    -55.10   
   449. D(H  69,C  11,C  10,H  68)    175.09  0.000012   -0.01    175.08   
   450. D(H  70,C  11,C  10,H  68)     60.58 -0.000031    0.00     60.58   
   451. D(H  69,C  11,C  10,H  67)     59.40  0.000053   -0.00     59.40   
   452. D(H  69,C  11,C  10,C   8)    -62.61 -0.000045    0.01    -62.60   
   453. D(H  70,C  11,C  10,C   8)   -177.12 -0.000089    0.02   -177.10   
   454. D(C  12,C  11,C  10,H  68)    -63.81 -0.000034    0.00    -63.81   
   455. D(C  12,C  11,C  10,H  67)   -179.49  0.000007    0.00   -179.49   
   456. D(C  12,C  11,C  10,C   8)     58.50 -0.000091    0.02     58.51   
   457. D(C  13,C  12,C  11,H  69)   -126.78 -0.000063    0.01   -126.76   
   458. D(C  13,C  12,C  11,C  10)    112.48 -0.000149    0.02    112.50   
   459. D(C  13,C  12,C  11,H  70)    -10.28 -0.000089    0.01    -10.27   
   460. D(H  71,C  12,C  11,H  70)    169.42 -0.000033    0.00    169.42   
   461. D(H  71,C  12,C  11,H  69)     52.92 -0.000007    0.00     52.92   
   462. D(H  71,C  12,C  11,C  10)    -67.82 -0.000092    0.01    -67.81   
   463. D(C  15,C  13,C  12,H  71)      0.61 -0.000056    0.00      0.62   
   464. D(C  15,C  13,C  12,C  11)   -179.70  0.000002   -0.01   -179.71   
   465. D(C  14,C  13,C  12,H  71)   -178.59 -0.000096    0.01   -178.58   
   466. D(C  14,C  13,C  12,C  11)      1.10 -0.000038   -0.00      1.10   
   467. D(H  73,C  14,C  13,C  15)     54.36 -0.000015    0.00     54.37   
   468. D(H  74,C  14,C  13,C  12)    116.30  0.000017   -0.00    116.29   
   469. D(H  74,C  14,C  13,C  15)    -62.94 -0.000019    0.00    -62.93   
   470. D(H  73,C  14,C  13,C  12)   -126.40  0.000021   -0.00   -126.40   
   471. D(H  72,C  14,C  13,C  15)    175.92 -0.000020    0.00    175.92   
   472. D(H  72,C  14,C  13,C  12)     -4.84  0.000017   -0.00     -4.85   
   473. D(H  76,C  15,C  13,C  14)     27.07 -0.000038    0.00     27.07   
   474. D(H  76,C  15,C  13,C  12)   -152.21 -0.000074    0.01   -152.20   
   475. D(H  75,C  15,C  13,C  14)    143.86 -0.000028    0.00    143.86   
   476. D(H  75,C  15,C  13,C  12)    -35.42 -0.000064    0.01    -35.41   
   477. D(C  16,C  15,C  13,C  14)    -95.53 -0.000102    0.01    -95.51   
   478. D(C  16,C  15,C  13,C  12)     85.20 -0.000138    0.02     85.22   
   479. D(H  78,C  16,C  15,H  76)     61.03  0.000008   -0.00     61.03   
   480. D(H  78,C  16,C  15,C  13)   -175.74  0.000020   -0.01   -175.75   
   481. D(H  77,C  16,C  15,H  76)    175.35 -0.000015   -0.00    175.35   
   482. D(H  77,C  16,C  15,H  75)     60.45 -0.000020    0.00     60.45   
   483. D(H  77,C  16,C  15,C  13)    -61.43 -0.000003   -0.00    -61.43   
   484. D(C  17,C  16,C  15,H  76)    -63.34 -0.000055    0.01    -63.34   
   485. D(H  78,C  16,C  15,H  75)    -53.87  0.000002   -0.00    -53.87   
   486. D(C  17,C  16,C  15,H  75)   -178.24 -0.000060    0.01   -178.23   
   487. D(C  17,C  16,C  15,C  13)     59.88 -0.000043    0.00     59.88   
   488. D(H  79,C  17,C  16,H  78)    166.14 -0.000033    0.00    166.14   
   489. D(H  79,C  17,C  16,H  77)     49.46  0.000003   -0.00     49.46   
   490. D(H  79,C  17,C  16,C  15)    -71.17  0.000041   -0.01    -71.18   
   491. D(C  18,C  17,C  16,H  78)    -13.55  0.000013   -0.01    -13.55   
   492. D(C  18,C  17,C  16,H  77)   -130.22  0.000049   -0.01   -130.23   
   493. D(C  18,C  17,C  16,C  15)    109.14  0.000087   -0.02    109.12   
   494. D(C  20,C  18,C  17,H  79)      0.71 -0.000008   -0.00      0.70   
   495. D(C  20,C  18,C  17,C  16)   -179.61 -0.000055    0.00   -179.61   
   496. D(C  19,C  18,C  17,H  79)   -178.56  0.000016   -0.01   -178.57   
   497. D(C  19,C  18,C  17,C  16)      1.12 -0.000031   -0.00      1.12   
   498. D(H  82,C  19,C  18,C  20)    -62.38  0.000011   -0.00    -62.38   
   499. D(H  82,C  19,C  18,C  17)    116.92 -0.000012    0.00    116.92   
   500. D(H  81,C  19,C  18,C  20)     54.89  0.000012   -0.00     54.89   
   501. D(H  81,C  19,C  18,C  17)   -125.82 -0.000011    0.00   -125.81   
   502. D(H  80,C  19,C  18,C  20)    176.42  0.000008   -0.00    176.42   
   503. D(H  80,C  19,C  18,C  17)     -4.28 -0.000015    0.00     -4.28   
   504. D(H  84,C  20,C  18,C  19)     26.73  0.000010   -0.00     26.72   
   505. D(H  84,C  20,C  18,C  17)   -152.60  0.000032   -0.01   -152.61   
   506. D(H  83,C  20,C  18,C  19)    143.53  0.000003   -0.00    143.53   
   507. D(H  83,C  20,C  18,C  17)    -35.80  0.000025   -0.01    -35.81   
   508. D(C  21,C  20,C  18,C  19)    -95.85  0.000027   -0.01    -95.86   
   509. D(C  21,C  20,C  18,C  17)     84.82  0.000048   -0.01     84.81   
   510. D(H  86,C  21,C  20,H  83)    -54.45 -0.000002    0.00    -54.45   
   511. D(H  86,C  21,C  20,C  18)   -176.34 -0.000007    0.00   -176.34   
   512. D(H  85,C  21,C  20,H  84)    174.84  0.000007   -0.00    174.83   
   513. D(H  85,C  21,C  20,H  83)     59.90  0.000015   -0.00     59.90   
   514. D(H  85,C  21,C  20,C  18)    -61.99  0.000011   -0.00    -61.99   
   515. D(C  22,C  21,C  20,H  84)    -63.94  0.000026   -0.01    -63.95   
   516. D(H  86,C  21,C  20,H  84)     60.48 -0.000011    0.00     60.48   
   517. D(C  22,C  21,C  20,H  83)   -178.88  0.000035   -0.01   -178.89   
   518. D(C  22,C  21,C  20,C  18)     59.23  0.000030   -0.00     59.22   
   519. D(H  87,C  22,C  21,C  20)    -70.63 -0.000021    0.00    -70.63   
   520. D(C  23,C  22,C  21,H  86)    -12.93 -0.000010    0.00    -12.93   
   521. D(C  23,C  22,C  21,H  85)   -129.63 -0.000032    0.01   -129.62   
   522. D(C  23,C  22,C  21,C  20)    109.81 -0.000056    0.01    109.82   
   523. D(H  87,C  22,C  21,H  86)    166.63  0.000025   -0.01    166.62   
   524. D(H  87,C  22,C  21,H  85)     49.93  0.000003   -0.00     49.93   
   525. D(C  25,C  23,C  22,H  87)      0.74  0.000018   -0.01      0.73   
   526. D(C  25,C  23,C  22,C  21)   -179.71  0.000054   -0.02   -179.73   
   527. D(C  24,C  23,C  22,H  87)   -178.46 -0.000012    0.00   -178.46   
   528. D(C  24,C  23,C  22,C  21)      1.09  0.000023   -0.01      1.08   
   529. D(H  90,C  24,C  23,C  25)    -62.82 -0.000014    0.00    -62.82   
   530. D(H  90,C  24,C  23,C  22)    116.40  0.000016   -0.00    116.40   
   531. D(H  89,C  24,C  23,C  25)     54.45 -0.000016    0.00     54.45   
   532. D(H  89,C  24,C  23,C  22)   -126.32  0.000015   -0.00   -126.33   
   533. D(H  88,C  24,C  23,C  25)    176.00 -0.000018    0.00    176.00   
   534. D(H  88,C  24,C  23,C  22)     -4.77  0.000013   -0.00     -4.78   
   535. D(H  92,C  25,C  23,C  24)     26.63 -0.000018    0.00     26.64   
   536. D(H  92,C  25,C  23,C  22)   -152.63 -0.000046    0.01   -152.62   
   537. D(H  91,C  25,C  23,C  24)    143.44  0.000008   -0.00    143.44   
   538. D(H  91,C  25,C  23,C  22)    -35.83 -0.000021    0.00    -35.82   
   539. D(C  26,C  25,C  23,C  24)    -95.98  0.000008   -0.00    -95.98   
   540. D(C  26,C  25,C  23,C  22)     84.75 -0.000020    0.00     84.76   
   541. D(H  94,C  26,C  25,H  92)     61.21  0.000000   -0.00     61.21   
   542. D(H  94,C  26,C  25,H  91)    -53.74 -0.000020    0.00    -53.73   
   543. D(H  94,C  26,C  25,C  23)   -175.57 -0.000046    0.01   -175.56   
   544. D(H  93,C  26,C  25,H  92)    175.54  0.000015   -0.00    175.53   
   545. D(H  93,C  26,C  25,H  91)     60.59 -0.000005    0.00     60.59   
   546. D(H  93,C  26,C  25,C  23)    -61.24 -0.000031    0.00    -61.23   
   547. D(C  27,C  26,C  25,H  92)    -63.17 -0.000033    0.01    -63.17   
   548. D(C  27,C  26,C  25,H  91)   -178.12 -0.000053    0.01   -178.11   
   549. D(C  27,C  26,C  25,C  23)     60.05 -0.000080    0.01     60.07   
   550. D(H  95,C  27,C  26,H  94)    167.51  0.000001   -0.00    167.51   
   551. D(H  95,C  27,C  26,H  93)     50.80 -0.000018    0.00     50.80   
   552. D(H  95,C  27,C  26,C  25)    -69.80  0.000012   -0.01    -69.80   
   553. D(C  28,C  27,C  26,H  94)    -12.09 -0.000015    0.00    -12.09   
   554. D(C  28,C  27,C  26,H  93)   -128.80 -0.000035    0.00   -128.80   
   555. D(C  28,C  27,C  26,C  25)    110.61 -0.000005   -0.00    110.60   
   556. D(C  30,C  28,C  27,H  95)      0.83  0.000005   -0.00      0.83   
   557. D(C  30,C  28,C  27,C  26)   -179.58  0.000021   -0.01   -179.58   
   558. D(C  29,C  28,C  27,H  95)   -178.30 -0.000010   -0.00   -178.30   
   559. D(C  29,C  28,C  27,C  26)      1.29  0.000006   -0.00      1.29   
   560. D(H  98,C  29,C  28,C  30)    -62.35 -0.000006    0.00    -62.35   
   561. D(H  98,C  29,C  28,C  27)    116.82  0.000007   -0.00    116.81   
   562. D(H  97,C  29,C  28,C  30)     54.93 -0.000005    0.00     54.93   
   563. D(H  97,C  29,C  28,C  27)   -125.90  0.000008   -0.00   -125.90   
   564. D(H  96,C  29,C  28,C  30)    176.51 -0.000006    0.00    176.52   
   565. D(H  96,C  29,C  28,C  27)     -4.32  0.000007   -0.00     -4.32   
   566. D(H 100,C  30,C  28,C  29)     27.48 -0.000006   -0.00     27.48   
   567. D(H 100,C  30,C  28,C  27)   -151.73 -0.000020    0.00   -151.73   
   568. D(H  99,C  30,C  28,C  29)    144.30  0.000009   -0.00    144.30   
   569. D(H  99,C  30,C  28,C  27)    -34.91 -0.000005   -0.00    -34.91   
   570. D(C  31,C  30,C  28,C  29)    -95.14 -0.000026    0.00    -95.14   
   571. D(C  31,C  30,C  28,C  27)     85.65 -0.000040    0.00     85.65   
   572. D(H 102,C  31,C  30,H 100)     61.49  0.000007   -0.00     61.49   
   573. D(H 102,C  31,C  30,H  99)    -53.45 -0.000004   -0.00    -53.45   
   574. D(H 102,C  31,C  30,C  28)   -175.25  0.000028   -0.01   -175.26   
   575. D(H 101,C  31,C  30,H 100)    175.80  0.000005   -0.00    175.80   
   576. D(H 101,C  31,C  30,H  99)     60.86 -0.000005   -0.00     60.86   
   577. D(H 101,C  31,C  30,C  28)    -60.94  0.000026   -0.01    -60.95   
   578. D(C  32,C  31,C  30,H 100)    -62.81  0.000005   -0.00    -62.82   
   579. D(C  32,C  31,C  30,H  99)   -177.76 -0.000005   -0.00   -177.76   
   580. D(C  32,C  31,C  30,C  28)     60.44  0.000026   -0.01     60.43   
   581. D(H 103,C  32,C  31,H 102)    166.97  0.000009   -0.00    166.97   
   582. D(H 103,C  32,C  31,H 101)     50.25  0.000011   -0.00     50.25   
   583. D(H 103,C  32,C  31,C  30)    -70.42  0.000028   -0.01    -70.43   
   584. D(C  33,C  32,C  31,H 102)    -12.73  0.000016   -0.00    -12.73   
   585. D(C  33,C  32,C  31,H 101)   -129.45  0.000018   -0.00   -129.45   
   586. D(C  33,C  32,C  31,C  30)    109.88  0.000035   -0.01    109.87   
   587. D(C  35,C  33,C  32,H 103)      1.04  0.000027   -0.01      1.03   
   588. D(C  35,C  33,C  32,C  31)   -179.27  0.000020   -0.01   -179.28   
   589. D(C  34,C  33,C  32,H 103)   -178.28  0.000026   -0.01   -178.29   
   590. D(C  34,C  33,C  32,C  31)      1.41  0.000019   -0.01      1.41   
   591. D(H 106,C  34,C  33,C  35)    -62.86  0.000000    0.00    -62.86   
   592. D(H 106,C  34,C  33,C  32)    116.49  0.000002   -0.00    116.49   
   593. D(H 105,C  34,C  33,C  35)     54.38  0.000001    0.00     54.38   
   594. D(H 105,C  34,C  33,C  32)   -126.27  0.000002   -0.00   -126.27   
   595. D(H 104,C  34,C  33,C  35)    175.98 -0.000003    0.00    175.98   
   596. D(H 104,C  34,C  33,C  32)     -4.68 -0.000001   -0.00     -4.68   
   597. D(H 108,C  35,C  33,C  34)     26.92  0.000002   -0.00     26.92   
   598. D(H 108,C  35,C  33,C  32)   -152.46  0.000001   -0.00   -152.46   
   599. D(H 107,C  35,C  33,C  34)    143.78  0.000012   -0.00    143.78   
   600. D(H 107,C  35,C  33,C  32)    -35.60  0.000011   -0.00    -35.60   
   601. D(C  36,C  35,C  33,C  34)    -95.60  0.000038   -0.01    -95.61   
   602. D(C  36,C  35,C  33,C  32)     85.02  0.000038   -0.01     85.01   
   603. D(H 110,C  36,C  35,H 108)     60.29 -0.000004    0.00     60.29   
   604. D(H 110,C  36,C  35,H 107)    -54.69 -0.000012    0.00    -54.69   
   605. D(H 110,C  36,C  35,C  33)   -176.58 -0.000033    0.01   -176.58   
   606. D(H 109,C  36,C  35,H 108)    174.62  0.000018   -0.00    174.62   
   607. D(H 109,C  36,C  35,H 107)     59.64  0.000009   -0.00     59.64   
   608. D(H 109,C  36,C  35,C  33)    -62.25 -0.000012    0.00    -62.25   
   609. D(C  37,C  36,C  35,H 108)    -64.16  0.000004   -0.00    -64.16   
   610. D(C  37,C  36,C  35,H 107)   -179.14 -0.000005    0.00   -179.14   
   611. D(C  37,C  36,C  35,C  33)     58.97 -0.000026    0.00     58.97   
   612. D(H 111,C  37,C  36,H 110)    166.99  0.000024   -0.00    166.98   
   613. D(H 111,C  37,C  36,H 109)     50.30 -0.000004    0.00     50.30   
   614. D(H 111,C  37,C  36,C  35)    -70.26  0.000000   -0.00    -70.26   
   615. D(C  38,C  37,C  36,H 110)    -12.64 -0.000010    0.00    -12.64   
   616. D(C  38,C  37,C  36,H 109)   -129.33 -0.000039    0.01   -129.32   
   617. D(C  38,C  37,C  36,C  35)    110.12 -0.000034    0.01    110.12   
   618. D(C  40,C  38,C  37,H 111)      0.79  0.000017   -0.00      0.79   
   619. D(C  40,C  38,C  37,C  36)   -179.59  0.000052   -0.01   -179.60   
   620. D(C  39,C  38,C  37,H 111)   -178.40 -0.000009    0.00   -178.40   
   621. D(C  39,C  38,C  37,C  36)      1.22  0.000026   -0.01      1.21   
   622. D(H 114,C  39,C  38,C  40)    -63.49 -0.000014    0.00    -63.48   
   623. D(H 114,C  39,C  38,C  37)    115.74  0.000011   -0.00    115.73   
   624. D(H 113,C  39,C  38,C  40)     53.76 -0.000012    0.00     53.77   
   625. D(H 113,C  39,C  38,C  37)   -127.01  0.000012   -0.00   -127.02   
   626. D(H 112,C  39,C  38,C  40)    175.37 -0.000013    0.00    175.37   
   627. D(H 112,C  39,C  38,C  37)     -5.41  0.000012   -0.00     -5.41   
   628. D(H 116,C  40,C  38,C  39)     28.50 -0.000008    0.00     28.50   
   629. D(H 116,C  40,C  38,C  37)   -150.76 -0.000031    0.01   -150.76   
   630. D(H 115,C  40,C  38,C  39)    145.33  0.000012   -0.00    145.33   
   631. D(H 115,C  40,C  38,C  37)    -33.93 -0.000011    0.00    -33.93   
   632. D(C  41,C  40,C  38,C  39)    -94.02 -0.000016    0.00    -94.02   
   633. D(C  41,C  40,C  38,C  37)     86.71 -0.000039    0.01     86.72   
   634. D(H 118,C  41,C  40,H 115)    -54.32 -0.000005    0.00    -54.32   
   635. D(H 118,C  41,C  40,C  38)   -176.22  0.000007   -0.00   -176.22   
   636. D(H 117,C  41,C  40,H 116)    174.96  0.000009   -0.00    174.96   
   637. D(H 117,C  41,C  40,H 115)     59.99 -0.000006    0.00     59.99   
   638. D(H 117,C  41,C  40,C  38)    -61.91  0.000007   -0.00    -61.91   
   639. D(C  42,C  41,C  40,H 116)    -63.78 -0.000010    0.00    -63.78   
   640. D(C  42,C  41,C  40,H 115)   -178.76 -0.000025    0.00   -178.75   
   641. D(H 118,C  41,C  40,H 116)     60.65  0.000009   -0.00     60.65   
   642. D(C  42,C  41,C  40,C  38)     59.35 -0.000013    0.00     59.35   
   643. D(H 119,C  42,C  41,H 118)    164.66  0.000002   -0.00    164.66   
   644. D(H 119,C  42,C  41,H 117)     48.01  0.000003   -0.00     48.01   
   645. D(H 119,C  42,C  41,C  40)    -72.62  0.000027   -0.00    -72.63   
   646. D(C  43,C  42,C  41,H 118)    -15.05  0.000011   -0.00    -15.05   
   647. D(C  43,C  42,C  41,H 117)   -131.71  0.000012   -0.00   -131.71   
   648. D(C  43,C  42,C  41,C  40)    107.66  0.000036   -0.01    107.66   
   649. D(C  44,C  43,C  42,H 119)     -1.20  0.000015   -0.00     -1.20   
   650. D(C  44,C  43,C  42,C  41)    178.51  0.000006   -0.00    178.51   
   651. D(C  50,C  43,C  42,H 119)    178.50  0.000019   -0.00    178.49   
   652. D(C  50,C  43,C  42,C  41)     -1.80  0.000011   -0.00     -1.80   
   653. D(H 121,C  44,C  43,C  50)   -152.52  0.000011   -0.00   -152.52   
   654. D(H 121,C  44,C  43,C  42)     27.20  0.000015   -0.00     27.20   
   655. D(H 120,C  44,C  43,C  50)    -35.93  0.000008   -0.00    -35.94   
   656. D(H 120,C  44,C  43,C  42)    143.79  0.000012   -0.00    143.79   
   657. D(C  45,C  44,C  43,C  50)     86.89  0.000023   -0.00     86.89   
   658. D(C  45,C  44,C  43,C  42)    -93.38  0.000027   -0.00    -93.39   
   659. D(H 123,C  45,C  44,H 121)    -65.18  0.000005   -0.00    -65.18   
   660. D(H 123,C  45,C  44,H 120)    179.91  0.000006   -0.00    179.91   
   661. D(H 123,C  45,C  44,C  43)     56.47  0.000004   -0.00     56.47   
   662. D(H 122,C  45,C  44,H 121)     49.08 -0.000000   -0.00     49.08   
   663. D(H 122,C  45,C  44,H 120)    -65.83  0.000001   -0.00    -65.83   
   664. D(H 122,C  45,C  44,C  43)    170.73 -0.000001    0.00    170.73   
   665. D(C  46,C  45,C  44,H 121)    169.10  0.000010   -0.00    169.10   
   666. D(C  46,C  45,C  44,H 120)     54.19  0.000012   -0.00     54.18   
   667. D(C  46,C  45,C  44,C  43)    -69.25  0.000009   -0.00    -69.25   
   668. D(H 124,C  46,C  45,H 123)   -179.47 -0.000002    0.00   -179.47   
   669. D(H 124,C  46,C  45,H 122)     63.88  0.000005   -0.00     63.88   
   670. D(H 124,C  46,C  45,C  44)    -55.26 -0.000002   -0.00    -55.26   
   671. D(C  47,C  46,C  45,H 123)      1.88 -0.000001   -0.00      1.88   
   672. D(C  47,C  46,C  45,H 122)   -114.76  0.000006   -0.00   -114.77   
   673. D(C  47,C  46,C  45,C  44)    126.09 -0.000001   -0.00    126.09   
   674. D(C  49,C  47,C  46,H 124)     -0.09  0.000002   -0.00     -0.09   
   675. D(C  49,C  47,C  46,C  45)    178.52  0.000000    0.00    178.52   
   676. D(C  48,C  47,C  46,H 124)   -179.71  0.000003   -0.00   -179.71   
   677. D(C  48,C  47,C  46,C  45)     -1.09  0.000002   -0.00     -1.09   
   678. D(H 127,C  48,C  47,C  49)    -60.61 -0.000000   -0.00    -60.61   
   679. D(H 127,C  48,C  47,C  46)    119.02 -0.000001    0.00    119.02   
   680. D(H 126,C  48,C  47,C  49)     56.69  0.000001   -0.00     56.69   
   681. D(H 126,C  48,C  47,C  46)   -123.67 -0.000000    0.00   -123.67   
   682. D(H 125,C  48,C  47,C  49)    178.06  0.000002   -0.00    178.06   
   683. D(H 125,C  48,C  47,C  46)     -2.30  0.000000   -0.00     -2.30   
   684. D(H 130,C  49,C  47,C  48)    -59.02 -0.000001    0.00    -59.02   
   685. D(H 130,C  49,C  47,C  46)    121.32  0.000001   -0.00    121.32   
   686. D(H 129,C  49,C  47,C  48)     58.97 -0.000000    0.00     58.97   
   687. D(H 129,C  49,C  47,C  46)   -120.68  0.000001   -0.00   -120.68   
   688. D(H 128,C  49,C  47,C  48)    179.94 -0.000000    0.00    179.94   
   689. D(H 128,C  49,C  47,C  46)      0.28  0.000001   -0.00      0.28   
   690. D(H 133,C  50,C  43,C  44)    -56.32  0.000001   -0.00    -56.32   
   691. D(H 133,C  50,C  43,C  42)    123.98 -0.000003    0.00    123.98   
   692. D(H 132,C  50,C  43,C  44)     61.11  0.000004   -0.00     61.11   
   693. D(H 132,C  50,C  43,C  42)   -118.60 -0.000001    0.00   -118.60   
   694. D(H 131,C  50,C  43,C  44)   -178.13  0.000001   -0.00   -178.13   
   695. D(H 131,C  50,C  43,C  42)      2.16 -0.000003    0.00      2.16   
   696. D(C 134,C  51,C   5,C   6)      1.24  0.002505   -0.29      0.95   
   697. D(C 134,C  51,C   5,C   4)   -178.03  0.002329   -0.29   -178.32   
   698. D(C  52,C  51,C   5,C   6)   -178.61  0.001990   -0.21   -178.82   
   699. D(C  52,C  51,C   5,C   4)      2.13  0.001814   -0.22      1.91   
   700. D(O  53,C  52,C  51,C 134)     -3.25 -0.001110    0.15     -3.11   
   701. D(O  53,C  52,C  51,C   5)    176.59 -0.000594    0.07    176.66   
   702. D(C   1,C  52,C  51,C 134)    179.26 -0.001630    0.20    179.46   
   703. D(C   1,C  52,C  51,C   5)     -0.90 -0.001114    0.13     -0.77   
   704. D(O  53,C  52,C   1,C   2)   -178.69 -0.000702    0.08   -178.61   
   705. D(O  53,C  52,C   1,C   0)      1.72 -0.000443    0.05      1.77   
   706. D(C  51,C  52,C   1,C   2)     -1.19 -0.000037    0.01     -1.19   
   707. D(C  51,C  52,C   1,C   0)    179.21  0.000222   -0.02    179.19   
   708. D(H 138,O  53,C  52,C  51)    138.99 -0.000288    0.05    139.05   
   709. D(H 138,O  53,C  52,C   1)    -43.47  0.000321   -0.01    -43.49   
   710. D(H 137,H  63,C   7,C   8)    176.20 -0.002926    0.35    176.56   
   711. D(H 137,H  63,C   7,C   6)     -4.79 -0.002886    0.33     -4.46   
   712. D(H 137,C 134,C  51,C  52)    133.92  0.002437   -0.27    133.65   
   713. D(H 137,C 134,C  51,C   5)    -45.92  0.001916   -0.19    -46.11   
   714. D(H 135,C 134,C  51,C  52)   -107.69  0.002779   -0.28   -107.97   
   715. D(H 135,C 134,C  51,C   5)     72.47  0.002258   -0.20     72.26   
   716. D(H 136,C 134,C  51,C  52)     13.51  0.000615   -0.08     13.43   
   717. D(H 136,C 134,C  51,C   5)   -166.33  0.000093   -0.01   -166.34   
   718. D(H  63,H 137,C 134,H 135)   -100.26  0.013341   -1.41   -101.67   
   719. D(H  63,H 137,C 134,H 136)    131.39 -0.013159    1.38    132.77   
   720. D(H  63,H 137,C 134,C  51)     16.09  0.001054   -0.13     15.96   
   721. D(C 134,H 137,H  63,C   7)     36.01 -0.002830    0.30     36.31   
    ----------------------------------------------------------------------------

         *************************************************************
         *                GEOMETRY OPTIMIZATION CYCLE   3            *
         *************************************************************
---------------------------------
CARTESIAN COORDINATES (ANGSTROEM)
---------------------------------
  C    -16.902526    2.256032    2.042869
  C    -15.737569    1.494081    1.438957
  C    -14.682800    1.007467    2.225751
  C    -14.662711    1.193513    3.728401
  C    -13.559817    0.312885    1.631078
  C    -13.604344    0.137095    0.203177
  C    -12.440883   -0.579925   -0.458588
  C    -11.434139    0.372227   -1.060185
  C    -10.168177    0.604089   -0.670504
  C     -9.314692    1.630942   -1.383829
  C     -9.516327   -0.106278    0.507419
  C     -8.943408   -1.520037    0.199033
  C     -7.897459   -1.559688   -0.885040
  C     -6.586448   -1.843254   -0.780188
  C     -5.886402   -2.215943    0.507009
  C     -5.704619   -1.817279   -2.022229
  C     -5.137924   -0.418836   -2.404169
  C     -4.274812    0.234062   -1.355225
  C     -2.944575    0.435608   -1.371986
  C     -2.030253    0.046118   -2.510999
  C     -2.265937    1.115026   -0.189438
  C     -1.886848    0.170239    0.988057
  C     -0.947709   -0.953923    0.634104
  C      0.339840   -1.115379    0.989859
  C      1.114434   -0.163217    1.872195
  C      1.109652   -2.338535    0.508148
  C      1.743752   -2.206440   -0.907117
  C      2.743792   -1.089904   -1.061346
  C      4.075603   -1.174747   -1.234192
  C      4.848579   -2.469808   -1.336840
  C      4.904223    0.097195   -1.359432
  C      5.358448    0.728326   -0.010751
  C      6.225668   -0.152456    0.851358
  C      7.534336   -0.020188    1.134988
  C      8.412987    1.106437    0.641157
  C      8.223547   -1.045646    2.025847
  C      8.739073   -2.317196    1.290739
  C      9.735715   -2.062980    0.189329
  C     11.049167   -2.353728    0.162738
  C     11.800168   -3.045574    1.277540
  C     11.878853   -1.996129   -1.063180
  C     12.463441   -0.553194   -1.068764
  C     13.374861   -0.223777    0.085713
  C     14.711631   -0.067805    0.079554
  C     15.432165    0.300231    1.367656
  C     15.656663    1.823297    1.585550
  C     16.650149    2.460317    0.649003
  C     16.491711    3.532110   -0.147579
  C     15.216980    4.332123   -0.281666
  C     17.636091    4.038258   -0.997516
  C     15.588791   -0.239341   -1.139147
  C    -14.684370    0.590501   -0.578098
  C    -15.739557    1.273395    0.047230
  O    -16.786193    1.790367   -0.736574
  O    -12.580538   -0.135389    2.350234
  H    -16.688015    2.589702    3.061654
  H    -17.819082    1.643906    2.094311
  H    -17.151529    3.141359    1.442114
  H    -15.534199    0.743489    4.225772
  H    -14.644931    2.251695    4.029850
  H    -13.759649    0.716465    4.117923
  H    -12.810162   -1.227891   -1.268702
  H    -11.967323   -1.222496    0.287964
  H    -11.822673    0.944138   -1.910545
  H     -9.840032    2.081239   -2.234334
  H     -8.380471    1.186334   -1.754846
  H     -9.017690    2.440565   -0.699857
  H    -10.253723   -0.209539    1.312289
  H     -8.697828    0.517208    0.893641
  H     -9.782598   -2.164466   -0.102119
  H     -8.553817   -1.937385    1.134957
  H     -8.273956   -1.329041   -1.884415
  H     -6.534039   -2.155238    1.385700
  H     -5.018415   -1.566268    0.679804
  H     -5.494744   -3.241881    0.445567
  H     -6.279655   -2.178297   -2.884878
  H     -4.861645   -2.509175   -1.890417
  H     -5.994942    0.238207   -2.614350
  H     -4.591288   -0.527329   -3.347811
  H     -4.816834    0.587925   -0.475511
  H     -2.541747   -0.493325   -3.312495
  H     -1.206801   -0.584039   -2.150175
  H     -1.563378    0.940663   -2.948283
  H     -2.930899    1.887370    0.218366
  H     -1.356354    1.627067   -0.531368
  H     -2.820755   -0.261545    1.377598
  H     -1.471573    0.788782    1.791677
  H     -1.389184   -1.735305    0.011610
  H      0.551355    0.734713    2.140066
  H      2.043795    0.153459    1.381012
  H      1.415044   -0.665378    2.803284
  H      0.435808   -3.204610    0.479645
  H      1.906170   -2.578977    1.225210
  H      0.922997   -2.046380   -1.622108
  H      2.193845   -3.172316   -1.162348
  H      2.312897   -0.086700   -1.032716
  H      4.229635   -3.357475   -1.182037
  H      5.666139   -2.494971   -0.604734
  H      5.320314   -2.554198   -2.326651
  H      4.320899    0.859902   -1.891300
  H      5.796898   -0.102406   -1.967612
  H      4.450793    0.991211    0.552715
  H      5.866003    1.672159   -0.239545
  H      5.706936   -1.002217    1.300500
  H      7.903818    1.783234   -0.050046
  H      9.303518    0.711554    0.135086
  H      8.780684    1.702040    1.489403
  H      7.525188   -1.382881    2.802729
  H      9.070880   -0.574729    2.542353
  H      7.863731   -2.827531    0.862041
  H      9.153995   -2.994278    2.045892
  H      9.318136   -1.584080   -0.698970
  H     11.192372   -3.214036    2.170476
  H     12.682134   -2.462523    1.571860
  H     12.176768   -4.020494    0.935103
  H     11.260157   -2.097236   -1.964226
  H     12.709461   -2.707710   -1.165744
  H     11.615113    0.146946   -1.057574
  H     12.975144   -0.404918   -2.026502
  H     12.866753   -0.094041    1.043621
  H     16.407333   -0.206921    1.405787
  H     14.851927   -0.068215    2.222923
  H     16.027372    1.944121    2.616120
  H     14.685936    2.328983    1.545990
  H     17.632817    1.981705    0.648286
  H     14.390581    3.934244    0.312516
  H     14.894065    4.367236   -1.331915
  H     15.382488    5.375175    0.024631
  H     18.539584    3.432290   -0.870170
  H     17.883754    5.079808   -0.745712
  H     17.367288    4.034381   -2.063854
  H     15.025238   -0.471304   -2.046851
  H     16.310343   -1.052608   -0.974784
  H     16.179860    0.666479   -1.323745
  C    -14.694241    0.344227   -2.069530
  H    -14.924623   -0.948879   -2.265622
  H    -15.618902    1.100788   -2.546167
  H    -13.471412    0.662251   -2.587526
  H    -17.624612    1.617558   -0.255495

----------------------------
CARTESIAN COORDINATES (A.U.)
----------------------------
  NO LB      ZA    FRAG     MASS         X           Y           Z
   0 C     6.0000    0    12.011  -31.941145    4.263283    3.860463
   1 C     6.0000    0    12.011  -29.739695    2.823404    2.719234
   2 C     6.0000    0    12.011  -27.746472    1.903836    4.206060
   3 C     6.0000    0    12.011  -27.708508    2.255413    7.045657
   4 C     6.0000    0    12.011  -25.624341    0.591268    3.082290
   5 C     6.0000    0    12.011  -25.708485    0.259072    0.383949
   6 C     6.0000    0    12.011  -23.509862   -1.095900   -0.866606
   7 C     6.0000    0    12.011  -21.607391    0.703408   -2.003460
   8 C     6.0000    0    12.011  -19.215070    1.141562   -1.267069
   9 C     6.0000    0    12.011  -17.602218    3.082033   -2.615058
  10 C     6.0000    0    12.011  -17.983253   -0.200835    0.958884
  11 C     6.0000    0    12.011  -16.900593   -2.872454    0.376118
  12 C     6.0000    0    12.011  -14.924034   -2.947384   -1.672483
  13 C     6.0000    0    12.011  -12.446583   -3.483245   -1.474342
  14 C     6.0000    0    12.011  -11.123688   -4.187526    0.958107
  15 C     6.0000    0    12.011  -10.780167   -3.434160   -3.821460
  16 C     6.0000    0    12.011   -9.709268   -0.791486   -4.543221
  17 C     6.0000    0    12.011   -8.078225    0.442312   -2.561005
  18 C     6.0000    0    12.011   -5.564440    0.823179   -2.592678
  19 C     6.0000    0    12.011   -3.836622    0.087151   -4.745101
  20 C     6.0000    0    12.011   -4.282001    2.107095   -0.357986
  21 C     6.0000    0    12.011   -3.565626    0.321705    1.867157
  22 C     6.0000    0    12.011   -1.790911   -1.802654    1.198282
  23 C     6.0000    0    12.011    0.642204   -2.107761    1.870562
  24 C     6.0000    0    12.011    2.105974   -0.308435    3.537936
  25 C     6.0000    0    12.011    2.096939   -4.419190    0.960261
  26 C     6.0000    0    12.011    3.295214   -4.169568   -1.714202
  27 C     6.0000    0    12.011    5.185016   -2.059620   -2.005652
  28 C     6.0000    0    12.011    7.701774   -2.219950   -2.332285
  29 C     6.0000    0    12.011    9.162486   -4.667261   -2.526262
  30 C     6.0000    0    12.011    9.267638    0.183672   -2.568955
  31 C     6.0000    0    12.011   10.125999    1.376337   -0.020316
  32 C     6.0000    0    12.011   11.764808   -0.288099    1.608833
  33 C     6.0000    0    12.011   14.237831   -0.038149    2.144816
  34 C     6.0000    0    12.011   15.898240    2.090864    1.211612
  35 C     6.0000    0    12.011   15.540251   -1.975984    3.828296
  36 C     6.0000    0    12.011   16.514456   -4.378866    2.439144
  37 C     6.0000    0    12.011   18.397836   -3.898467    0.357781
  38 C     6.0000    0    12.011   20.879900   -4.447901    0.307530
  39 C     6.0000    0    12.011   22.299086   -5.755300    2.414201
  40 C     6.0000    0    12.011   22.447778   -3.772137   -2.009119
  41 C     6.0000    0    12.011   23.552491   -1.045385   -2.019671
  42 C     6.0000    0    12.011   25.274825   -0.422878    0.161973
  43 C     6.0000    0    12.011   27.800953   -0.128132    0.150336
  44 C     6.0000    0    12.011   29.162565    0.567355    2.584495
  45 C     6.0000    0    12.011   29.586806    3.445532    2.996256
  46 C     6.0000    0    12.011   31.464222    4.649325    1.226437
  47 C     6.0000    0    12.011   31.164817    6.674721   -0.278884
  48 C     6.0000    0    12.011   28.755924    8.186526   -0.532271
  49 C     6.0000    0    12.011   33.327382    7.631202   -1.885033
  50 C     6.0000    0    12.011   29.458545   -0.452288   -2.152677
  51 C     6.0000    0    12.011  -27.749438    1.115885   -1.092446
  52 C     6.0000    0    12.011  -29.743452    2.406369    0.089251
  53 O     8.0000    0    15.999  -31.721307    3.383303   -1.391922
  54 O     8.0000    0    15.999  -23.773771   -0.255848    4.441299
  55 H     1.0000    0     1.008  -31.535778    4.893827    5.785688
  56 H     1.0000    0     1.008  -33.673185    3.106533    3.957675
  57 H     1.0000    0     1.008  -32.411692    5.936308    2.725200
  58 H     1.0000    0     1.008  -29.355382    1.404991    7.985553
  59 H     1.0000    0     1.008  -27.674909    4.255086    7.615313
  60 H     1.0000    0     1.008  -26.001968    1.353923    7.781746
  61 H     1.0000    0     1.008  -24.207697   -2.320378   -2.397500
  62 H     1.0000    0     1.008  -22.614962   -2.310183    0.544174
  63 H     1.0000    0     1.008  -22.341615    1.784161   -3.610407
  64 H     1.0000    0     1.008  -18.594966    3.932972   -4.222278
  65 H     1.0000    0     1.008  -15.836795    2.241846   -3.316178
  66 H     1.0000    0     1.008  -17.040964    4.612000   -1.322539
  67 H     1.0000    0     1.008  -19.376729   -0.395971    2.479868
  68 H     1.0000    0     1.008  -16.436512    0.977382    1.688736
  69 H     1.0000    0     1.008  -18.486431   -4.090247   -0.192976
  70 H     1.0000    0     1.008  -16.164372   -3.661127    2.144758
  71 H     1.0000    0     1.008  -15.635510   -2.511524   -3.561028
  72 H     1.0000    0     1.008  -12.347545   -4.072811    2.618593
  73 H     1.0000    0     1.008   -9.483430   -2.959818    1.284643
  74 H     1.0000    0     1.008  -10.383561   -6.126267    0.842000
  75 H     1.0000    0     1.008  -11.866829   -4.116384   -5.451629
  76 H     1.0000    0     1.008   -9.187177   -4.741654   -3.572371
  77 H     1.0000    0     1.008  -11.328799    0.450145   -4.940405
  78 H     1.0000    0     1.008   -8.676276   -0.996507   -6.326446
  79 H     1.0000    0     1.008   -9.102497    1.111017   -0.898585
  80 H     1.0000    0     1.008   -4.803205   -0.932249   -6.259708
  81 H     1.0000    0     1.008   -2.280524   -1.103673   -4.063242
  82 H     1.0000    0     1.008   -2.954356    1.777596   -5.571447
  83 H     1.0000    0     1.008   -5.538596    3.566612    0.412651
  84 H     1.0000    0     1.008   -2.563138    3.074710   -1.004141
  85 H     1.0000    0     1.008   -5.330454   -0.494248    2.603284
  86 H     1.0000    0     1.008   -2.780871    1.490582    3.385779
  87 H     1.0000    0     1.008   -2.625177   -3.279252    0.021939
  88 H     1.0000    0     1.008    1.041909    1.388405    4.044138
  89 H     1.0000    0     1.008    3.862213    0.289995    2.609734
  90 H     1.0000    0     1.008    2.674045   -1.257381    5.297439
  91 H     1.0000    0     1.008    0.823558   -6.055835    0.906398
  92 H     1.0000    0     1.008    3.602140   -4.873560    2.315311
  93 H     1.0000    0     1.008    1.744211   -3.867097   -3.065339
  94 H     1.0000    0     1.008    4.145766   -5.994809   -2.196520
  95 H     1.0000    0     1.008    4.370742   -0.163840   -1.951550
  96 H     1.0000    0     1.008    7.992851   -6.344708   -2.233725
  97 H     1.0000    0     1.008   10.707452   -4.714813   -1.142782
  98 H     1.0000    0     1.008   10.053936   -4.826735   -4.396733
  99 H     1.0000    0     1.008    8.165316    1.624979   -3.574039
 100 H     1.0000    0     1.008   10.954549   -0.193519   -3.718249
 101 H     1.0000    0     1.008    8.410780    1.873117    1.044481
 102 H     1.0000    0     1.008   11.085139    3.159923   -0.452675
 103 H     1.0000    0     1.008   10.784547   -1.893916    2.457589
 104 H     1.0000    0     1.008   14.936051    3.369823   -0.094572
 105 H     1.0000    0     1.008   17.581101    1.344642    0.255276
 106 H     1.0000    0     1.008   16.593088    3.216390    2.814564
 107 H     1.0000    0     1.008   14.220544   -2.613266    5.296390
 108 H     1.0000    0     1.008   17.141478   -1.086080    4.804351
 109 H     1.0000    0     1.008   14.860298   -5.343259    1.629022
 110 H     1.0000    0     1.008   17.298544   -5.658366    3.866176
 111 H     1.0000    0     1.008   17.608725   -2.993477   -1.320861
 112 H     1.0000    0     1.008   21.150518   -6.073648    4.101605
 113 H     1.0000    0     1.008   23.965761   -4.653494    2.970385
 114 H     1.0000    0     1.008   23.010757   -7.597632    1.767088
 115 H     1.0000    0     1.008   21.278613   -3.963201   -3.711850
 116 H     1.0000    0     1.008   24.017400   -5.116831   -2.202936
 117 H     1.0000    0     1.008   21.949383    0.277689   -1.998526
 118 H     1.0000    0     1.008   24.519469   -0.765185   -3.829533
 119 H     1.0000    0     1.008   24.314639   -0.177712    1.972159
 120 H     1.0000    0     1.008   31.005366   -0.391025    2.656552
 121 H     1.0000    0     1.008   28.066074   -0.128908    4.200715
 122 H     1.0000    0     1.008   30.287344    3.673856    4.943750
 123 H     1.0000    0     1.008   27.752397    4.401140    2.921498
 124 H     1.0000    0     1.008   33.321196    3.744881    1.225082
 125 H     1.0000    0     1.008   27.194257    7.434644    0.590569
 126 H     1.0000    0     1.008   28.145703    8.252881   -2.516955
 127 H     1.0000    0     1.008   29.068690   10.157608    0.046546
 128 H     1.0000    0     1.008   35.034736    6.486087   -1.644383
 129 H     1.0000    0     1.008   33.795397    9.599446   -1.409192
 130 H     1.0000    0     1.008   32.819419    7.623876   -3.900120
 131 H     1.0000    0     1.008   28.393584   -0.890635   -3.867989
 132 H     1.0000    0     1.008   30.822082   -1.989141   -1.842074
 133 H     1.0000    0     1.008   30.575503    1.259462   -2.501516
 134 C     6.0000    0    12.011  -27.768092    0.650494   -3.910845
 135 H     1.0000    0     1.008  -28.203450   -1.793121   -4.281405
 136 H     1.0000    0     1.008  -29.515447    2.080188   -4.811558
 137 H     1.0000    0     1.008  -25.457280    1.251472   -4.889716
 138 H     1.0000    0     1.008  -33.305690    3.056742   -0.482816

--------------------------------
INTERNAL COORDINATES (ANGSTROEM)
--------------------------------
 C      0   0   0     0.000000000000     0.00000000     0.00000000
 C      1   0   0     1.517367879028     0.00000000     0.00000000
 C      2   1   0     1.402987938948   121.88148918     0.00000000
 C      3   2   1     1.514257017894   121.59157596     1.20025923
 C      3   2   1     1.448161438439   121.26899000   181.66407612
 C      5   3   2     1.439369577370   116.22878204   359.05500737
 C      6   5   3     1.518450979574   117.79509886   179.66558994
 C      7   6   5     1.510644913995   112.74075563   261.73979876
 C      8   7   6     1.344719619106   128.36549466   112.24060729
 C      9   8   7     1.513834419860   120.74235910   181.54417837
 C      9   8   7     1.522180068437   123.15700839     0.21405523
 C     11   9   8     1.556295104947   115.35604462    82.27388540
 C     12  11   9     1.506916895342   114.95923165    58.51458132
 C     13  12  11     1.345419051099   128.74307815   112.50417491
 C     14  13  12     1.511898553375   124.71446361     1.09564546
 C     14  13  12     1.523471044649   119.79486517   180.29302113
 C     16  14  13     1.556490617812   115.22137861    85.21800397
 C     17  16  14     1.507156185304   115.27298656    59.88462365
 C     18  17  16     1.345523736032   128.49078018   109.12285031
 C     19  18  17     1.511633950066   124.66490465     1.12353380
 C     19  18  17     1.523344292438   119.83922963   180.39303690
 C     21  19  18     1.556543372007   115.15234944    84.80874896
 C     22  21  19     1.506985385960   115.26989135    59.22388671
 C     23  22  21     1.345515836048   128.59076602   109.81756230
 C     24  23  22     1.511663098788   124.68616358     1.08254520
 C     24  23  22     1.523406345745   119.75506029   180.27233214
 C     26  24  23     1.556440533549   115.16668068    84.75707271
 C     27  26  24     1.506824305570   115.23552107    60.06756130
 C     28  27  26     1.345657950051   128.55554941   110.60417123
 C     29  28  27     1.511691601932   124.66701055     1.28503610
 C     29  28  27     1.523197800955   119.75644315   180.41805253
 C     31  29  28     1.556788065913   115.21559377    85.65450710
 C     32  31  29     1.507009556273   115.24902738    60.43400668
 C     33  32  31     1.345567478126   128.52162722   109.87486469
 C     34  33  32     1.511681110793   124.72943729     1.40725155
 C     34  33  32     1.523222199192   119.81257829   180.72236123
 C     36  34  33     1.556596156913   115.06147533    85.01244028
 C     37  36  34     1.506992002339   115.23828546    58.96944082
 C     38  37  36     1.345509745476   128.57803975   110.12158833
 C     39  38  37     1.511766216441   124.69804234     1.21214341
 C     39  38  37     1.522869065423   119.80200146   180.39861337
 C     41  39  38     1.556867394322   115.15675568    86.72039000
 C     42  41  39     1.507321317321   115.26775443    59.35176638
 C     43  42  41     1.345851819283   128.49191358   107.65862044
 C     44  43  42     1.521126228702   119.64686822   178.50595471
 C     45  44  43     1.554865748590   115.09138463   266.61113210
 C     46  45  44     1.506628736254   114.97741712   290.74670781
 C     47  46  45     1.344762329850   128.86708624   126.08684406
 C     48  47  46     1.510939584270   125.02762213   358.90833583
 C     48  47  46     1.512675136602   120.68938577   178.52361896
 C     44  43  42     1.511313555268   124.54234045   358.20248981
 C      6   5   3     1.407985438042   122.33495097   358.94857902
 C     52   6   5     1.403851323807   119.08052537     1.90852421
 O     53  52   6     1.406077589366   119.34315276   176.66230111
 O      5   3   2     1.295037950368   121.62577170   179.77811163
 H      1   2   3     1.093285978414   111.93145542    14.81489298
 H      1   2   3     1.103367541801   112.19328539   254.77729052
 H      1   2   3     1.098504449514   111.16614286   135.61787455
 H      4   3   2     1.099723255312   112.83084013    59.07385922
 H      4   3   2     1.100424883859   112.96692697   298.32874388
 H      4   3   2     1.093079589235   108.11714267   178.89415228
 H      7   6   5     1.101140802933   109.97089789   141.73736644
 H      7   6   5     1.092931212677   108.17542655    24.51997179
 H      8   7   6     1.095970978938   113.68075513   293.37930748
 H     10   9   8     1.096406595590   111.96063168   357.29984758
 H     10   9   8     1.099135884411   111.33825950   236.09101332
 H     10   9   8     1.100690126285   110.99347059   118.08743197
 H     11   9   8     1.096462972098   108.90490032   320.81023945
 H     11   9   8     1.099019306466   109.03367361   204.09963663
 H     12  11   9     1.100099722414   107.79211008   297.40097160
 H     12  11   9     1.096318366170   107.90698093   182.90074214
 H     13  12  11     1.092564759194   114.41209162   292.18862404
 H     15  14  13     1.093259894226   113.34726217   355.15325219
 H     15  14  13     1.097878638847   110.74424444   233.59519313
 H     15  14  13     1.099872595866   110.31945840   116.29438540
 H     16  14  13     1.097799287439   109.38021898   324.59208788
 H     16  14  13     1.098498916274   109.61026744   207.80409958
 H     17  16  14     1.100164586208   107.44800577   298.56992426
 H     17  16  14     1.095920451004   107.69482383   184.24868504
 H     18  17  16     1.092201543928   114.62816516   288.81770627
 H     20  19  18     1.093169720404   113.36510100   355.71785921
 H     20  19  18     1.097891226438   110.72677209   234.18533529
 H     20  19  18     1.099727271095   110.29226972   116.91876840
 H     21  19  18     1.097721436508   109.41025006   324.19124249
 H     21  19  18     1.098382076515   109.58312470   207.38908998
 H     22  21  19     1.100164477447   107.41748852   298.00767084
 H     22  21  19     1.095834393876   107.72466272   183.66036139
 H     23  22  21     1.092225192579   114.55957680   289.36880920
 H     25  24  23     1.093201414624   113.35697603   355.22228677
 H     25  24  23     1.097841913167   110.75167533   233.67217561
 H     25  24  23     1.099754083710   110.28088417   116.40031523
 H     26  24  23     1.097708534673   109.35941709   324.17741162
 H     26  24  23     1.098376322690   109.61997790   207.37592009
 H     27  26  24     1.100213672537   107.41828575   298.76625128
 H     27  26  24     1.095738821599   107.71844342   184.43996289
 H     28  27  26     1.092203103138   114.58804703   290.19886627
 H     30  29  28     1.093164457716   113.36093776   355.68106314
 H     30  29  28     1.097733217761   110.80430024   234.09709224
 H     30  29  28     1.099718226994   110.25496695   116.81436712
 H     31  29  28     1.097666425931   109.32792241   325.08917279
 H     31  29  28     1.098450239932   109.62589688   208.26964385
 H     32  31  29     1.100200064776   107.44839858   299.05221462
 H     32  31  29     1.095801056643   107.66461245   184.74077075
 H     33  32  31     1.092202328612   114.62402802   289.57423528
 H     35  34  33     1.093191363218   113.40535403   355.32291308
 H     35  34  33     1.097764671761   110.73369759   233.72608853
 H     35  34  33     1.099756880059   110.24250731   116.48513951
 H     36  34  33     1.097714663212   109.44365880   324.40047596
 H     36  34  33     1.098414606819   109.59874788   207.54171433
 H     37  36  34     1.100203900238   107.42328627   297.75117563
 H     37  36  34     1.095835771107   107.73938716   183.42142999
 H     38  37  36     1.092150730540   114.55435584   289.74153617
 H     40  39  38     1.093219554802   113.36894956   354.59031192
 H     40  39  38     1.097468260264   110.72322451   232.98326906
 H     40  39  38     1.099800069277   110.25378619   115.73431589
 H     41  39  38     1.097675758173   109.39580276   326.07126518
 H     41  39  38     1.098534119400   109.57209883   209.24232675
 H     42  41  39     1.099991994860   107.47544715   298.09204799
 H     42  41  39     1.095941127576   107.68886303   183.78228012
 H     43  42  41     1.092059908314   114.61096707   287.37426797
 H     45  44  43     1.099823295157   109.74214374   143.78690844
 H     45  44  43     1.097228417749   109.16737063    27.19817142
 H     46  45  44     1.101860732276   106.68192897   170.72868451
 H     46  45  44     1.095259922872   108.61646593    56.46963475
 H     47  46  45     1.093025952201   114.08556852   304.73559794
 H     49  48  47     1.092837520775   113.38791751   357.70065116
 H     49  48  47     1.099331800577   110.45740436   236.32931522
 H     49  48  47     1.099621815274   110.52023075   119.02306744
 H     50  48  47     1.095314668352   111.93750282     0.28447755
 H     50  48  47     1.099803793955   111.01415620   239.31823753
 H     50  48  47     1.099702969434   111.02226950   121.32189485
 H     51  44  43     1.093309518030   113.22869594     2.15853503
 H     51  44  43     1.099571667155   110.13740530   241.40185170
 H     51  44  43     1.097245326825   110.76984730   123.97686164
 C     52   6   5     1.511660726311   120.00061683   181.67958597
 H    135  52   6     1.328025001324   107.78502316    72.25873856
 H    135  52   6     1.286298784514   105.92998039   193.66317198
 H    135  52   6     1.365566063324   109.29684251   313.88870315
 H     54  53  52     0.981960208653   107.32270086   139.04548343

---------------------------
INTERNAL COORDINATES (A.U.)
---------------------------
 C      0   0   0     0.000000000000     0.00000000     0.00000000
 C      1   0   0     2.867409735772     0.00000000     0.00000000
 C      2   1   0     2.651262973807   121.88148918     0.00000000
 C      3   2   1     2.861531060189   121.59157596     1.20025923
 C      3   2   1     2.736628516355   121.26899000   181.66407612
 C      5   3   2     2.720014306728   116.22878204   359.05500737
 C      6   5   3     2.869456499180   117.79509886   179.66558994
 C      7   6   5     2.854705173051   112.74075563   261.73979876
 C      8   7   6     2.541151807021   128.36549466   112.24060729
 C      9   8   7     2.860732465639   120.74235910   181.54417837
 C      9   8   7     2.876503455859   123.15700839     0.21405523
 C     11   9   8     2.940971531912   115.35604462    82.27388540
 C     12  11   9     2.847660238776   114.95923165    58.51458132
 C     13  12  11     2.542473541937   128.74307815   112.50417491
 C     14  13  12     2.857074208150   124.71446361     1.09564546
 C     14  13  12     2.878943047345   119.79486517   180.29302113
 C     16  14  13     2.941340997682   115.22137861    85.21800397
 C     17  16  14     2.848112431270   115.27298656    59.88462365
 C     18  17  16     2.542671367792   128.49078018   109.12285031
 C     19  18  17     2.856574180362   124.66490465     1.12353380
 C     19  18  17     2.878703520379   119.83922963   180.39303690
 C     21  19  18     2.941440688663   115.15234944    84.80874896
 C     22  21  19     2.847789667286   115.26989135    59.22388671
 C     23  22  21     2.542656438985   128.59076602   109.81756230
 C     24  23  22     2.856629263464   124.68616358     1.08254520
 C     24  23  22     2.878820784135   119.75506029   180.27233214
 C     26  24  23     2.941246352142   115.16668068    84.75707271
 C     27  26  24     2.847485269463   115.23552107    60.06756130
 C     28  27  26     2.542924995530   128.55554941   110.60417123
 C     29  28  27     2.856683126599   124.66701055     1.28503610
 C     29  28  27     2.878426691596   119.75644315   180.41805253
 C     31  29  28     2.941903093133   115.21559377    85.65450710
 C     32  31  29     2.847835342559   115.24902738    60.43400668
 C     33  32  31     2.542754028370   128.52162722   109.87486469
 C     34  33  32     2.856663301221   124.72943729     1.40725155
 C     34  33  32     2.878472797582   119.81257829   180.72236123
 C     36  34  33     2.941540437679   115.06147533    85.01244028
 C     37  36  34     2.847802170430   115.23828546    58.96944082
 C     38  37  36     2.542644929472   128.57803975   110.12158833
 C     39  38  37     2.856824127588   124.69804234     1.21214341
 C     39  38  37     2.877805471470   119.80200146   180.39861337
 C     41  39  38     2.942053002101   115.15675568    86.72039000
 C     42  41  39     2.848424485558   115.26775443    59.35176638
 C     43  42  41     2.543291355285   128.49191358   107.65862044
 C     44  43  42     2.874511987371   119.64686822   178.50595471
 C     45  44  43     2.938270439850   115.09138463   266.61113210
 C     46  45  44     2.847115697015   114.97741712   290.74670781
 C     47  46  45     2.541232518630   128.86708624   126.08684406
 C     48  47  46     2.855262019172   125.02762213   358.90833583
 C     48  47  46     2.858541737770   120.68938577   178.52361896
 C     44  43  42     2.855968721939   124.54234045   358.20248981
 C      6   5   3     2.660706878449   122.33495097   358.94857902
 C     52   6   5     2.652894534738   119.08052537     1.90852421
 O     53  52   6     2.657101566946   119.34315276   176.66230111
 O      5   3   2     2.447267059231   121.62577170   179.77811163
 H      1   2   3     2.066011085259   111.93145542    14.81489298
 H      1   2   3     2.085062479062   112.19328539   254.77729052
 H      1   2   3     2.075872566476   111.16614286   135.61787455
 H      4   3   2     2.078175775643   112.83084013    59.07385922
 H      4   3   2     2.079501661446   112.96692697   298.32874388
 H      4   3   2     2.065621066234   108.11714267   178.89415228
 H      7   6   5     2.080854552430   109.97089789   141.73736644
 H      7   6   5     2.065340675174   108.17542655    24.51997179
 H      8   7   6     2.071085000918   113.68075513   293.37930748
 H     10   9   8     2.071908197091   111.96063168   357.29984758
 H     10   9   8     2.077065805501   111.33825950   236.09101332
 H     10   9   8     2.080002896990   110.99347059   118.08743197
 H     11   9   8     2.072014733251   108.90490032   320.81023945
 H     11   9   8     2.076845505113   109.03367361   204.09963663
 H     12  11   9     2.078887195365   107.79211008   297.40097160
 H     12  11   9     2.071741467650   107.90698093   182.90074214
 H     13  12  11     2.064648178451   114.41209162   292.18862404
 H     15  14  13     2.065961793288   113.34726217   355.15325219
 H     15  14  13     2.074689955704   110.74424444   233.59519313
 H     15  14  13     2.078457988392   110.31945840   116.29438540
 H     16  14  13     2.074540003273   109.38021898   324.59208788
 H     16  14  13     2.075862110167   109.61026744   207.80409958
 H     17  16  14     2.079009770172   107.44800577   298.56992426
 H     17  16  14     2.070989516961   107.69482383   184.24868504
 H     18  17  16     2.063961801069   114.62816516   288.81770627
 H     20  19  18     2.065791389459   113.36510100   355.71785921
 H     20  19  18     2.074713742803   110.72677209   234.18533529
 H     20  19  18     2.078183364375   110.29226972   116.91876840
 H     21  19  18     2.074392886335   109.41025006   324.19124249
 H     21  19  18     2.075641315020   109.58312470   207.38908998
 H     22  21  19     2.079009564643   107.41748852   298.00767084
 H     22  21  19     2.070826892557   107.72466272   183.66036139
 H     23  22  21     2.064006490544   114.55957680   289.36880920
 H     25  24  23     2.065851282855   113.35697603   355.22228677
 H     25  24  23     2.074620554225   110.75167533   233.67217561
 H     25  24  23     2.078234032874   110.28088417   116.40031523
 H     26  24  23     2.074368505400   109.35941709   324.17741162
 H     26  24  23     2.075630441867   109.61997790   207.37592009
 H     27  26  24     2.079102529890   107.41828575   298.76625128
 H     27  26  24     2.070646287128   107.71844342   184.43996289
 H     28  27  26     2.063964747549   114.58804703   290.19886627
 H     30  29  28     2.065781444420   113.36093776   355.68106314
 H     30  29  28     2.074415149676   110.80430024   234.09709224
 H     30  29  28     2.078166273501   110.25496695   116.81436712
 H     31  29  28     2.074288931411   109.32792241   325.08917279
 H     31  29  28     2.075770125211   109.62589688   208.26964385
 H     32  31  29     2.079076814949   107.44839858   299.05221462
 H     32  31  29     2.070763894316   107.66461245   184.74077075
 H     33  32  31     2.063963283908   114.62402802   289.57423528
 H     35  34  33     2.065832288449   113.40535403   355.32291308
 H     35  34  33     2.074474589123   110.73369759   233.72608853
 H     35  34  33     2.078239317207   110.24250731   116.48513951
 H     36  34  33     2.074380086660   109.44365880   324.40047596
 H     36  34  33     2.075702788387   109.59874788   207.54171433
 H     37  36  34     2.079084062923   107.42328627   297.75117563
 H     37  36  34     2.070829495146   107.73938716   183.42142999
 H     38  37  36     2.063865777683   114.55435584   289.74153617
 H     40  39  38     2.065885562823   113.36894956   354.59031192
 H     40  39  38     2.073914452570   110.72322451   232.98326906
 H     40  39  38     2.078320933002   110.25378619   115.73431589
 H     41  39  38     2.074306566791   109.39580276   326.07126518
 H     41  39  38     2.075928634435   109.57209883   209.24232675
 H     42  41  39     2.078683619791   107.47544715   298.09204799
 H     42  41  39     2.071028590019   107.68886303   183.78228012
 H     43  42  41     2.063694148549   114.61096707   287.37426797
 H     45  44  43     2.078364823553   109.74214374   143.78690844
 H     45  44  43     2.073461215902   109.16737063    27.19817142
 H     46  45  44     2.082215021724   106.68192897   170.72868451
 H     46  45  44     2.069741299688   108.61646593    56.46963475
 H     47  46  45     2.065519706929   114.08556852   304.73559794
 H     49  48  47     2.065163623139   113.38791751   357.70065116
 H     49  48  47     2.077436033401   110.45740436   236.32931522
 H     49  48  47     2.077984081754   110.52023075   119.02306744
 H     50  48  47     2.069844753653   111.93750282     0.28447755
 H     50  48  47     2.078327971623   111.01415620   239.31823753
 H     50  48  47     2.078137440891   111.02226950   121.32189485
 H     51  44  43     2.066055568686   113.22869594     2.15853503
 H     51  44  43     2.077889315543   110.13740530   241.40185170
 H     51  44  43     2.073493169424   110.76984730   123.97686164
 C     52   6   5     2.856624780132   120.00061683   181.67958597
 H    135  52   6     2.509603551502   107.78502316    72.25873856
 H    135  52   6     2.430752429126   105.92998039   193.66317198
 H    135  52   6     2.580545877458   109.29684251   313.88870315
 H     54  53  52     1.855635868762   107.32270086   139.04548343


           ************************************************************
           *        Program running with 4 parallel MPI-processes     *
           *              working on a common directory               *
           ************************************************************
------------------------------------------------------------------------------
                   ___                                                        
                  /   \      - P O W E R E D   B Y -                         
                 /     \                                                     
                 |  |  |   _    _      __       _____    __    __             
                 |  |  |  | |  | |    /  \     |  _  \  |  |  /  |          
                  \  \/   | |  | |   /    \    | | | |  |  | /  /          
                 / \  \   | |__| |  /  /\  \   | |_| |  |  |/  /          
                |  |  |   |  __  | /  /__\  \  |    /   |      \           
                |  |  |   | |  | | |   __   |  |    \   |  |\   \          
                \     /   | |  | | |  |  |  |  | |\  \  |  | \   \       
                 \___/    |_|  |_| |__|  |__|  |_| \__\ |__|  \__/        
                                                                              
                      - O R C A' S   B I G   F R I E N D -                    
                                      &                                       
                       - I N T E G R A L  F E E D E R -                       
                                                                              
 v1 FN, 2020, v2 2021                                                         
------------------------------------------------------------------------------


Reading SHARK input file mPQ9_2e_1H_B3LYP_631Gd_opt.SHARKINP.tmp ... ok
----------------------
SHARK INTEGRAL PACKAGE
----------------------

Number of atoms                             ...    139
Number of basis functions                   ...    950
Number of shells                            ...    502
Maximum angular momentum                    ...      2
Integral batch strategy                     ... SHARK/LIBINT Hybrid
RI-J (if used) integral strategy            ... SPLIT-RIJ (Revised 2003 algorithm where possible)
Printlevel                                  ...      1
Contraction scheme used                     ... SEGMENTED contraction
Coulomb Range Separation                    ... NOT USED
Exchange Range Separation                   ... NOT USED
Finite Nucleus Model                        ... NOT USED
Auxiliary Coulomb fitting basis             ... AVAILABLE
   # of basis functions in Aux-J            ...   3657
   # of shells in Aux-J                     ...   1255
   Maximum angular momentum in Aux-J        ...      4
Auxiliary J/K fitting basis                 ... NOT available
Auxiliary Correlation fitting basis         ... NOT available
Auxiliary 'external' fitting basis          ... NOT available
Integral threshold                          ...     2.500000e-11
Primitive cut-off                           ...     2.500000e-12
Primitive pair pre-selection threshold      ...     2.500000e-12

Calculating pre-screening integrals         ... done (  0.2 sec) Dimension = 502
Organizing shell pair data                  ... done (  0.2 sec)
Shell pair information
Total number of shell pairs                 ...    126253
Shell pairs after pre-screening             ...     36107
Total number of primitive shell pairs       ...    688803
Primitive shell pairs kept                  ...    104473
          la=0 lb=0:  15535 shell pairs
          la=1 lb=0:  11702 shell pairs
          la=1 lb=1:   2265 shell pairs
          la=2 lb=0:   4490 shell pairs
          la=2 lb=1:   1782 shell pairs
          la=2 lb=2:    333 shell pairs

Calculating one electron integrals          ... done (  0.2 sec)
Calculating RI/J V-Matrix + Cholesky decomp.... done (  1.0 sec)
Calculating Nuclear repulsion               ... done (  0.0 sec) ENN=   6394.203981604442 Eh

SHARK setup successfully completed in   2.0 seconds

Maximum memory used throughout the entire GTOINT-calculation: 131.5 MB


           ************************************************************
           *        Program running with 4 parallel MPI-processes     *
           *              working on a common directory               *
           ************************************************************

Diagonalization of the overlap matrix:
Smallest eigenvalue                        ... 3.591e-04
Time for diagonalization                   ...    0.195 sec
Threshold for overlap eigenvalues          ... 1.000e-08
Number of eigenvalues below threshold      ... 0
Time for construction of square roots      ...    0.116 sec
Total time needed                          ...    0.315 sec

-------------------
DFT GRID GENERATION
-------------------

General Integration Accuracy     IntAcc      ... 4.959
Radial Grid Type                 RadialGrid  ... OptM3 with GC (2021)
Angular Grid (max. ang.)         AngularGrid ... 6 (Lebedev-590)
Angular grid pruning method      GridPruning ... 4 (adaptive)
Weight generation scheme         WeightScheme... Becke
Basis function cutoff            BFCut       ... 1.0000e-11
Integration weight cutoff        WCut        ... 1.0000e-14
Angular grids for H and He will be reduced by one unit
Partially contracted basis set               ... off
Rotationally invariant grid construction     ... off

Total number of grid points                  ...  1488821
Total number of batches                      ...    23337
Average number of points per batch           ...       63
Average number of grid points per atom       ...    10711
Time for grid setup =   28.447 sec

--------------------
COSX GRID GENERATION
--------------------

GRIDX 1
-------
General Integration Accuracy     IntAcc      ... 4.020
Radial Grid Type                 RadialGrid  ... OptM3 with GC (2021)
Angular Grid (max. ang.)         AngularGrid ... 2 (Lebedev-110)
Angular grid pruning method      GridPruning ... 4 (adaptive)
Weight generation scheme         WeightScheme... Becke
Basis function cutoff            BFCut       ... 1.0000e-11
Integration weight cutoff        WCut        ... 1.0000e-14
Angular grids for H and He will be reduced by one unit
Partially contracted basis set               ... on
Rotationally invariant grid construction     ... off

Total number of grid points                  ...   156848
Total number of batches                      ...     2517
Average number of points per batch           ...       62
Average number of grid points per atom       ...     1128
UseSFitting                                  ... on

GRIDX 2
-------
General Integration Accuracy     IntAcc      ... 4.338
Radial Grid Type                 RadialGrid  ... OptM3 with GC (2021)
Angular Grid (max. ang.)         AngularGrid ... 3 (Lebedev-194)
Angular grid pruning method      GridPruning ... 4 (adaptive)
Weight generation scheme         WeightScheme... Becke
Basis function cutoff            BFCut       ... 1.0000e-11
Integration weight cutoff        WCut        ... 1.0000e-14
Angular grids for H and He will be reduced by one unit
Partially contracted basis set               ... on
Rotationally invariant grid construction     ... off

Total number of grid points                  ...   339188
Total number of batches                      ...     5372
Average number of points per batch           ...       63
Average number of grid points per atom       ...     2440
UseSFitting                                  ... on

GRIDX 3
-------
General Integration Accuracy     IntAcc      ... 4.871
Radial Grid Type                 RadialGrid  ... OptM3 with GC (2021)
Angular Grid (max. ang.)         AngularGrid ... 4 (Lebedev-302)
Angular grid pruning method      GridPruning ... 4 (adaptive)
Weight generation scheme         WeightScheme... Becke
Basis function cutoff            BFCut       ... 1.0000e-11
Integration weight cutoff        WCut        ... 1.0000e-14
Angular grids for H and He will be reduced by one unit
Partially contracted basis set               ... on
Rotationally invariant grid construction     ... off

Total number of grid points                  ...   655215
Total number of batches                      ...    10302
Average number of points per batch           ...       63
Average number of grid points per atom       ...     4714
UseSFitting                                  ... on

Time for X-Grid setup             =   20.361 sec


--------------------
CPCM SOLVATION MODEL
--------------------
CPCM parameters:
  Epsilon                                         ...      80.4000
  Refrac                                          ...       1.3300
  Rsolv                                           ...       1.3000
  Surface type                                    ... GAUSSIAN VDW
  Epsilon function type                           ...         CPCM
Radii:
 Radius for C  used is    3.8550 Bohr (=   2.0400 Ang.)
 Radius for O  used is    3.4469 Bohr (=   1.8240 Ang.)
 Radius for H  used is    2.4944 Bohr (=   1.3200 Ang.)
Calculating surface                               ...        done! (  0.0s)
GEPOL surface points                              ...         7310
GEPOL Volume                                      ...    7247.7174
GEPOL Surface-area                                ...    3708.5582
Calculating surface distance matrix               ...        done! (  0.3s)
Performing Cholesky decomposition & store         ...        done! (  2.7s)
Overall time for CPCM initialization              ...                 3.0s
--------------
SCF ITERATIONS
--------------
ITER       Energy         Delta-E        Max-DP      RMS-DP      [F,P]     Damp
               ***  Starting incremental Fock matrix formation  ***
                      *** Initiating the SOSCF procedure ***
                      *** Re-Reading the Fockian *** 
                      *** Removing any level shift *** 
ITER      Energy       Delta-E        Grad      Rot      Max-DP    RMS-DP
  0  -2256.51751928 -2256.5175192809  0.003007  0.003007  0.026892  0.000100
               *** Restarting incremental Fock matrix formation ***
  1  -2256.52013185  -0.0026125650  0.003335  0.004906  0.022969  0.000073
  2  -2256.51989258   0.0002392695  0.004145  0.003467  0.012774  0.000044
  3  -2256.52066261  -0.0007700335  0.000333  0.002021  0.002658  0.000011
  4  -2256.52065285   0.0000097579  0.000579  0.001316  0.001469  0.000007
  5  -2256.52066841  -0.0000155548  0.000044  0.000201  0.000291  0.000002
  6  -2256.52066820   0.0000002071  0.000062  0.000108  0.000185  0.000001
  7  -2256.52066851  -0.0000003060  0.000006  0.000021  0.000035  0.000000
  8  -2256.52066852  -0.0000000119  0.000011  0.000013  0.000023  0.000000
                  ***Gradient check signals convergence***
              ***Rediagonalizing the Fockian in SOSCF/NRSCF***

               *****************************************************
               *                     SUCCESS                       *
               *           SCF CONVERGED AFTER   9 CYCLES          *
               *****************************************************

Old exchange energy                            =    -65.238196312 Eh
New exchange energy                            =    -65.238204551 Eh
Exchange energy change after final integration =     -0.000008239 Eh
Total energy after final integration           =  -2256.520676746 Eh
Final COS-X integration done in                =   118.897 sec
Total Energy       :        -2256.52067675 Eh          -61403.04928 eV
  Last Energy change         ...    1.0961e-08  Tolerance :   1.0000e-08
  Last MAX-Density change    ...    8.4377e-15  Tolerance :   1.0000e-07
             **** THE GBW FILE WAS UPDATED (mPQ9_2e_1H_B3LYP_631Gd_opt.gbw) ****
             **** DENSITY mPQ9_2e_1H_B3LYP_631Gd_opt.scfp WAS UPDATED ****
             **** ENERGY FILE WAS UPDATED (mPQ9_2e_1H_B3LYP_631Gd_opt.en.tmp) ****
             **** THE GBW FILE WAS UPDATED (mPQ9_2e_1H_B3LYP_631Gd_opt.gbw) ****
             **** DENSITY mPQ9_2e_1H_B3LYP_631Gd_opt.scfp WAS UPDATED ****
Total SCF time: 0 days 0 hours 10 min 30 sec 

Maximum memory used throughout the entire SCF-calculation: 1142.8 MB

-------------------------   --------------------
FINAL SINGLE POINT ENERGY     -2256.520676745703
-------------------------   --------------------


           ************************************************************
           *        Program running with 4 parallel MPI-processes     *
           *              working on a common directory               *
           ************************************************************
------------------------------------------------------------------------------
                         ORCA SCF GRADIENT CALCULATION
------------------------------------------------------------------------------

 ... reading COSX grid (gridx3)
Gradient of the Kohn-Sham DFT energy:
Kohn-Sham wavefunction type      ... RKS
Hartree-Fock exchange scaling    ...    0.200
Number of operators              ...    1
Number of atoms                  ...  139
Basis set dimensions             ...  950
Integral neglect threshold       ... 2.5e-11
Integral primitive cutoff        ... 2.5e-12
SHARK Integral package           ... ON

Nuc. rep. gradient       (SHARK) ... done (  0.0 sec)
HCore & Overlap gradient (SHARK) ... done (  2.7 sec)
RI-J gradient            (SHARK) ... done ( 11.2 sec)
COSX-gradient                    ... done (157.8 sec)
Exchange-correlation gradient    ... done

------------------
CARTESIAN GRADIENT
------------------

   1   C   :    0.000570610   -0.000166870   -0.000232982
   2   C   :   -0.000063943    0.000339360    0.000721621
   3   C   :   -0.000374626    0.000064561    0.000374794
   4   C   :    0.000016294   -0.000002297    0.000055375
   5   C   :    0.000805371    0.000118558   -0.000630752
   6   C   :    0.001777239    0.001025527    0.000054951
   7   C   :   -0.001346207    0.003028915   -0.000748978
   8   C   :   -0.002769165   -0.001138640    0.000843374
   9   C   :    0.000120053   -0.000337172    0.000393304
  10   C   :    0.000064419   -0.000124303   -0.000161980
  11   C   :    0.000171395    0.000059361    0.000160359
  12   C   :    0.000086968    0.000070575   -0.000118174
  13   C   :    0.000018223   -0.000085838    0.000017905
  14   C   :   -0.000030207   -0.000009627   -0.000012701
  15   C   :   -0.000005331   -0.000004097   -0.000008823
  16   C   :    0.000020823   -0.000004098    0.000031404
  17   C   :    0.000011710    0.000005931   -0.000053766
  18   C   :   -0.000024761   -0.000024487    0.000033407
  19   C   :    0.000005996   -0.000008740   -0.000004713
  20   C   :   -0.000005375   -0.000007377    0.000009463
  21   C   :    0.000016130    0.000028339   -0.000004804
  22   C   :   -0.000016944   -0.000003421   -0.000014844
  23   C   :    0.000001267   -0.000009496    0.000010274
  24   C   :    0.000018576   -0.000002960    0.000034679
  25   C   :    0.000004877    0.000007386    0.000003791
  26   C   :   -0.000018933   -0.000004271   -0.000014581
  27   C   :    0.000025257   -0.000019067    0.000012884
  28   C   :   -0.000023884    0.000004743   -0.000013087
  29   C   :   -0.000007934   -0.000001592   -0.000015164
  30   C   :   -0.000007046    0.000005669    0.000001665
  31   C   :    0.000019073   -0.000009409    0.000004936
  32   C   :   -0.000005567    0.000012025   -0.000009457
  33   C   :   -0.000005360   -0.000011953   -0.000000423
  34   C   :    0.000014808    0.000014000    0.000002625
  35   C   :    0.000003074    0.000006694   -0.000003656
  36   C   :   -0.000017257   -0.000011782    0.000009418
  37   C   :    0.000005345    0.000008712    0.000008707
  38   C   :   -0.000007372   -0.000025384   -0.000008937
  39   C   :   -0.000006599   -0.000024959   -0.000006365
  40   C   :    0.000001455    0.000001368    0.000005734
  41   C   :    0.000006534    0.000007286    0.000010754
  42   C   :    0.000010037   -0.000002254   -0.000014453
  43   C   :   -0.000011567    0.000003162    0.000002669
  44   C   :    0.000000898   -0.000001511   -0.000001280
  45   C   :    0.000004923   -0.000004714   -0.000000693
  46   C   :   -0.000005024    0.000000150    0.000006750
  47   C   :   -0.000001610   -0.000004455   -0.000005020
  48   C   :   -0.000006042   -0.000006126   -0.000003234
  49   C   :    0.000002563   -0.000004141   -0.000001073
  50   C   :    0.000000138   -0.000003867   -0.000001007
  51   C   :    0.000000756   -0.000006489    0.000002375
  52   C   :   -0.005201061   -0.000881502    0.001195135
  53   C   :    0.000558505   -0.001311993   -0.000704564
  54   O   :    0.007567254    0.003994126   -0.005725093
  55   O   :   -0.000608079   -0.000163481    0.000432658
  56   H   :    0.000155597    0.000035711    0.000578728
  57   H   :   -0.000708699   -0.000459358    0.000094499
  58   H   :   -0.000039482    0.000545331   -0.000512081
  59   H   :    0.000011785   -0.000002757   -0.000042538
  60   H   :   -0.000013398   -0.000008798   -0.000031274
  61   H   :   -0.000005116    0.000099175   -0.000040608
  62   H   :   -0.000063137    0.000746018   -0.001595071
  63   H   :   -0.000204073   -0.000666315    0.000002956
  64   H   :   -0.004767032   -0.000465400   -0.002591598
  65   H   :   -0.000065341    0.000128686   -0.000213985
  66   H   :    0.000018172   -0.000028858   -0.000009574
  67   H   :    0.000064187    0.000167521    0.000139210
  68   H   :   -0.000000354   -0.000041994   -0.000066449
  69   H   :    0.000174564    0.000113560   -0.000007255
  70   H   :   -0.000044325   -0.000113364   -0.000072819
  71   H   :    0.000056866   -0.000087197    0.000155848
  72   H   :   -0.000003546    0.000008442   -0.000054883
  73   H   :   -0.000019585   -0.000001516    0.000040356
  74   H   :    0.000020665    0.000032407    0.000007868
  75   H   :    0.000001201   -0.000033317    0.000004626
  76   H   :   -0.000008656   -0.000030969   -0.000021237
  77   H   :    0.000009917   -0.000000917    0.000000058
  78   H   :    0.000001788    0.000006458   -0.000018385
  79   H   :    0.000007487    0.000003584   -0.000035545
  80   H   :   -0.000001317   -0.000003444    0.000010914
  81   H   :   -0.000010588   -0.000012727   -0.000008569
  82   H   :    0.000003864   -0.000004761    0.000004385
  83   H   :    0.000005975    0.000008359   -0.000008998
  84   H   :    0.000002474    0.000007924    0.000002297
  85   H   :    0.000003249    0.000006787   -0.000005075
  86   H   :   -0.000008327   -0.000007521    0.000001954
  87   H   :   -0.000000156    0.000003752    0.000007195
  88   H   :    0.000000110   -0.000001326    0.000005007
  89   H   :    0.000002318    0.000000458   -0.000001757
  90   H   :   -0.000000647   -0.000004050   -0.000000020
  91   H   :    0.000000857   -0.000001576    0.000002466
  92   H   :   -0.000010690    0.000002703    0.000006189
  93   H   :    0.000003198   -0.000000011   -0.000005965
  94   H   :   -0.000002137   -0.000004433    0.000007548
  95   H   :    0.000016680   -0.000004425   -0.000001526
  96   H   :   -0.000003665   -0.000003124   -0.000001959
  97   H   :   -0.000009903   -0.000004311    0.000002067
  98   H   :    0.000000649   -0.000005185    0.000003445
  99   H   :    0.000000614   -0.000004207    0.000001379
 100   H   :   -0.000000393   -0.000006158   -0.000000948
 101   H   :    0.000003962   -0.000004975    0.000004294
 102   H   :    0.000000250   -0.000001812    0.000001099
 103   H   :   -0.000006061    0.000000043    0.000001167
 104   H   :   -0.000002146   -0.000003199    0.000003525
 105   H   :    0.000002654   -0.000001623   -0.000002494
 106   H   :   -0.000003423   -0.000001270    0.000000069
 107   H   :    0.000000400    0.000000677    0.000002863
 108   H   :   -0.000004989    0.000001106    0.000004760
 109   H   :   -0.000000185    0.000000129    0.000000537
 110   H   :   -0.000001932    0.000001595    0.000000219
 111   H   :    0.000008256   -0.000000571    0.000005306
 112   H   :   -0.000001898    0.000001411    0.000000110
 113   H   :   -0.000004297   -0.000001362    0.000006893
 114   H   :    0.000000040   -0.000000405    0.000003975
 115   H   :   -0.000001274   -0.000007827    0.000002104
 116   H   :   -0.000004652   -0.000002586    0.000000909
 117   H   :    0.000003112   -0.000001454    0.000006307
 118   H   :    0.000000550   -0.000000957    0.000001632
 119   H   :    0.000001288   -0.000001160   -0.000005821
 120   H   :   -0.000002320   -0.000000641    0.000007774
 121   H   :    0.000000972   -0.000001289    0.000002810
 122   H   :   -0.000002523   -0.000007344    0.000005952
 123   H   :    0.000000069    0.000001156    0.000007563
 124   H   :   -0.000000594   -0.000000983    0.000003321
 125   H   :    0.000001028   -0.000001279    0.000001513
 126   H   :   -0.000003285   -0.000003523    0.000003604
 127   H   :   -0.000001424   -0.000002744   -0.000010131
 128   H   :   -0.000000329    0.000006822    0.000000660
 129   H   :    0.000000253   -0.000006108   -0.000000710
 130   H   :    0.000000938    0.000005660   -0.000000023
 131   H   :   -0.000000571   -0.000003110   -0.000009021
 132   H   :   -0.000002611   -0.000005158   -0.000003445
 133   H   :   -0.000000481   -0.000008001    0.000002281
 134   H   :    0.000001916    0.000006165   -0.000001272
 135   C   :   -0.001846348    0.002722972    0.044733214
 136   H   :   -0.012981949   -0.077583078   -0.001193877
 137   H   :   -0.056380200    0.051281853   -0.017705814
 138   H   :    0.083053924    0.021721804   -0.023606542
 139   H   :   -0.007786322   -0.002655508    0.006081608

Difference to translation invariance:
           :   -0.0000278799   -0.0002696405    0.0000082048

Difference to rotation invariance:
           :   -0.0012475246   -0.0025093113   -0.0015662129

Norm of the cartesian gradient     ...    0.1501883238
RMS gradient                       ...    0.0073547539
MAX gradient                       ...    0.0830539237

-------
TIMINGS
-------

Total SCF gradient time            ...      251.521 sec

One electron gradient       ....       2.749 sec  (  1.1%)
RI-J Coulomb gradient       ....      11.166 sec  (  4.4%)
COSX gradient               ....     157.757 sec  ( 62.7%)
XC gradient                 ....      64.308 sec  ( 25.6%)
CPCM gradient               ....       7.160 sec  (  2.8%)
   A-Matrix (El+Nuc)        ....       1.532 sec  (  0.6%)
   Potential                ....       5.628 sec  (  2.2%)

Maximum memory used throughout the entire SCFGRAD-calculation: 308.3 MB
------------------------------------------------------------------------------
                         ORCA GEOMETRY RELAXATION STEP
------------------------------------------------------------------------------

Reading the OPT-File                    .... done
Getting information on internals        .... done
Copying old internal coords+grads       .... done
Making the new internal coordinates     .... (new redundants).... done
Validating the new internal coordinates .... (new redundants).... done
Calculating the B-matrix                .... done
Calculating the G,G- and P matrices     .... done
Transforming gradient to internals      .... done
Projecting the internal gradient        .... done
Number of atoms                         .... 139
Number of internal coordinates          .... 721
Current Energy                          .... -2256.520676746 Eh
Current gradient norm                   ....     0.150188324 Eh/bohr
Maximum allowed component of the step   ....  0.300
Current trust radius                    ....  0.300
Updating the Hessian (BFGS)             .... done
Forming the augmented Hessian           .... done
Diagonalizing the augmented Hessian     .... done
Last element of RFO vector              ....  0.766531737
Lowest eigenvalues of augmented Hessian:
 -0.116559641  0.006384826  0.009282139  0.009282546  0.009288737
Length of the computed step             ....  0.837808009
Warning: the length of the step is outside the trust region - taking restricted step instead
The input lambda is                     ....    -0.116560
   iter:   1  x=   -0.188458  g=    8.510965 f(x)=     0.611922
   iter:   2  x=   -0.275968  g=    2.868411 f(x)=     0.251017
   iter:   3  x=   -0.358499  g=    1.118891 f(x)=     0.092343
   iter:   4  x=   -0.404500  g=    0.568053 f(x)=     0.026131
   iter:   5  x=   -0.413797  g=    0.412413 f(x)=     0.003834
   iter:   6  x=   -0.414092  g=    0.388106 f(x)=     0.000115
   iter:   7  x=   -0.414092  g=    0.387367 f(x)=     0.000000
   iter:   8  x=   -0.414092  g=    0.387366 f(x)=     0.000000
   iter:   9  x=   -0.414092  g=    0.387366 f(x)=     0.000000
The output lambda is                    ....    -0.414092 (9 iterations)
The final length of the internal step   ....  0.300000000
Converting the step to cartesian space:
 Initial RMS(Int)=    0.0111725838
Transforming coordinates:
 Iter   0:  RMS(Cart)=    0.0285625911 RMS(Int)=    0.0111500366
 Iter   1:  RMS(Cart)=    0.0004994278 RMS(Int)=    0.0002224741
 Iter   2:  RMS(Cart)=    0.0000311730 RMS(Int)=    0.0000187549
 Iter   3:  RMS(Cart)=    0.0000020674 RMS(Int)=    0.0000013809
 Iter   4:  RMS(Cart)=    0.0000001443 RMS(Int)=    0.0000001005
 Iter   5:  RMS(Cart)=    0.0000000104 RMS(Int)=    0.0000000072
done
Storing new coordinates                 .... done

                                .--------------------.
          ----------------------|Geometry convergence|-------------------------
          Item                value                   Tolerance       Converged
          ---------------------------------------------------------------------
          Energy change      -0.0447556718            0.0000002000      NO
          RMS gradient        0.0052042924            0.0000080000      NO
          MAX gradient        0.0790720681            0.0000300000      NO
          RMS step            0.0111725838            0.0001000000      NO
          MAX step            0.1745622374            0.0002000000      NO
          ........................................................
          Max(Bonds)      0.0924      Max(Angles)    1.33
          Max(Dihed)        1.29      Max(Improp)    0.00
          ---------------------------------------------------------------------

The optimization has not yet converged - more geometry cycles are needed


    ---------------------------------------------------------------------------
                         Redundant Internal Coordinates
                            (Angstroem and degrees)

        Definition                    Value    dE/dq     Step     New-Value
    ----------------------------------------------------------------------------
     1. B(C   1,C   0)                1.5174 -0.000031  0.0001    1.5174   
     2. B(C   2,C   1)                1.4030 -0.000821  0.0008    1.4037   
     3. B(C   3,C   2)                1.5143 -0.000040  0.0001    1.5143   
     4. B(C   4,C   2)                1.4482 -0.000019 -0.0000    1.4481   
     5. B(C   5,C   4)                1.4394  0.000516 -0.0005    1.4389   
     6. B(C   6,C   5)                1.5185  0.001284 -0.0012    1.5173   
     7. B(C   7,C   6)                1.5106  0.002340 -0.0021    1.5085   
     8. B(C   8,C   7)                1.3447  0.000599 -0.0005    1.3442   
     9. B(C   9,C   8)                1.5138  0.000262 -0.0002    1.5136   
    10. B(C  10,C   8)                1.5222  0.000204 -0.0001    1.5221   
    11. B(C  11,C  10)                1.5563  0.000229 -0.0002    1.5561   
    12. B(C  12,C  11)                1.5069  0.000041 -0.0000    1.5069   
    13. B(C  13,C  12)                1.3454 -0.000029  0.0000    1.3454   
    14. B(C  14,C  13)                1.5119  0.000033 -0.0000    1.5119   
    15. B(C  15,C  13)                1.5235  0.000047 -0.0000    1.5234   
    16. B(C  16,C  15)                1.5565  0.000043 -0.0000    1.5565   
    17. B(C  17,C  16)                1.5072  0.000015 -0.0000    1.5071   
    18. B(C  18,C  17)                1.3455 -0.000007  0.0000    1.3455   
    19. B(C  19,C  18)                1.5116 -0.000001  0.0000    1.5116   
    20. B(C  20,C  18)                1.5233  0.000019 -0.0000    1.5233   
    21. B(C  21,C  20)                1.5565  0.000004 -0.0000    1.5565   
    22. B(C  22,C  21)                1.5070 -0.000008  0.0000    1.5070   
    23. B(C  23,C  22)                1.3455 -0.000012  0.0000    1.3455   
    24. B(C  24,C  23)                1.5117  0.000009 -0.0000    1.5117   
    25. B(C  25,C  23)                1.5234 -0.000011  0.0000    1.5234   
    26. B(C  26,C  25)                1.5564  0.000008 -0.0000    1.5564   
    27. B(C  27,C  26)                1.5068 -0.000019  0.0000    1.5068   
    28. B(C  28,C  27)                1.3457 -0.000027  0.0000    1.3457   
    29. B(C  29,C  28)                1.5117 -0.000011  0.0000    1.5117   
    30. B(C  30,C  28)                1.5232  0.000002 -0.0000    1.5232   
    31. B(C  31,C  30)                1.5568 -0.000003  0.0000    1.5568   
    32. B(C  32,C  31)                1.5070 -0.000008  0.0000    1.5070   
    33. B(C  33,C  32)                1.3456 -0.000008  0.0000    1.3456   
    34. B(C  34,C  33)                1.5117  0.000011 -0.0000    1.5117   
    35. B(C  35,C  33)                1.5232 -0.000003  0.0000    1.5232   
    36. B(C  36,C  35)                1.5566  0.000005 -0.0000    1.5566   
    37. B(C  37,C  36)                1.5070 -0.000006  0.0000    1.5070   
    38. B(C  38,C  37)                1.3455 -0.000012  0.0000    1.3455   
    39. B(C  39,C  38)                1.5118  0.000004 -0.0000    1.5118   
    40. B(C  40,C  38)                1.5229  0.000003 -0.0000    1.5229   
    41. B(C  41,C  40)                1.5569  0.000010 -0.0000    1.5569   
    42. B(C  42,C  41)                1.5073  0.000001  0.0000    1.5073   
    43. B(C  43,C  42)                1.3459 -0.000007  0.0000    1.3459   
    44. B(C  44,C  43)                1.5211  0.000009 -0.0000    1.5211   
    45. B(C  45,C  44)                1.5549  0.000011 -0.0000    1.5549   
    46. B(C  46,C  45)                1.5066  0.000003 -0.0000    1.5066   
    47. B(C  47,C  46)                1.3448  0.000011 -0.0000    1.3448   
    48. B(C  48,C  47)                1.5109  0.000006 -0.0000    1.5109   
    49. B(C  49,C  47)                1.5127  0.000005 -0.0000    1.5127   
    50. B(C  50,C  43)                1.5113  0.000005 -0.0000    1.5113   
    51. B(C  51,C   5)                1.4080  0.001410 -0.0013    1.4067   
    52. B(C  52,C  51)                1.4039  0.000574 -0.0006    1.4033   
    53. B(C  52,C   1)                1.4091  0.000340 -0.0003    1.4088   
    54. B(O  53,C  52)                1.4061  0.000455 -0.0004    1.4057   
    55. B(O  54,C   4)                1.2950 -0.000162  0.0001    1.2952   
    56. B(H  55,C   0)                1.0933  0.000584 -0.0004    1.0928   
    57. B(H  56,C   0)                1.1034  0.000848 -0.0007    1.1027   
    58. B(H  57,C   0)                1.0985  0.000727 -0.0006    1.0980   
    59. B(H  58,C   3)                1.0997 -0.000026  0.0000    1.0998   
    60. B(H  59,C   3)                1.1004 -0.000018  0.0000    1.1005   
    61. B(H  60,C   3)                1.0931 -0.000060  0.0001    1.0932   
    62. B(H  61,C   6)                1.1011  0.000754 -0.0006    1.1005   
    63. B(H  62,C   6)                1.0929  0.000305 -0.0002    1.0927   
    64. B(H  63,C   7)                1.0960 -0.000894  0.0006    1.0966   
    65. B(H  64,C   9)                1.0964  0.000250 -0.0002    1.0962   
    66. B(H  65,C   9)                1.0991  0.000029 -0.0000    1.0991   
    67. B(H  66,C   9)                1.1007  0.000230 -0.0002    1.1005   
    68. B(H  67,C  10)                1.0965 -0.000044  0.0001    1.0965   
    69. B(H  68,C  10)                1.0990  0.000193 -0.0002    1.0989   
    70. B(H  69,C  11)                1.1001  0.000119 -0.0001    1.1000   
    71. B(H  70,C  11)                1.0963  0.000186 -0.0001    1.0962   
    72. B(H  71,C  12)                1.0926  0.000054 -0.0000    1.0925   
    73. B(H  72,C  14)                1.0933  0.000043 -0.0000    1.0932   
    74. B(H  73,C  14)                1.0979  0.000038 -0.0000    1.0978   
    75. B(H  74,C  14)                1.0999  0.000030 -0.0000    1.0998   
    76. B(H  75,C  15)                1.0978  0.000031 -0.0000    1.0978   
    77. B(H  76,C  15)                1.0985  0.000006 -0.0000    1.0985   
    78. B(H  77,C  16)                1.1002  0.000008 -0.0000    1.1002   
    79. B(H  78,C  16)                1.0959  0.000034 -0.0000    1.0959   
    80. B(H  79,C  17)                1.0922  0.000010 -0.0000    1.0922   
    81. B(H  80,C  19)                1.0932  0.000016 -0.0000    1.0932   
    82. B(H  81,C  19)                1.0979  0.000005 -0.0000    1.0979   
    83. B(H  82,C  19)                1.0997  0.000016 -0.0000    1.0997   
    84. B(H  83,C  20)                1.0977  0.000007 -0.0000    1.0977   
    85. B(H  84,C  20)                1.0984  0.000008 -0.0000    1.0984   
    86. B(H  85,C  21)                1.1002  0.000010 -0.0000    1.1002   
    87. B(H  86,C  21)                1.0958  0.000008 -0.0000    1.0958   
    88. B(H  87,C  22)                1.0922 -0.000003  0.0000    1.0922   
    89. B(H  88,C  24)                1.0932 -0.000001  0.0000    1.0932   
    90. B(H  89,C  24)                1.0978 -0.000001  0.0000    1.0978   
    91. B(H  90,C  24)                1.0998  0.000003 -0.0000    1.0998   
    92. B(H  91,C  25)                1.0977  0.000003 -0.0000    1.0977   
    93. B(H  92,C  25)                1.0984 -0.000003  0.0000    1.0984   
    94. B(H  93,C  26)                1.1002 -0.000003  0.0000    1.1002   
    95. B(H  94,C  26)                1.0957  0.000009 -0.0000    1.0957   
    96. B(H  95,C  27)                1.0922  0.000001 -0.0000    1.0922   
    97. B(H  96,C  29)                1.0932  0.000006 -0.0000    1.0932   
    98. B(H  97,C  29)                1.0977  0.000001 -0.0000    1.0977   
    99. B(H  98,C  29)                1.0997  0.000001 -0.0000    1.0997   
   100. B(H  99,C  30)                1.0977 -0.000001  0.0000    1.0977   
   101. B(H 100,C  30)                1.0985  0.000001 -0.0000    1.0984   
   102. B(H 101,C  31)                1.1002  0.000000 -0.0000    1.1002   
   103. B(H 102,C  31)                1.0958 -0.000001  0.0000    1.0958   
   104. B(H 103,C  32)                1.0922  0.000003 -0.0000    1.0922   
   105. B(H 104,C  34)                1.0932  0.000000  0.0000    1.0932   
   106. B(H 105,C  34)                1.0978 -0.000003  0.0000    1.0978   
   107. B(H 106,C  34)                1.0998  0.000004 -0.0000    1.0998   
   108. B(H 107,C  35)                1.0977  0.000005 -0.0000    1.0977   
   109. B(H 108,C  35)                1.0984  0.000000  0.0000    1.0984   
   110. B(H 109,C  36)                1.1002  0.000001  0.0000    1.1002   
   111. B(H 110,C  36)                1.0958  0.000005 -0.0000    1.0958   
   112. B(H 111,C  37)                1.0922  0.000004 -0.0000    1.0921   
   113. B(H 112,C  39)                1.0932  0.000005 -0.0000    1.0932   
   114. B(H 113,C  39)                1.0975  0.000001 -0.0000    1.0975   
   115. B(H 114,C  39)                1.0998  0.000006 -0.0000    1.0998   
   116. B(H 115,C  40)                1.0977  0.000004 -0.0000    1.0977   
   117. B(H 116,C  40)                1.0985  0.000001 -0.0000    1.0985   
   118. B(H 117,C  41)                1.1000  0.000001 -0.0000    1.1000   
   119. B(H 118,C  41)                1.0959  0.000007 -0.0000    1.0959   
   120. B(H 119,C  42)                1.0921  0.000007 -0.0000    1.0921   
   121. B(H 120,C  44)                1.0998  0.000001 -0.0000    1.0998   
   122. B(H 121,C  44)                1.0972  0.000007 -0.0000    1.0972   
   123. B(H 122,C  45)                1.1019  0.000008 -0.0000    1.1019   
   124. B(H 123,C  45)                1.0953  0.000000  0.0000    1.0953   
   125. B(H 124,C  46)                1.0930  0.000001 -0.0000    1.0930   
   126. B(H 125,C  48)                1.0928  0.000006 -0.0000    1.0928   
   127. B(H 126,C  48)                1.0993  0.000008 -0.0000    1.0993   
   128. B(H 127,C  48)                1.0996  0.000010 -0.0000    1.0996   
   129. B(H 128,C  49)                1.0953  0.000002 -0.0000    1.0953   
   130. B(H 129,C  49)                1.0998  0.000009 -0.0000    1.0998   
   131. B(H 130,C  49)                1.0997  0.000007 -0.0000    1.0997   
   132. B(H 131,C  50)                1.0933  0.000006 -0.0000    1.0933   
   133. B(H 132,C  50)                1.0996  0.000003 -0.0000    1.0996   
   134. B(H 133,C  50)                1.0972  0.000009 -0.0000    1.0972   
   135. B(C 134,C  51)                1.5117  0.000113  0.0012    1.5129   
   136. B(H 135,C 134)                1.3280  0.077968 -0.0895    1.2385   
   137. B(H 136,C 134)                1.2863  0.077254 -0.0848    1.2015   
   138. B(H 137,C 134)                1.3656  0.079072 -0.0924    1.2732   
   139. B(H 137,H  63)                1.8045 -0.010733  0.0142    1.8187   
   140. B(H 138,O  53)                0.9820  0.010096 -0.0073    0.9747   
   141. A(H  56,C   0,H  57)          106.52  0.000088   -0.01    106.51   
   142. A(C   1,C   0,H  55)          111.93 -0.000114    0.01    111.95   
   143. A(H  55,C   0,H  56)          106.79 -0.000024    0.00    106.79   
   144. A(H  55,C   0,H  57)          107.95  0.000179   -0.02    107.93   
   145. A(C   1,C   0,H  57)          111.17 -0.000212    0.02    111.19   
   146. A(C   1,C   0,H  56)          112.19  0.000104   -0.01    112.18   
   147. A(C   0,C   1,C  52)          118.08 -0.000125    0.01    118.09   
   148. A(C   2,C   1,C  52)          120.04  0.000097   -0.01    120.03   
   149. A(C   0,C   1,C   2)          121.88  0.000026   -0.00    121.88   
   150. A(C   3,C   2,C   4)          117.14  0.000123   -0.01    117.13   
   151. A(C   1,C   2,C   3)          121.59 -0.000007    0.00    121.59   
   152. A(C   1,C   2,C   4)          121.27 -0.000117    0.01    121.28   
   153. A(C   2,C   3,H  60)          108.12  0.000004   -0.00    108.11   
   154. A(H  58,C   3,H  60)          108.36  0.000049   -0.01    108.35   
   155. A(C   2,C   3,H  59)          112.97 -0.000039    0.01    112.98   
   156. A(C   2,C   3,H  58)          112.83 -0.000028    0.01    112.84   
   157. A(H  58,C   3,H  59)          106.40  0.000029   -0.01    106.40   
   158. A(H  59,C   3,H  60)          107.98 -0.000010    0.00    107.98   
   159. A(C   2,C   4,C   5)          116.23  0.000856   -0.09    116.13   
   160. A(C   2,C   4,O  54)          121.63 -0.001110    0.12    121.75   
   161. A(C   5,C   4,O  54)          122.14  0.000261   -0.03    122.11   
   162. A(C   6,C   5,C  51)          119.87  0.003949   -0.44    119.42   
   163. A(C   4,C   5,C   6)          117.80 -0.002997    0.33    118.12   
   164. A(C   4,C   5,C  51)          122.33 -0.000952    0.12    122.45   
   165. A(C   7,C   6,H  61)          107.54  0.000179   -0.03    107.51   
   166. A(C   5,C   6,H  62)          108.18 -0.002173    0.28    108.46   
   167. A(C   7,C   6,H  62)          110.72 -0.003246    0.40    111.13   
   168. A(H  61,C   6,H  62)          107.57  0.000728   -0.08    107.49   
   169. A(C   5,C   6,C   7)          112.74  0.004464   -0.55    112.19   
   170. A(C   5,C   6,H  61)          109.97 -0.000068   -0.01    109.96   
   171. A(C   8,C   7,H  63)          117.94 -0.003499    0.42    118.36   
   172. A(C   6,C   7,H  63)          113.68  0.005956   -0.69    112.99   
   173. A(C   6,C   7,C   8)          128.37 -0.002454    0.27    128.64   
   174. A(C   7,C   8,C  10)          123.16  0.001022   -0.12    123.04   
   175. A(C   7,C   8,C   9)          120.74 -0.000607    0.07    120.81   
   176. A(C   9,C   8,C  10)          116.09 -0.000414    0.05    116.14   
   177. A(H  64,C   9,H  65)          108.15 -0.000029    0.00    108.16   
   178. A(H  65,C   9,H  66)          106.14  0.000007   -0.00    106.14   
   179. A(C   8,C   9,H  65)          111.34 -0.000044    0.00    111.34   
   180. A(H  64,C   9,H  66)          108.01 -0.000030    0.00    108.02   
   181. A(C   8,C   9,H  66)          110.99 -0.000008    0.00    111.00   
   182. A(C   8,C   9,H  64)          111.96  0.000100   -0.01    111.95   
   183. A(C  11,C  10,H  67)          107.91  0.000005   -0.01    107.90   
   184. A(C   8,C  10,H  67)          108.90  0.000007   -0.00    108.90   
   185. A(C   8,C  10,C  11)          115.36  0.000099   -0.01    115.35   
   186. A(C  11,C  10,H  68)          108.11 -0.000085    0.01    108.12   
   187. A(H  67,C  10,H  68)          107.24  0.000055   -0.01    107.23   
   188. A(C   8,C  10,H  68)          109.03 -0.000082    0.01    109.04   
   189. A(C  12,C  11,H  69)          108.49 -0.000065    0.01    108.50   
   190. A(C  10,C  11,C  12)          114.96 -0.000097    0.01    114.97   
   191. A(H  69,C  11,H  70)          106.37 -0.000020    0.00    106.37   
   192. A(C  10,C  11,H  69)          107.79  0.000160   -0.02    107.77   
   193. A(C  12,C  11,H  70)          110.95  0.000072   -0.01    110.94   
   194. A(C  10,C  11,H  70)          107.91 -0.000043    0.01    107.91   
   195. A(C  11,C  12,H  71)          114.41 -0.000009    0.00    114.41   
   196. A(C  13,C  12,H  71)          116.84 -0.000041    0.00    116.85   
   197. A(C  11,C  12,C  13)          128.74  0.000050   -0.01    128.74   
   198. A(C  12,C  13,C  14)          124.71 -0.000005    0.00    124.72   
   199. A(C  14,C  13,C  15)          115.49  0.000042   -0.00    115.48   
   200. A(C  12,C  13,C  15)          119.79 -0.000037    0.00    119.80   
   201. A(C  13,C  14,H  74)          110.32  0.000002   -0.00    110.32   
   202. A(H  72,C  14,H  73)          108.00 -0.000005    0.00    108.00   
   203. A(C  13,C  14,H  73)          110.74 -0.000010    0.00    110.75   
   204. A(H  73,C  14,H  74)          106.21  0.000011   -0.00    106.21   
   205. A(C  13,C  14,H  72)          113.35  0.000010   -0.00    113.35   
   206. A(H  72,C  14,H  74)          107.92 -0.000008    0.00    107.92   
   207. A(C  13,C  15,H  75)          109.38  0.000064   -0.01    109.37   
   208. A(C  13,C  15,H  76)          109.61  0.000010   -0.00    109.61   
   209. A(C  16,C  15,H  76)          108.42  0.000101   -0.01    108.41   
   210. A(C  16,C  15,H  75)          107.06 -0.000030    0.00    107.06   
   211. A(C  13,C  15,C  16)          115.22 -0.000121    0.02    115.24   
   212. A(H  75,C  15,H  76)          106.81 -0.000019    0.00    106.81   
   213. A(C  17,C  16,H  77)          108.68 -0.000044    0.01    108.69   
   214. A(C  15,C  16,H  78)          107.69  0.000023   -0.00    107.69   
   215. A(C  15,C  16,H  77)          107.45 -0.000045    0.01    107.45   
   216. A(C  15,C  16,C  17)          115.27  0.000055   -0.00    115.27   
   217. A(H  77,C  16,H  78)          106.45 -0.000004    0.00    106.45   
   218. A(C  17,C  16,H  78)          110.89  0.000009   -0.00    110.88   
   219. A(C  16,C  17,H  79)          114.63 -0.000033    0.00    114.63   
   220. A(C  16,C  17,C  18)          128.49  0.000073   -0.01    128.48   
   221. A(C  18,C  17,H  79)          116.88 -0.000040    0.00    116.88   
   222. A(C  17,C  18,C  20)          119.84 -0.000056    0.01    119.85   
   223. A(C  19,C  18,C  20)          115.49  0.000041   -0.01    115.49   
   224. A(C  17,C  18,C  19)          124.66  0.000015   -0.00    124.66   
   225. A(C  18,C  19,H  81)          110.73 -0.000002   -0.00    110.73   
   226. A(C  18,C  19,H  80)          113.37 -0.000006    0.00    113.37   
   227. A(H  80,C  19,H  81)          107.98  0.000004   -0.00    107.98   
   228. A(H  81,C  19,H  82)          106.21  0.000001   -0.00    106.21   
   229. A(H  80,C  19,H  82)          107.97  0.000001   -0.00    107.97   
   230. A(C  18,C  19,H  82)          110.29  0.000003   -0.00    110.29   
   231. A(C  18,C  20,C  21)          115.15  0.000011   -0.00    115.15   
   232. A(H  83,C  20,H  84)          106.82 -0.000003    0.00    106.82   
   233. A(C  21,C  20,H  84)          108.47 -0.000024    0.00    108.47   
   234. A(C  18,C  20,H  84)          109.58  0.000011   -0.00    109.58   
   235. A(C  21,C  20,H  83)          107.07  0.000019   -0.00    107.07   
   236. A(C  18,C  20,H  83)          109.41 -0.000016    0.00    109.41   
   237. A(C  20,C  21,C  22)          115.27 -0.000108    0.01    115.28   
   238. A(H  85,C  21,H  86)          106.47 -0.000014    0.00    106.47   
   239. A(C  22,C  21,H  86)          110.92  0.000020   -0.00    110.92   
   240. A(C  20,C  21,H  86)          107.72  0.000016   -0.00    107.72   
   241. A(C  22,C  21,H  85)          108.63  0.000044   -0.01    108.62   
   242. A(C  20,C  21,H  85)          107.42  0.000049   -0.01    107.41   
   243. A(C  21,C  22,C  23)          128.59 -0.000069    0.01    128.60   
   244. A(C  23,C  22,H  87)          116.85  0.000035   -0.00    116.84   
   245. A(C  21,C  22,H  87)          114.56  0.000035   -0.00    114.56   
   246. A(C  24,C  23,C  25)          115.55 -0.000043    0.00    115.56   
   247. A(C  22,C  23,C  25)          119.76  0.000066   -0.01    119.75   
   248. A(C  22,C  23,C  24)          124.69 -0.000022    0.00    124.69   
   249. A(H  88,C  24,H  90)          107.96  0.000000    0.00    107.96   
   250. A(H  89,C  24,H  90)          106.21 -0.000000    0.00    106.21   
   251. A(C  23,C  24,H  90)          110.28 -0.000000    0.00    110.28   
   252. A(H  88,C  24,H  89)          107.98  0.000000    0.00    107.98   
   253. A(C  23,C  24,H  89)          110.75 -0.000004    0.00    110.75   
   254. A(C  23,C  24,H  88)          113.36  0.000004   -0.00    113.36   
   255. A(C  23,C  25,C  26)          115.17 -0.000117    0.01    115.18   
   256. A(H  91,C  25,H  92)          106.82 -0.000012    0.00    106.82   
   257. A(C  26,C  25,H  92)          108.47  0.000045   -0.01    108.46   
   258. A(C  23,C  25,H  92)          109.62 -0.000000    0.00    109.62   
   259. A(C  26,C  25,H  91)          107.06  0.000023   -0.00    107.06   
   260. A(C  23,C  25,H  91)          109.36  0.000068   -0.01    109.35   
   261. A(C  25,C  26,C  27)          115.24 -0.000090    0.01    115.25   
   262. A(H  93,C  26,H  94)          106.46 -0.000008    0.00    106.46   
   263. A(C  27,C  26,H  94)          110.90  0.000058   -0.01    110.89   
   264. A(C  25,C  26,H  94)          107.72  0.000031   -0.00    107.71   
   265. A(C  27,C  26,H  93)          108.71 -0.000011    0.00    108.71   
   266. A(C  25,C  26,H  93)          107.42  0.000025   -0.00    107.42   
   267. A(C  28,C  27,H  95)          116.86 -0.000054    0.01    116.86   
   268. A(C  26,C  27,H  95)          114.59 -0.000061    0.01    114.59   
   269. A(C  26,C  27,C  28)          128.56  0.000115   -0.01    128.54   
   270. A(C  29,C  28,C  30)          115.57  0.000079   -0.01    115.56   
   271. A(C  27,C  28,C  30)          119.76 -0.000111    0.01    119.77   
   272. A(C  27,C  28,C  29)          124.67  0.000032   -0.00    124.66   
   273. A(H  96,C  29,H  98)          107.94  0.000002   -0.00    107.94   
   274. A(H  96,C  29,H  97)          107.98  0.000003   -0.00    107.98   
   275. A(H  97,C  29,H  98)          106.20 -0.000001    0.00    106.20   
   276. A(C  28,C  29,H  98)          110.25  0.000002   -0.00    110.25   
   277. A(C  28,C  29,H  97)          110.80  0.000006   -0.00    110.80   
   278. A(C  28,C  29,H  96)          113.36 -0.000011    0.00    113.36   
   279. A(H  99,C  30,H 100)          106.85 -0.000008    0.00    106.85   
   280. A(C  31,C  30,H 100)          108.43  0.000037   -0.00    108.43   
   281. A(C  28,C  30,H 100)          109.63  0.000038   -0.00    109.62   
   282. A(C  31,C  30,H  99)          107.05  0.000006   -0.00    107.05   
   283. A(C  28,C  30,H  99)          109.33  0.000008   -0.00    109.33   
   284. A(C  28,C  30,C  31)          115.22 -0.000077    0.01    115.23   
   285. A(C  32,C  31,H 102)          110.87 -0.000010    0.00    110.87   
   286. A(H 101,C  31,H 102)          106.45 -0.000002    0.00    106.45   
   287. A(C  30,C  31,H 102)          107.66  0.000025   -0.00    107.66   
   288. A(C  32,C  31,H 101)          108.75  0.000013   -0.00    108.75   
   289. A(C  30,C  31,H 101)          107.45 -0.000022    0.00    107.45   
   290. A(C  30,C  31,C  32)          115.25 -0.000004    0.00    115.25   
   291. A(C  33,C  32,H 103)          116.85  0.000020   -0.00    116.85   
   292. A(C  31,C  32,H 103)          114.62  0.000020   -0.00    114.62   
   293. A(C  31,C  32,C  33)          128.52 -0.000040    0.00    128.53   
   294. A(C  34,C  33,C  35)          115.45 -0.000010    0.00    115.46   
   295. A(C  32,C  33,C  35)          119.81  0.000024   -0.00    119.81   
   296. A(C  32,C  33,C  34)          124.73 -0.000014    0.00    124.73   
   297. A(H 104,C  34,H 106)          107.95 -0.000000    0.00    107.95   
   298. A(H 105,C  34,H 106)          106.21  0.000001   -0.00    106.21   
   299. A(C  33,C  34,H 106)          110.24 -0.000001    0.00    110.24   
   300. A(H 104,C  34,H 105)          108.00 -0.000003    0.00    108.00   
   301. A(C  33,C  34,H 105)          110.73 -0.000001    0.00    110.73   
   302. A(C  33,C  34,H 104)          113.41  0.000004   -0.00    113.40   
   303. A(H 107,C  35,H 108)          106.84 -0.000005    0.00    106.84   
   304. A(C  33,C  35,H 108)          109.60  0.000004   -0.00    109.60   
   305. A(C  36,C  35,H 108)          108.47 -0.000007    0.00    108.47   
   306. A(C  36,C  35,H 107)          107.10  0.000034   -0.00    107.09   
   307. A(C  33,C  35,H 107)          109.44  0.000020   -0.00    109.44   
   308. A(C  33,C  35,C  36)          115.06 -0.000042    0.00    115.07   
   309. A(C  37,C  36,H 110)          110.94  0.000043   -0.00    110.94   
   310. A(H 109,C  36,H 110)          106.45 -0.000011    0.00    106.45   
   311. A(C  35,C  36,H 110)          107.74  0.000025   -0.00    107.74   
   312. A(C  37,C  36,H 109)          108.64  0.000025   -0.00    108.64   
   313. A(C  35,C  36,H 109)          107.42  0.000046   -0.01    107.42   
   314. A(C  35,C  36,C  37)          115.24 -0.000120    0.01    115.25   
   315. A(C  38,C  37,H 111)          116.87 -0.000014    0.00    116.87   
   316. A(C  36,C  37,H 111)          114.55 -0.000015    0.00    114.56   
   317. A(C  36,C  37,C  38)          128.58  0.000029   -0.00    128.57   
   318. A(C  39,C  38,C  40)          115.50  0.000026   -0.00    115.49   
   319. A(C  37,C  38,C  40)          119.80 -0.000034    0.00    119.81   
   320. A(C  37,C  38,C  39)          124.70  0.000008   -0.00    124.70   
   321. A(H 113,C  39,H 114)          106.22  0.000002   -0.00    106.22   
   322. A(H 112,C  39,H 114)          107.94  0.000000    0.00    107.94   
   323. A(C  38,C  39,H 114)          110.25 -0.000001    0.00    110.25   
   324. A(H 112,C  39,H 113)          108.04  0.000000   -0.00    108.04   
   325. A(C  38,C  39,H 113)          110.72  0.000002   -0.00    110.72   
   326. A(C  38,C  39,H 112)          113.37 -0.000002    0.00    113.37   
   327. A(H 115,C  40,H 116)          106.85 -0.000009    0.00    106.85   
   328. A(C  41,C  40,H 116)          108.43  0.000046   -0.01    108.42   
   329. A(C  38,C  40,H 116)          109.57  0.000023   -0.00    109.57   
   330. A(C  41,C  40,H 115)          107.10  0.000006   -0.00    107.10   
   331. A(C  38,C  40,H 115)          109.40  0.000032   -0.00    109.39   
   332. A(C  38,C  40,C  41)          115.16 -0.000093    0.01    115.17   
   333. A(C  42,C  41,H 118)          110.94  0.000006   -0.00    110.94   
   334. A(H 117,C  41,H 118)          106.43 -0.000001    0.00    106.43   
   335. A(C  40,C  41,H 118)          107.69  0.000020   -0.00    107.69   
   336. A(C  42,C  41,H 117)          108.63 -0.000007    0.00    108.63   
   337. A(C  40,C  41,H 117)          107.48 -0.000019    0.00    107.48   
   338. A(C  40,C  41,C  42)          115.27 -0.000000   -0.00    115.27   
   339. A(C  43,C  42,H 119)          116.90 -0.000013    0.00    116.90   
   340. A(C  41,C  42,H 119)          114.61 -0.000010    0.00    114.61   
   341. A(C  41,C  42,C  43)          128.49  0.000023   -0.00    128.49   
   342. A(C  44,C  43,C  50)          115.81  0.000013   -0.00    115.81   
   343. A(C  42,C  43,C  50)          124.54  0.000004   -0.00    124.54   
   344. A(C  42,C  43,C  44)          119.65 -0.000017    0.00    119.65   
   345. A(H 120,C  44,H 121)          106.68 -0.000001    0.00    106.68   
   346. A(C  45,C  44,H 121)          107.22 -0.000014    0.00    107.22   
   347. A(C  43,C  44,H 121)          109.17  0.000006   -0.00    109.17   
   348. A(C  45,C  44,H 120)          108.59  0.000015   -0.00    108.59   
   349. A(C  43,C  44,H 120)          109.74 -0.000008    0.00    109.74   
   350. A(C  43,C  44,C  45)          115.09  0.000002   -0.00    115.09   
   351. A(H 122,C  45,H 123)          106.34  0.000001   -0.00    106.34   
   352. A(C  46,C  45,H 123)          111.52 -0.000013    0.00    111.52   
   353. A(C  44,C  45,H 123)          108.62 -0.000006    0.00    108.62   
   354. A(C  46,C  45,H 122)          108.25  0.000002   -0.00    108.25   
   355. A(C  44,C  45,H 122)          106.68 -0.000007    0.00    106.68   
   356. A(C  44,C  45,C  46)          114.98  0.000022   -0.00    114.97   
   357. A(C  47,C  46,H 124)          117.03  0.000009   -0.00    117.03   
   358. A(C  45,C  46,H 124)          114.09  0.000009   -0.00    114.08   
   359. A(C  45,C  46,C  47)          128.87 -0.000018    0.00    128.87   
   360. A(C  48,C  47,C  49)          114.28 -0.000005    0.00    114.28   
   361. A(C  46,C  47,C  49)          120.69  0.000007   -0.00    120.69   
   362. A(C  46,C  47,C  48)          125.03 -0.000002    0.00    125.03   
   363. A(H 126,C  48,H 127)          106.26 -0.000000    0.00    106.26   
   364. A(C  47,C  48,H 127)          110.52  0.000002   -0.00    110.52   
   365. A(H 125,C  48,H 126)          108.00  0.000002   -0.00    107.99   
   366. A(C  47,C  48,H 126)          110.46 -0.000000    0.00    110.46   
   367. A(C  47,C  48,H 125)          113.39 -0.000002    0.00    113.39   
   368. A(H 125,C  48,H 127)          107.92 -0.000002    0.00    107.92   
   369. A(H 129,C  49,H 130)          106.28 -0.000001    0.00    106.28   
   370. A(H 128,C  49,H 130)          108.20 -0.000000   -0.00    108.20   
   371. A(C  47,C  49,H 130)          111.02  0.000003   -0.00    111.02   
   372. A(H 128,C  49,H 129)          108.15  0.000002   -0.00    108.15   
   373. A(C  47,C  49,H 129)          111.01 -0.000001    0.00    111.01   
   374. A(C  47,C  49,H 128)          111.94 -0.000003    0.00    111.94   
   375. A(H 132,C  50,H 133)          106.39  0.000004   -0.00    106.39   
   376. A(H 131,C  50,H 133)          108.25 -0.000000    0.00    108.25   
   377. A(C  43,C  50,H 133)          110.77 -0.000002    0.00    110.77   
   378. A(H 131,C  50,H 132)          107.78 -0.000001    0.00    107.78   
   379. A(C  43,C  50,H 132)          110.14 -0.000001   -0.00    110.14   
   380. A(C  43,C  50,H 131)          113.23  0.000000    0.00    113.23   
   381. A(C  52,C  51,C 134)          120.92  0.000725   -0.06    120.86   
   382. A(C   5,C  51,C 134)          120.00 -0.000496    0.05    120.05   
   383. A(C   5,C  51,C  52)          119.08 -0.000227    0.01    119.09   
   384. A(C  51,C  52,O  53)          119.34  0.002115   -0.22    119.12   
   385. A(C   1,C  52,O  53)          119.61 -0.002386    0.24    119.85   
   386. A(C   1,C  52,C  51)          121.00  0.000292   -0.02    120.98   
   387. A(C  52,O  53,H 138)          107.32 -0.003067    0.33    107.65   
   388. A(C   7,H  63,H 137)          122.24 -0.002752    0.30    122.54   
   389. A(H 135,C 134,H 137)          109.03  0.006638   -0.73    108.30   
   390. A(H 136,C 134,H 137)          111.48  0.008861   -1.01    110.47   
   391. A(C  51,C 134,H 137)          109.30 -0.004588    0.57    109.86   
   392. A(H 135,C 134,H 136)          113.16  0.008125   -0.92    112.24   
   393. A(C  51,C 134,H 135)          107.79 -0.009163    1.03    108.81   
   394. A(C  51,C 134,H 136)          105.93 -0.011523    1.33    107.26   
   395. A(H  63,H 137,C 134)          135.42 -0.007117    0.94    136.36   
   396. D(C   2,C   1,C   0,H  56)   -105.22  0.000135   -0.02   -105.24   
   397. D(C   2,C   1,C   0,H  57)    135.62  0.000099   -0.01    135.61   
   398. D(C  52,C   1,C   0,H  56)     74.39 -0.000130    0.02     74.41   
   399. D(C  52,C   1,C   0,H  55)   -165.57 -0.000169    0.03   -165.54   
   400. D(C  52,C   1,C   0,H  57)    -44.77 -0.000166    0.03    -44.74   
   401. D(C   2,C   1,C   0,H  55)     14.81  0.000096   -0.01     14.81   
   402. D(C   4,C   2,C   1,C  52)      2.06  0.000511   -0.07      1.98   
   403. D(C   3,C   2,C   1,C   0)      1.20  0.000022   -0.01      1.19   
   404. D(C   4,C   2,C   1,C   0)   -178.34  0.000240   -0.03   -178.37   
   405. D(C   3,C   2,C   1,C  52)   -178.41  0.000294   -0.04   -178.45   
   406. D(H  59,C   3,C   2,C   4)    117.88 -0.000078    0.01    117.89   
   407. D(H  60,C   3,C   2,C   1)    178.89  0.000165   -0.02    178.87   
   408. D(H  58,C   3,C   2,C   4)   -121.37 -0.000090    0.01   -121.36   
   409. D(H  59,C   3,C   2,C   1)    -61.67  0.000132   -0.02    -61.69   
   410. D(H  58,C   3,C   2,C   1)     59.07  0.000119   -0.01     59.06   
   411. D(H  60,C   3,C   2,C   4)     -1.55 -0.000044    0.00     -1.55   
   412. D(C   5,C   4,C   2,C   3)    179.50  0.000419   -0.06    179.44   
   413. D(O  54,C   4,C   2,C   3)      0.22 -0.000179    0.01      0.23   
   414. D(C   5,C   4,C   2,C   1)     -0.94  0.000211   -0.03     -0.98   
   415. D(O  54,C   4,C   2,C   1)    179.78 -0.000388    0.04    179.82   
   416. D(C  51,C   5,C   4,O  54)    178.22 -0.000804    0.12    178.34   
   417. D(C   6,C   5,C   4,C   2)    179.67 -0.001353    0.15    179.82   
   418. D(C   6,C   5,C   4,O  54)     -1.06 -0.000762    0.09     -0.98   
   419. D(C  51,C   5,C   4,C   2)     -1.05 -0.001394    0.19     -0.86   
   420. D(H  61,C   6,C   5,C  51)    -37.56  0.001541   -0.24    -37.80   
   421. D(H  62,C   6,C   5,C  51)   -154.78  0.001960   -0.30   -155.08   
   422. D(H  61,C   6,C   5,C   4)    141.74  0.001466   -0.20    141.54   
   423. D(C   7,C   6,C   5,C  51)     82.44  0.004676   -0.66     81.78   
   424. D(H  62,C   6,C   5,C   4)     24.52  0.001885   -0.26     24.26   
   425. D(C   7,C   6,C   5,C   4)    -98.26  0.004600   -0.61    -98.87   
   426. D(C   8,C   7,C   6,C   5)    112.24 -0.002383    0.33    112.57   
   427. D(C   8,C   7,C   6,H  61)   -126.37  0.000450   -0.05   -126.42   
   428. D(H  63,C   7,C   6,H  62)    172.03 -0.000592    0.11    172.14   
   429. D(H  63,C   7,C   6,H  61)     54.77  0.000214    0.01     54.78   
   430. D(H  63,C   7,C   6,C   5)    -66.62 -0.002618    0.39    -66.24   
   431. D(C   8,C   7,C   6,H  62)     -9.10 -0.000357    0.05     -9.05   
   432. D(C  10,C   8,C   7,C   6)      0.21 -0.000042    0.01      0.23   
   433. D(C  10,C   8,C   7,H  63)    179.03  0.000294   -0.06    178.98   
   434. D(C   9,C   8,C   7,H  63)      0.36  0.000234   -0.04      0.32   
   435. D(C   9,C   8,C   7,C   6)   -178.46 -0.000103    0.03   -178.43   
   436. D(H  66,C   9,C   8,C   7)    118.09  0.000053   -0.01    118.08   
   437. D(H  66,C   9,C   8,C  10)    -60.67 -0.000022    0.01    -60.67   
   438. D(H  65,C   9,C   8,C  10)     57.33 -0.000048    0.01     57.34   
   439. D(H  65,C   9,C   8,C   7)   -123.91  0.000028   -0.00   -123.91   
   440. D(H  64,C   9,C   8,C  10)    178.54 -0.000047    0.01    178.55   
   441. D(H  64,C   9,C   8,C   7)     -2.70  0.000029   -0.01     -2.71   
   442. D(C  11,C  10,C   8,C   9)    -99.00  0.000141   -0.02    -99.02   
   443. D(H  68,C  10,C   8,C   9)     22.83  0.000036   -0.01     22.82   
   444. D(H  68,C  10,C   8,C   7)   -155.90 -0.000019    0.01   -155.89   
   445. D(H  67,C  10,C   8,C   9)    139.54  0.000061   -0.01    139.53   
   446. D(H  67,C  10,C   8,C   7)    -39.19  0.000006    0.00    -39.19   
   447. D(C  11,C  10,C   8,C   7)     82.27  0.000086   -0.01     82.26   
   448. D(H  70,C  11,C  10,H  67)    -55.10 -0.000021    0.01    -55.09   
   449. D(H  69,C  11,C  10,H  68)    175.08  0.000039   -0.01    175.07   
   450. D(H  70,C  11,C  10,H  68)     60.58  0.000003   -0.00     60.58   
   451. D(H  69,C  11,C  10,H  67)     59.40  0.000015    0.00     59.40   
   452. D(H  69,C  11,C  10,C   8)    -62.60 -0.000065    0.01    -62.59   
   453. D(H  70,C  11,C  10,C   8)   -177.10 -0.000101    0.01   -177.08   
   454. D(C  12,C  11,C  10,H  68)    -63.81  0.000010   -0.01    -63.81   
   455. D(C  12,C  11,C  10,H  67)   -179.49 -0.000013    0.00   -179.48   
   456. D(C  12,C  11,C  10,C   8)     58.51 -0.000094    0.01     58.53   
   457. D(C  13,C  12,C  11,H  69)   -126.76 -0.000076    0.01   -126.75   
   458. D(C  13,C  12,C  11,C  10)    112.50 -0.000169    0.02    112.53   
   459. D(C  13,C  12,C  11,H  70)    -10.27 -0.000097    0.01    -10.25   
   460. D(H  71,C  12,C  11,H  70)    169.42 -0.000024    0.00    169.42   
   461. D(H  71,C  12,C  11,H  69)     52.92 -0.000002    0.00     52.92   
   462. D(H  71,C  12,C  11,C  10)    -67.81 -0.000096    0.01    -67.80   
   463. D(C  15,C  13,C  12,H  71)      0.62 -0.000035    0.00      0.62   
   464. D(C  15,C  13,C  12,C  11)   -179.71  0.000039   -0.01   -179.72   
   465. D(C  14,C  13,C  12,H  71)   -178.58 -0.000089    0.01   -178.57   
   466. D(C  14,C  13,C  12,C  11)      1.10 -0.000014   -0.00      1.10   
   467. D(H  73,C  14,C  13,C  15)     54.37 -0.000019    0.00     54.37   
   468. D(H  74,C  14,C  13,C  12)    116.29  0.000023   -0.00    116.29   
   469. D(H  74,C  14,C  13,C  15)    -62.93 -0.000028    0.00    -62.93   
   470. D(H  73,C  14,C  13,C  12)   -126.40  0.000032   -0.01   -126.41   
   471. D(H  72,C  14,C  13,C  15)    175.92 -0.000026    0.00    175.93   
   472. D(H  72,C  14,C  13,C  12)     -4.85  0.000025   -0.00     -4.85   
   473. D(H  76,C  15,C  13,C  14)     27.07 -0.000046    0.01     27.08   
   474. D(H  76,C  15,C  13,C  12)   -152.20 -0.000095    0.02   -152.18   
   475. D(H  75,C  15,C  13,C  14)    143.86 -0.000026    0.00    143.87   
   476. D(H  75,C  15,C  13,C  12)    -35.41 -0.000075    0.01    -35.40   
   477. D(C  16,C  15,C  13,C  14)    -95.51 -0.000100    0.01    -95.50   
   478. D(C  16,C  15,C  13,C  12)     85.22 -0.000148    0.02     85.24   
   479. D(H  78,C  16,C  15,H  76)     61.03  0.000008   -0.00     61.03   
   480. D(H  78,C  16,C  15,C  13)   -175.75  0.000014   -0.00   -175.75   
   481. D(H  77,C  16,C  15,H  76)    175.35 -0.000008    0.00    175.35   
   482. D(H  77,C  16,C  15,H  75)     60.45 -0.000020    0.00     60.46   
   483. D(H  77,C  16,C  15,C  13)    -61.43 -0.000001    0.00    -61.43   
   484. D(C  17,C  16,C  15,H  76)    -63.34 -0.000061    0.01    -63.33   
   485. D(H  78,C  16,C  15,H  75)    -53.87 -0.000005    0.00    -53.86   
   486. D(C  17,C  16,C  15,H  75)   -178.23 -0.000074    0.01   -178.22   
   487. D(C  17,C  16,C  15,C  13)     59.88 -0.000055    0.01     59.89   
   488. D(H  79,C  17,C  16,H  78)    166.14 -0.000022    0.00    166.14   
   489. D(H  79,C  17,C  16,H  77)     49.46  0.000003   -0.00     49.46   
   490. D(H  79,C  17,C  16,C  15)    -71.18  0.000058   -0.01    -71.19   
   491. D(C  18,C  17,C  16,H  78)    -13.55  0.000023   -0.00    -13.56   
   492. D(C  18,C  17,C  16,H  77)   -130.23  0.000048   -0.01   -130.24   
   493. D(C  18,C  17,C  16,C  15)    109.12  0.000102   -0.01    109.11   
   494. D(C  20,C  18,C  17,H  79)      0.70  0.000001   -0.00      0.70   
   495. D(C  20,C  18,C  17,C  16)   -179.61 -0.000044    0.00   -179.60   
   496. D(C  19,C  18,C  17,H  79)   -178.57  0.000025   -0.00   -178.57   
   497. D(C  19,C  18,C  17,C  16)      1.12 -0.000020    0.00      1.13   
   498. D(H  82,C  19,C  18,C  20)    -62.38  0.000010   -0.00    -62.38   
   499. D(H  82,C  19,C  18,C  17)    116.92 -0.000014    0.00    116.92   
   500. D(H  81,C  19,C  18,C  20)     54.89  0.000011   -0.00     54.89   
   501. D(H  81,C  19,C  18,C  17)   -125.81 -0.000012    0.00   -125.81   
   502. D(H  80,C  19,C  18,C  20)    176.42  0.000010   -0.00    176.42   
   503. D(H  80,C  19,C  18,C  17)     -4.28 -0.000014    0.00     -4.28   
   504. D(H  84,C  20,C  18,C  19)     26.72  0.000012   -0.00     26.72   
   505. D(H  84,C  20,C  18,C  17)   -152.61  0.000034   -0.00   -152.62   
   506. D(H  83,C  20,C  18,C  19)    143.53  0.000006   -0.00    143.52   
   507. D(H  83,C  20,C  18,C  17)    -35.81  0.000028   -0.00    -35.81   
   508. D(C  21,C  20,C  18,C  19)    -95.86  0.000027   -0.00    -95.86   
   509. D(C  21,C  20,C  18,C  17)     84.81  0.000049   -0.01     84.80   
   510. D(H  86,C  21,C  20,H  83)    -54.45 -0.000003    0.00    -54.45   
   511. D(H  86,C  21,C  20,C  18)   -176.34 -0.000004    0.00   -176.34   
   512. D(H  85,C  21,C  20,H  84)    174.83  0.000008   -0.00    174.83   
   513. D(H  85,C  21,C  20,H  83)     59.90  0.000013   -0.00     59.89   
   514. D(H  85,C  21,C  20,C  18)    -61.99  0.000012   -0.00    -61.99   
   515. D(C  22,C  21,C  20,H  84)    -63.95  0.000030   -0.00    -63.96   
   516. D(H  86,C  21,C  20,H  84)     60.48 -0.000008    0.00     60.49   
   517. D(C  22,C  21,C  20,H  83)   -178.89  0.000035   -0.00   -178.89   
   518. D(C  22,C  21,C  20,C  18)     59.22  0.000034   -0.00     59.22   
   519. D(H  87,C  22,C  21,C  20)    -70.63 -0.000017    0.00    -70.63   
   520. D(C  23,C  22,C  21,H  86)    -12.93 -0.000018    0.00    -12.93   
   521. D(C  23,C  22,C  21,H  85)   -129.62 -0.000039    0.01   -129.62   
   522. D(C  23,C  22,C  21,C  20)    109.82 -0.000062    0.01    109.83   
   523. D(H  87,C  22,C  21,H  86)    166.62  0.000027   -0.00    166.62   
   524. D(H  87,C  22,C  21,H  85)     49.93  0.000006   -0.00     49.93   
   525. D(C  25,C  23,C  22,H  87)      0.73  0.000030   -0.01      0.72   
   526. D(C  25,C  23,C  22,C  21)   -179.73  0.000076   -0.01   -179.74   
   527. D(C  24,C  23,C  22,H  87)   -178.46 -0.000008    0.00   -178.46   
   528. D(C  24,C  23,C  22,C  21)      1.08  0.000038   -0.01      1.08   
   529. D(H  90,C  24,C  23,C  25)    -62.82 -0.000018    0.00    -62.82   
   530. D(H  90,C  24,C  23,C  22)    116.40  0.000019   -0.00    116.40   
   531. D(H  89,C  24,C  23,C  25)     54.45 -0.000020    0.00     54.45   
   532. D(H  89,C  24,C  23,C  22)   -126.33  0.000016   -0.00   -126.33   
   533. D(H  88,C  24,C  23,C  25)    176.00 -0.000020    0.00    176.00   
   534. D(H  88,C  24,C  23,C  22)     -4.78  0.000016   -0.00     -4.78   
   535. D(H  92,C  25,C  23,C  24)     26.64 -0.000023    0.00     26.64   
   536. D(H  92,C  25,C  23,C  22)   -152.62 -0.000057    0.01   -152.62   
   537. D(H  91,C  25,C  23,C  24)    143.44  0.000002    0.00    143.44   
   538. D(H  91,C  25,C  23,C  22)    -35.82 -0.000032    0.01    -35.82   
   539. D(C  26,C  25,C  23,C  24)    -95.98  0.000003    0.00    -95.98   
   540. D(C  26,C  25,C  23,C  22)     84.76 -0.000031    0.01     84.76   
   541. D(H  94,C  26,C  25,H  92)     61.21 -0.000006    0.00     61.21   
   542. D(H  94,C  26,C  25,H  91)    -53.73 -0.000027    0.00    -53.73   
   543. D(H  94,C  26,C  25,C  23)   -175.56 -0.000055    0.01   -175.55   
   544. D(H  93,C  26,C  25,H  92)    175.53  0.000012   -0.00    175.53   
   545. D(H  93,C  26,C  25,H  91)     60.59 -0.000009    0.00     60.59   
   546. D(H  93,C  26,C  25,C  23)    -61.23 -0.000037    0.01    -61.23   
   547. D(C  27,C  26,C  25,H  92)    -63.17 -0.000042    0.01    -63.16   
   548. D(C  27,C  26,C  25,H  91)   -178.11 -0.000063    0.01   -178.10   
   549. D(C  27,C  26,C  25,C  23)     60.07 -0.000091    0.01     60.08   
   550. D(H  95,C  27,C  26,H  94)    167.51  0.000000    0.00    167.51   
   551. D(H  95,C  27,C  26,H  93)     50.80 -0.000017    0.00     50.80   
   552. D(H  95,C  27,C  26,C  25)    -69.80  0.000020   -0.00    -69.80   
   553. D(C  28,C  27,C  26,H  94)    -12.09 -0.000021    0.00    -12.08   
   554. D(C  28,C  27,C  26,H  93)   -128.80 -0.000037    0.01   -128.79   
   555. D(C  28,C  27,C  26,C  25)    110.60 -0.000001    0.00    110.60   
   556. D(C  30,C  28,C  27,H  95)      0.83  0.000013   -0.00      0.83   
   557. D(C  30,C  28,C  27,C  26)   -179.58  0.000035   -0.01   -179.59   
   558. D(C  29,C  28,C  27,H  95)   -178.30 -0.000006    0.00   -178.30   
   559. D(C  29,C  28,C  27,C  26)      1.29  0.000015   -0.00      1.28   
   560. D(H  98,C  29,C  28,C  30)    -62.35 -0.000010    0.00    -62.35   
   561. D(H  98,C  29,C  28,C  27)    116.81  0.000007   -0.00    116.81   
   562. D(H  97,C  29,C  28,C  30)     54.93 -0.000006    0.00     54.93   
   563. D(H  97,C  29,C  28,C  27)   -125.90  0.000011   -0.00   -125.90   
   564. D(H  96,C  29,C  28,C  30)    176.52 -0.000006    0.00    176.52   
   565. D(H  96,C  29,C  28,C  27)     -4.32  0.000011   -0.00     -4.32   
   566. D(H 100,C  30,C  28,C  29)     27.48 -0.000008    0.00     27.48   
   567. D(H 100,C  30,C  28,C  27)   -151.73 -0.000025    0.00   -151.73   
   568. D(H  99,C  30,C  28,C  29)    144.30  0.000009   -0.00    144.30   
   569. D(H  99,C  30,C  28,C  27)    -34.91 -0.000008    0.00    -34.91   
   570. D(C  31,C  30,C  28,C  29)    -95.14 -0.000030    0.00    -95.13   
   571. D(C  31,C  30,C  28,C  27)     85.65 -0.000047    0.01     85.66   
   572. D(H 102,C  31,C  30,H 100)     61.49  0.000009   -0.00     61.49   
   573. D(H 102,C  31,C  30,H  99)    -53.45 -0.000003    0.00    -53.45   
   574. D(H 102,C  31,C  30,C  28)   -175.26  0.000033   -0.00   -175.26   
   575. D(H 101,C  31,C  30,H 100)    175.80  0.000008   -0.00    175.80   
   576. D(H 101,C  31,C  30,H  99)     60.86 -0.000004    0.00     60.86   
   577. D(H 101,C  31,C  30,C  28)    -60.95  0.000031   -0.00    -60.95   
   578. D(C  32,C  31,C  30,H 100)    -62.82  0.000005   -0.00    -62.82   
   579. D(C  32,C  31,C  30,H  99)   -177.76 -0.000007    0.00   -177.76   
   580. D(C  32,C  31,C  30,C  28)     60.43  0.000029   -0.00     60.43   
   581. D(H 103,C  32,C  31,H 102)    166.97  0.000014   -0.00    166.96   
   582. D(H 103,C  32,C  31,H 101)     50.25  0.000015   -0.00     50.25   
   583. D(H 103,C  32,C  31,C  30)    -70.43  0.000037   -0.01    -70.43   
   584. D(C  33,C  32,C  31,H 102)    -12.73  0.000020   -0.00    -12.74   
   585. D(C  33,C  32,C  31,H 101)   -129.45  0.000021   -0.00   -129.45   
   586. D(C  33,C  32,C  31,C  30)    109.87  0.000043   -0.01    109.87   
   587. D(C  35,C  33,C  32,H 103)      1.03  0.000034   -0.01      1.02   
   588. D(C  35,C  33,C  32,C  31)   -179.28  0.000028   -0.00   -179.28   
   589. D(C  34,C  33,C  32,H 103)   -178.29  0.000033   -0.01   -178.29   
   590. D(C  34,C  33,C  32,C  31)      1.41  0.000027   -0.00      1.40   
   591. D(H 106,C  34,C  33,C  35)    -62.86  0.000000   -0.00    -62.86   
   592. D(H 106,C  34,C  33,C  32)    116.49  0.000001    0.00    116.49   
   593. D(H 105,C  34,C  33,C  35)     54.38 -0.000000    0.00     54.38   
   594. D(H 105,C  34,C  33,C  32)   -126.27  0.000001    0.00   -126.27   
   595. D(H 104,C  34,C  33,C  35)    175.98 -0.000001    0.00    175.98   
   596. D(H 104,C  34,C  33,C  32)     -4.68 -0.000001    0.00     -4.68   
   597. D(H 108,C  35,C  33,C  34)     26.92  0.000004   -0.00     26.92   
   598. D(H 108,C  35,C  33,C  32)   -152.46  0.000004   -0.00   -152.46   
   599. D(H 107,C  35,C  33,C  34)    143.78  0.000011   -0.00    143.78   
   600. D(H 107,C  35,C  33,C  32)    -35.60  0.000011   -0.00    -35.60   
   601. D(C  36,C  35,C  33,C  34)    -95.61  0.000041   -0.01    -95.62   
   602. D(C  36,C  35,C  33,C  32)     85.01  0.000040   -0.01     85.01   
   603. D(H 110,C  36,C  35,H 108)     60.29 -0.000006    0.00     60.29   
   604. D(H 110,C  36,C  35,H 107)    -54.69 -0.000013    0.00    -54.69   
   605. D(H 110,C  36,C  35,C  33)   -176.58 -0.000036    0.01   -176.57   
   606. D(H 109,C  36,C  35,H 108)    174.62  0.000016   -0.00    174.62   
   607. D(H 109,C  36,C  35,H 107)     59.64  0.000008   -0.00     59.64   
   608. D(H 109,C  36,C  35,C  33)    -62.25 -0.000015    0.00    -62.25   
   609. D(C  37,C  36,C  35,H 108)    -64.16  0.000004   -0.00    -64.16   
   610. D(C  37,C  36,C  35,H 107)   -179.14 -0.000004    0.00   -179.14   
   611. D(C  37,C  36,C  35,C  33)     58.97 -0.000027    0.00     58.97   
   612. D(H 111,C  37,C  36,H 110)    166.98  0.000023   -0.00    166.98   
   613. D(H 111,C  37,C  36,H 109)     50.30 -0.000003    0.00     50.30   
   614. D(H 111,C  37,C  36,C  35)    -70.26 -0.000000    0.00    -70.26   
   615. D(C  38,C  37,C  36,H 110)    -12.64 -0.000019    0.00    -12.63   
   616. D(C  38,C  37,C  36,H 109)   -129.32 -0.000045    0.01   -129.32   
   617. D(C  38,C  37,C  36,C  35)    110.12 -0.000042    0.01    110.13   
   618. D(C  40,C  38,C  37,H 111)      0.79  0.000023   -0.00      0.78   
   619. D(C  40,C  38,C  37,C  36)   -179.60  0.000066   -0.01   -179.61   
   620. D(C  39,C  38,C  37,H 111)   -178.40 -0.000008    0.00   -178.40   
   621. D(C  39,C  38,C  37,C  36)      1.21  0.000035   -0.01      1.21   
   622. D(H 114,C  39,C  38,C  40)    -63.48 -0.000017    0.00    -63.48   
   623. D(H 114,C  39,C  38,C  37)    115.73  0.000013   -0.00    115.73   
   624. D(H 113,C  39,C  38,C  40)     53.77 -0.000015    0.00     53.77   
   625. D(H 113,C  39,C  38,C  37)   -127.02  0.000015   -0.00   -127.02   
   626. D(H 112,C  39,C  38,C  40)    175.37 -0.000015    0.00    175.37   
   627. D(H 112,C  39,C  38,C  37)     -5.41  0.000015   -0.00     -5.41   
   628. D(H 116,C  40,C  38,C  39)     28.50 -0.000011    0.00     28.50   
   629. D(H 116,C  40,C  38,C  37)   -150.76 -0.000040    0.01   -150.75   
   630. D(H 115,C  40,C  38,C  39)    145.33  0.000010   -0.00    145.33   
   631. D(H 115,C  40,C  38,C  37)    -33.93 -0.000019    0.00    -33.93   
   632. D(C  41,C  40,C  38,C  39)    -94.02 -0.000023    0.00    -94.02   
   633. D(C  41,C  40,C  38,C  37)     86.72 -0.000051    0.01     86.73   
   634. D(H 118,C  41,C  40,H 115)    -54.32 -0.000007    0.00    -54.32   
   635. D(H 118,C  41,C  40,C  38)   -176.22  0.000009   -0.00   -176.22   
   636. D(H 117,C  41,C  40,H 116)    174.96  0.000008   -0.00    174.96   
   637. D(H 117,C  41,C  40,H 115)     59.99 -0.000007    0.00     59.99   
   638. D(H 117,C  41,C  40,C  38)    -61.91  0.000008   -0.00    -61.91   
   639. D(C  42,C  41,C  40,H 116)    -63.78 -0.000015    0.00    -63.78   
   640. D(C  42,C  41,C  40,H 115)   -178.75 -0.000031    0.00   -178.75   
   641. D(H 118,C  41,C  40,H 116)     60.65  0.000009   -0.00     60.65   
   642. D(C  42,C  41,C  40,C  38)     59.35 -0.000015    0.00     59.35   
   643. D(H 119,C  42,C  41,H 118)    164.66  0.000004   -0.00    164.66   
   644. D(H 119,C  42,C  41,H 117)     48.01  0.000006   -0.00     48.01   
   645. D(H 119,C  42,C  41,C  40)    -72.63  0.000036   -0.01    -72.63   
   646. D(C  43,C  42,C  41,H 118)    -15.05  0.000014   -0.00    -15.06   
   647. D(C  43,C  42,C  41,H 117)   -131.71  0.000016   -0.00   -131.71   
   648. D(C  43,C  42,C  41,C  40)    107.66  0.000046   -0.01    107.65   
   649. D(C  44,C  43,C  42,H 119)     -1.20  0.000019   -0.00     -1.21   
   650. D(C  44,C  43,C  42,C  41)    178.51  0.000008   -0.00    178.50   
   651. D(C  50,C  43,C  42,H 119)    178.49  0.000025   -0.00    178.49   
   652. D(C  50,C  43,C  42,C  41)     -1.80  0.000015   -0.00     -1.80   
   653. D(H 121,C  44,C  43,C  50)   -152.52  0.000012   -0.00   -152.53   
   654. D(H 121,C  44,C  43,C  42)     27.20  0.000018   -0.00     27.20   
   655. D(H 120,C  44,C  43,C  50)    -35.94  0.000010   -0.00    -35.94   
   656. D(H 120,C  44,C  43,C  42)    143.79  0.000016   -0.00    143.78   
   657. D(C  45,C  44,C  43,C  50)     86.89  0.000025   -0.00     86.89   
   658. D(C  45,C  44,C  43,C  42)    -93.39  0.000030   -0.00    -93.39   
   659. D(H 123,C  45,C  44,H 121)    -65.18  0.000006   -0.00    -65.18   
   660. D(H 123,C  45,C  44,H 120)    179.91  0.000007   -0.00    179.91   
   661. D(H 123,C  45,C  44,C  43)     56.47  0.000005   -0.00     56.47   
   662. D(H 122,C  45,C  44,H 121)     49.08  0.000001   -0.00     49.08   
   663. D(H 122,C  45,C  44,H 120)    -65.83  0.000002   -0.00    -65.83   
   664. D(H 122,C  45,C  44,C  43)    170.73 -0.000001   -0.00    170.73   
   665. D(C  46,C  45,C  44,H 121)    169.10  0.000012   -0.00    169.10   
   666. D(C  46,C  45,C  44,H 120)     54.18  0.000013   -0.00     54.18   
   667. D(C  46,C  45,C  44,C  43)    -69.25  0.000011   -0.00    -69.25   
   668. D(H 124,C  46,C  45,H 123)   -179.47 -0.000001   -0.00   -179.47   
   669. D(H 124,C  46,C  45,H 122)     63.88  0.000005   -0.00     63.88   
   670. D(H 124,C  46,C  45,C  44)    -55.26 -0.000002    0.00    -55.26   
   671. D(C  47,C  46,C  45,H 123)      1.88  0.000001   -0.00      1.88   
   672. D(C  47,C  46,C  45,H 122)   -114.77  0.000006   -0.00   -114.77   
   673. D(C  47,C  46,C  45,C  44)    126.09 -0.000000    0.00    126.09   
   674. D(C  49,C  47,C  46,H 124)     -0.09  0.000002   -0.00     -0.09   
   675. D(C  49,C  47,C  46,C  45)    178.52 -0.000000    0.00    178.52   
   676. D(C  48,C  47,C  46,H 124)   -179.71  0.000004   -0.00   -179.71   
   677. D(C  48,C  47,C  46,C  45)     -1.09  0.000002   -0.00     -1.09   
   678. D(H 127,C  48,C  47,C  49)    -60.61  0.000000   -0.00    -60.61   
   679. D(H 127,C  48,C  47,C  46)    119.02 -0.000002    0.00    119.02   
   680. D(H 126,C  48,C  47,C  49)     56.69  0.000001   -0.00     56.69   
   681. D(H 126,C  48,C  47,C  46)   -123.67 -0.000001    0.00   -123.67   
   682. D(H 125,C  48,C  47,C  49)    178.06  0.000002   -0.00    178.06   
   683. D(H 125,C  48,C  47,C  46)     -2.30  0.000000    0.00     -2.30   
   684. D(H 130,C  49,C  47,C  48)    -59.02 -0.000001    0.00    -59.02   
   685. D(H 130,C  49,C  47,C  46)    121.32  0.000001   -0.00    121.32   
   686. D(H 129,C  49,C  47,C  48)     58.97 -0.000001    0.00     58.97   
   687. D(H 129,C  49,C  47,C  46)   -120.68  0.000001   -0.00   -120.68   
   688. D(H 128,C  49,C  47,C  48)    179.94 -0.000000    0.00    179.94   
   689. D(H 128,C  49,C  47,C  46)      0.28  0.000001   -0.00      0.28   
   690. D(H 133,C  50,C  43,C  44)    -56.32  0.000001   -0.00    -56.32   
   691. D(H 133,C  50,C  43,C  42)    123.98 -0.000004    0.00    123.98   
   692. D(H 132,C  50,C  43,C  44)     61.11  0.000004   -0.00     61.11   
   693. D(H 132,C  50,C  43,C  42)   -118.60 -0.000001    0.00   -118.60   
   694. D(H 131,C  50,C  43,C  44)   -178.13  0.000003   -0.00   -178.14   
   695. D(H 131,C  50,C  43,C  42)      2.16 -0.000003    0.00      2.16   
   696. D(C 134,C  51,C   5,C   6)      0.95  0.002377   -0.30      0.65   
   697. D(C 134,C  51,C   5,C   4)   -178.32  0.002468   -0.34   -178.66   
   698. D(C  52,C  51,C   5,C   6)   -178.82  0.001733   -0.20   -179.02   
   699. D(C  52,C  51,C   5,C   4)      1.91  0.001825   -0.25      1.66   
   700. D(O  53,C  52,C  51,C 134)     -3.11 -0.001234    0.18     -2.93   
   701. D(O  53,C  52,C  51,C   5)    176.66 -0.000587    0.08    176.74   
   702. D(C   1,C  52,C  51,C 134)    179.46 -0.001716    0.24    179.70   
   703. D(C   1,C  52,C  51,C   5)     -0.77 -0.001069    0.14     -0.63   
   704. D(O  53,C  52,C   1,C   2)   -178.61 -0.000689    0.09   -178.52   
   705. D(O  53,C  52,C   1,C   0)      1.77 -0.000428    0.05      1.82   
   706. D(C  51,C  52,C   1,C   2)     -1.19 -0.000090    0.02     -1.17   
   707. D(C  51,C  52,C   1,C   0)    179.19  0.000170   -0.02    179.17   
   708. D(H 138,O  53,C  52,C  51)    139.05 -0.000423    0.07    139.12   
   709. D(H 138,O  53,C  52,C   1)    -43.49  0.000121    0.01    -43.48   
   710. D(H 137,H  63,C   7,C   8)    176.56 -0.003045    0.43    176.98   
   711. D(H 137,H  63,C   7,C   6)     -4.46 -0.002837    0.38     -4.08   
   712. D(H 137,C 134,C  51,C  52)    133.66  0.002188   -0.27    133.39   
   713. D(H 137,C 134,C  51,C   5)    -46.11  0.001535   -0.17    -46.28   
   714. D(H 135,C 134,C  51,C  52)   -107.97  0.002350   -0.26   -108.23   
   715. D(H 135,C 134,C  51,C   5)     72.26  0.001696   -0.16     72.10   
   716. D(H 136,C 134,C  51,C  52)     13.43  0.000711   -0.11     13.32   
   717. D(H 136,C 134,C  51,C   5)   -166.34  0.000058   -0.01   -166.35   
   718. D(H  63,H 137,C 134,H 135)   -101.63  0.010903   -1.29   -102.92   
   719. D(H  63,H 137,C 134,H 136)    132.72 -0.010666    1.25    133.97   
   720. D(H  63,H 137,C 134,C  51)     15.96  0.001063   -0.15     15.82   
   721. D(C 134,H 137,H  63,C   7)     36.31 -0.002429    0.28     36.59   
    ----------------------------------------------------------------------------

         *************************************************************
         *                GEOMETRY OPTIMIZATION CYCLE   4            *
         *************************************************************
---------------------------------
CARTESIAN COORDINATES (ANGSTROEM)
---------------------------------
  C    -16.917753    2.267165    1.998501
  C    -15.747755    1.498599    1.412847
  C    -14.708246    1.004805    2.216650
  C    -14.711234    1.189764    3.719649
  C    -13.580261    0.303212    1.639983
  C    -13.605290    0.128556    0.211945
  C    -12.443283   -0.597002   -0.440346
  C    -11.438395    0.357028   -1.036736
  C    -10.172858    0.592943   -0.649880
  C     -9.324137    1.624530   -1.361548
  C     -9.517934   -0.119155    0.525122
  C     -8.941921   -1.530343    0.211824
  C     -7.896936   -1.564333   -0.873328
  C     -6.585246   -1.845613   -0.770501
  C     -5.883340   -2.221071    0.514852
  C     -5.704516   -1.814058   -2.013143
  C     -5.140297   -0.413618   -2.391267
  C     -4.277114    0.237182   -1.341090
  C     -2.947131    0.440390   -1.358562
  C     -2.033511    0.055468   -2.499692
  C     -2.267971    1.116932   -0.174685
  C     -1.886623    0.168970    0.999516
  C     -0.946755   -0.953282    0.641436
  C      0.341265   -1.114749    0.995516
  C      1.115986   -0.164560    1.879846
  C      1.111397   -2.336042    0.509576
  C      1.744212   -2.199847   -0.905860
  C      2.743813   -1.082623   -1.058150
  C      4.075481   -1.166952   -1.232528
  C      4.848370   -2.461756   -1.339222
  C      4.904166    0.105167   -1.355456
  C      5.360089    0.733003   -0.005807
  C      6.228119   -0.149996    0.853228
  C      7.537169   -0.018819    1.135626
  C      8.415660    1.108577    0.643310
  C      8.227004   -1.046542    2.023391
  C      8.741118   -2.316735    1.284975
  C      9.736666   -2.060957    0.182930
  C     11.049886   -2.352601    0.154289
  C     11.801628   -3.047156    1.266902
  C     11.878499   -1.993352   -1.071866
  C     12.464445   -0.550974   -1.075589
  C     13.377590   -0.224485    0.078357
  C     14.714520   -0.069908    0.070802
  C     15.437075    0.295198    1.358596
  C     15.663556    1.817645    1.578703
  C     16.656620    2.455020    0.641952
  C     16.498484    3.528260   -0.152724
  C     15.224542    4.329985   -0.283996
  C     17.642438    4.034396   -1.003236
  C     15.589979   -0.240337   -1.149274
  C    -14.666859    0.591256   -0.586518
  C    -15.727993    1.279519    0.021295
  O    -16.754755    1.802429   -0.783912
  O    -12.614535   -0.153059    2.372581
  H    -16.718128    2.598649    3.020550
  H    -17.838075    1.660867    2.034230
  H    -17.151734    3.154145    1.395159
  H    -15.593464    0.744994    4.202700
  H    -14.691526    2.247601    4.022315
  H    -13.817629    0.706550    4.123339
  H    -12.811208   -1.241095   -1.253326
  H    -11.976812   -1.244558    0.306092
  H    -11.838865    0.926592   -1.884011
  H     -9.852500    2.075279   -2.209677
  H     -8.389060    1.184197   -1.735449
  H     -9.028745    2.433105   -0.675920
  H    -10.254278   -0.226839    1.330475
  H     -8.700863    0.505182    0.912543
  H     -9.779992   -2.175562   -0.090410
  H     -8.550444   -1.949703    1.145884
  H     -8.274841   -1.331386   -1.871590
  H     -6.530294   -2.164453    1.394271
  H     -5.016474   -1.570305    0.688972
  H     -5.489747   -3.246017    0.449754
  H     -6.279718   -2.173368   -2.876365
  H     -4.860228   -2.504891   -1.884235
  H     -5.998421    0.242846   -2.598695
  H     -4.594340   -0.518462   -3.335681
  H     -4.818742    0.587611   -0.459770
  H     -2.545167   -0.482111   -3.302317
  H     -1.208956   -0.574822   -2.141635
  H     -1.568135    0.951890   -2.934692
  H     -2.933315    1.887290    0.236222
  H     -1.359330    1.631003   -0.516055
  H     -2.819708   -0.264914    1.388669
  H     -1.471167    0.785530    1.804558
  H     -1.388147   -1.733260    0.017117
  H      0.552496    0.732184    2.150809
  H      2.044660    0.154206    1.388707
  H      1.417829   -0.669162    2.809213
  H      0.437949   -3.202361    0.479275
  H      1.908707   -2.578082    1.225225
  H      0.922737   -2.038221   -1.619678
  H      2.194440   -3.164864   -1.164033
  H      2.312789   -0.079565   -1.026538
  H      4.229624   -3.349829   -1.186032
  H      5.666668   -2.488737   -0.608005
  H      5.319111   -2.543638   -2.329715
  H      4.320412    0.869272   -1.884843
  H      5.796144   -0.093142   -1.965078
  H      4.453176    0.994777    0.559368
  H      5.867589    1.677250   -0.233018
  H      5.709667   -1.000636    1.301022
  H      7.905935    1.787103   -0.045784
  H      9.305463    0.714498    0.135323
  H      8.784560    1.702143    1.492457
  H      7.529384   -1.385206    2.800308
  H      9.075117   -0.577113    2.539974
  H      7.864997   -2.825686    0.856221
  H      9.156537   -2.995607    2.038239
  H      9.318402   -1.580046   -0.703958
  H     11.194729   -3.216878    2.160203
  H     12.684368   -2.465334    1.561335
  H     12.177105   -4.021693    0.922165
  H     11.258677   -2.092288   -1.972376
  H     12.708381   -2.705454   -1.176674
  H     11.616829    0.149989   -1.062175
  H     12.975156   -0.401547   -2.033669
  H     12.870790   -0.095883    1.037106
  H     16.411736   -0.213077    1.394672
  H     14.857503   -0.074030    2.213970
  H     16.035688    1.936376    2.608996
  H     14.693357    2.324497    1.541178
  H     17.638725    1.975261    0.639264
  H     14.398394    3.932138    0.310548
  H     14.900401    4.367150   -1.333790
  H     15.391654    5.372345    0.023756
  H     18.545363    3.427158   -0.877944
  H     17.891643    5.075244   -0.750083
  H     17.372344    4.032529   -2.069247
  H     15.025056   -0.470187   -2.056658
  H     16.310872   -1.054638   -0.987165
  H     16.181780    0.665152   -1.333096
  C    -14.651559    0.351508   -2.080130
  H    -14.865608   -0.849504   -2.293974
  H    -15.496843    1.055858   -2.562856
  H    -13.506097    0.643285   -2.553187
  H    -17.600382    1.639516   -0.327370

----------------------------
CARTESIAN COORDINATES (A.U.)
----------------------------
  NO LB      ZA    FRAG     MASS         X           Y           Z
   0 C     6.0000    0    12.011  -31.969920    4.284321    3.776619
   1 C     6.0000    0    12.011  -29.758945    2.831941    2.669893
   2 C     6.0000    0    12.011  -27.794558    1.898807    4.188861
   3 C     6.0000    0    12.011  -27.800204    2.248327    7.029118
   4 C     6.0000    0    12.011  -25.662974    0.572988    3.099118
   5 C     6.0000    0    12.011  -25.710272    0.242937    0.400519
   6 C     6.0000    0    12.011  -23.514397   -1.128170   -0.832133
   7 C     6.0000    0    12.011  -21.615434    0.674685   -1.959148
   8 C     6.0000    0    12.011  -19.223915    1.120499   -1.228096
   9 C     6.0000    0    12.011  -17.620066    3.069918   -2.572953
  10 C     6.0000    0    12.011  -17.986288   -0.225170    0.992336
  11 C     6.0000    0    12.011  -16.897782   -2.891929    0.400289
  12 C     6.0000    0    12.011  -14.923047   -2.956160   -1.650351
  13 C     6.0000    0    12.011  -12.444312   -3.487703   -1.456037
  14 C     6.0000    0    12.011  -11.117902   -4.197216    0.972929
  15 C     6.0000    0    12.011  -10.779974   -3.428073   -3.804288
  16 C     6.0000    0    12.011   -9.713753   -0.781626   -4.518839
  17 C     6.0000    0    12.011   -8.082574    0.448210   -2.534293
  18 C     6.0000    0    12.011   -5.569270    0.832216   -2.567309
  19 C     6.0000    0    12.011   -3.842779    0.104820   -4.723733
  20 C     6.0000    0    12.011   -4.285844    2.110696   -0.330108
  21 C     6.0000    0    12.011   -3.565200    0.319308    1.888811
  22 C     6.0000    0    12.011   -1.789107   -1.801442    1.212137
  23 C     6.0000    0    12.011    0.644898   -2.106570    1.881253
  24 C     6.0000    0    12.011    2.108909   -0.310974    3.552395
  25 C     6.0000    0    12.011    2.100236   -4.414480    0.962960
  26 C     6.0000    0    12.011    3.296083   -4.157108   -1.711828
  27 C     6.0000    0    12.011    5.185055   -2.045861   -1.999614
  28 C     6.0000    0    12.011    7.701543   -2.205220   -2.329140
  29 C     6.0000    0    12.011    9.162092   -4.652044   -2.530762
  30 C     6.0000    0    12.011    9.267530    0.198737   -2.561441
  31 C     6.0000    0    12.011   10.129100    1.385174   -0.010973
  32 C     6.0000    0    12.011   11.769438   -0.283450    1.612367
  33 C     6.0000    0    12.011   14.243186   -0.035563    2.146022
  34 C     6.0000    0    12.011   15.903293    2.094906    1.215680
  35 C     6.0000    0    12.011   15.546785   -1.977678    3.823656
  36 C     6.0000    0    12.011   16.518320   -4.377995    2.428251
  37 C     6.0000    0    12.011   18.399632   -3.894644    0.345687
  38 C     6.0000    0    12.011   20.881258   -4.445772    0.291564
  39 C     6.0000    0    12.011   22.301844   -5.758290    2.394099
  40 C     6.0000    0    12.011   22.447111   -3.766890   -2.025533
  41 C     6.0000    0    12.011   23.554387   -1.041190   -2.032568
  42 C     6.0000    0    12.011   25.279981   -0.424215    0.148074
  43 C     6.0000    0    12.011   27.806412   -0.132106    0.133797
  44 C     6.0000    0    12.011   29.171844    0.557844    2.567374
  45 C     6.0000    0    12.011   29.599831    3.434851    2.983317
  46 C     6.0000    0    12.011   31.476451    4.639316    1.213114
  47 C     6.0000    0    12.011   31.177616    6.667446   -0.288606
  48 C     6.0000    0    12.011   28.770214    8.182486   -0.536674
  49 C     6.0000    0    12.011   33.339376    7.623904   -1.895841
  50 C     6.0000    0    12.011   29.460791   -0.454171   -2.171812
  51 C     6.0000    0    12.011  -27.716347    1.117313   -1.108358
  52 C     6.0000    0    12.011  -29.721600    2.417940    0.040241
  53 O     8.0000    0    15.999  -31.661898    3.406097   -1.481378
  54 O     8.0000    0    15.999  -23.838017   -0.289240    4.483528
  55 H     1.0000    0     1.008  -31.592684    4.910734    5.708012
  56 H     1.0000    0     1.008  -33.709076    3.138585    3.844138
  57 H     1.0000    0     1.008  -32.412079    5.960470    2.636468
  58 H     1.0000    0     1.008  -29.467376    1.407835    7.941952
  59 H     1.0000    0     1.008  -27.762960    4.247349    7.601073
  60 H     1.0000    0     1.008  -26.111534    1.335187    7.791981
  61 H     1.0000    0     1.008  -24.209675   -2.345329   -2.368444
  62 H     1.0000    0     1.008  -22.632894   -2.351874    0.578431
  63 H     1.0000    0     1.008  -22.372213    1.751005   -3.560265
  64 H     1.0000    0     1.008  -18.618526    3.921709   -4.175684
  65 H     1.0000    0     1.008  -15.853026    2.237809   -3.279524
  66 H     1.0000    0     1.008  -17.061855    4.597901   -1.277304
  67 H     1.0000    0     1.008  -19.377778   -0.428664    2.514234
  68 H     1.0000    0     1.008  -16.442247    0.954655    1.724457
  69 H     1.0000    0     1.008  -18.481506   -4.111217   -0.170851
  70 H     1.0000    0     1.008  -16.157998   -3.684404    2.165408
  71 H     1.0000    0     1.008  -15.637183   -2.515954   -3.536792
  72 H     1.0000    0     1.008  -12.340468   -4.090224    2.634791
  73 H     1.0000    0     1.008   -9.479761   -2.967447    1.301968
  74 H     1.0000    0     1.008  -10.374119   -6.134084    0.849912
  75 H     1.0000    0     1.008  -11.866947   -4.107070   -5.435543
  76 H     1.0000    0     1.008   -9.184500   -4.733558   -3.560689
  77 H     1.0000    0     1.008  -11.335372    0.458913   -4.910821
  78 H     1.0000    0     1.008   -8.682044   -0.979752   -6.303523
  79 H     1.0000    0     1.008   -9.106103    1.110424   -0.868839
  80 H     1.0000    0     1.008   -4.809669   -0.911059   -6.240476
  81 H     1.0000    0     1.008   -2.284595   -1.086256   -4.047104
  82 H     1.0000    0     1.008   -2.963346    1.798811   -5.545764
  83 H     1.0000    0     1.008   -5.543162    3.566460    0.446396
  84 H     1.0000    0     1.008   -2.568762    3.082148   -0.975203
  85 H     1.0000    0     1.008   -5.328477   -0.500616    2.624204
  86 H     1.0000    0     1.008   -2.780102    1.484437    3.410121
  87 H     1.0000    0     1.008   -2.623218   -3.275386    0.032347
  88 H     1.0000    0     1.008    1.044066    1.383628    4.064440
  89 H     1.0000    0     1.008    3.863848    0.291407    2.624277
  90 H     1.0000    0     1.008    2.679309   -1.264533    5.308642
  91 H     1.0000    0     1.008    0.827604   -6.051585    0.905699
  92 H     1.0000    0     1.008    3.606933   -4.871870    2.315339
  93 H     1.0000    0     1.008    1.743721   -3.851679   -3.060748
  94 H     1.0000    0     1.008    4.146891   -5.980726   -2.199703
  95 H     1.0000    0     1.008    4.370538   -0.150356   -1.939876
  96 H     1.0000    0     1.008    7.992830   -6.330259   -2.241275
  97 H     1.0000    0     1.008   10.708450   -4.703031   -1.148962
  98 H     1.0000    0     1.008   10.051663   -4.806780   -4.402523
  99 H     1.0000    0     1.008    8.164395    1.642687   -3.561837
 100 H     1.0000    0     1.008   10.953124   -0.176012   -3.713458
 101 H     1.0000    0     1.008    8.415283    1.879857    1.057052
 102 H     1.0000    0     1.008   11.088136    3.169544   -0.440340
 103 H     1.0000    0     1.008   10.789706   -1.890929    2.458575
 104 H     1.0000    0     1.008   14.940051    3.377136   -0.086519
 105 H     1.0000    0     1.008   17.584777    1.350206    0.255723
 106 H     1.0000    0     1.008   16.600413    3.216584    2.820334
 107 H     1.0000    0     1.008   14.228474   -2.617659    5.291816
 108 H     1.0000    0     1.008   17.149486   -1.090586    4.799855
 109 H     1.0000    0     1.008   14.862690   -5.339772    1.618024
 110 H     1.0000    0     1.008   17.303348   -5.660876    3.851713
 111 H     1.0000    0     1.008   17.609228   -2.985855   -1.330288
 112 H     1.0000    0     1.008   21.154971   -6.079018    4.082192
 113 H     1.0000    0     1.008   23.969981   -4.658807    2.950495
 114 H     1.0000    0     1.008   23.011394   -7.599898    1.742640
 115 H     1.0000    0     1.008   21.275816   -3.953851   -3.727250
 116 H     1.0000    0     1.008   24.015359   -5.112567   -2.223592
 117 H     1.0000    0     1.008   21.952625    0.283439   -2.007221
 118 H     1.0000    0     1.008   24.519491   -0.758815   -3.843078
 119 H     1.0000    0     1.008   24.322267   -0.181192    1.959846
 120 H     1.0000    0     1.008   31.013686   -0.402658    2.635548
 121 H     1.0000    0     1.008   28.076611   -0.139896    4.183797
 122 H     1.0000    0     1.008   30.303059    3.659220    4.930289
 123 H     1.0000    0     1.008   27.766420    4.392663    2.912405
 124 H     1.0000    0     1.008   33.332359    3.732703    1.208033
 125 H     1.0000    0     1.008   27.209021    7.430664    0.586850
 126 H     1.0000    0     1.008   28.157678    8.252717   -2.520497
 127 H     1.0000    0     1.008   29.086012   10.152260    0.044892
 128 H     1.0000    0     1.008   35.045658    6.476390   -1.659074
 129 H     1.0000    0     1.008   33.810306    9.590821   -1.417452
 130 H     1.0000    0     1.008   32.828972    7.620376   -3.910310
 131 H     1.0000    0     1.008   28.393240   -0.888524   -3.886520
 132 H     1.0000    0     1.008   30.823080   -1.992978   -1.865471
 133 H     1.0000    0     1.008   30.579133    1.256955   -2.519186
 134 C     6.0000    0    12.011  -27.687434    0.664253   -3.930877
 135 H     1.0000    0     1.008  -28.091927   -1.605330   -4.334983
 136 H     1.0000    0     1.008  -29.284789    1.995282   -4.843097
 137 H     1.0000    0     1.008  -25.522825    1.215632   -4.824824
 138 H     1.0000    0     1.008  -33.259902    3.098236   -0.618640

--------------------------------
INTERNAL COORDINATES (ANGSTROEM)
--------------------------------
 C      0   0   0     0.000000000000     0.00000000     0.00000000
 C      1   0   0     1.517425199345     0.00000000     0.00000000
 C      2   1   0     1.403748557639   121.87995373     0.00000000
 C      3   2   1     1.514339892442   121.59411877     1.19410374
 C      3   2   1     1.448147058635   121.27922240   181.62970029
 C      5   3   2     1.438896095654   116.13340931   359.02432053
 C      6   5   3     1.517293245647   118.12405792   179.81833211
 C      7   6   5     1.508526865686   112.19111713   261.12601035
 C      8   7   6     1.344209418852   128.63571567   112.56563385
 C      9   8   7     1.513595177905   120.81131384   181.57080760
 C      9   8   7     1.522050336470   123.03627068     0.22818318
 C     11   9   8     1.556083979929   115.34954807    82.26163214
 C     12  11   9     1.506885213731   114.97019348    58.52729623
 C     13  12  11     1.345445389132   128.73760781   112.52882350
 C     14  13  12     1.511877635518   124.71579778     1.09520946
 C     14  13  12     1.523429447600   119.79835845   180.28387904
 C     16  14  13     1.556455255211   115.23744644    85.23915746
 C     17  16  14     1.507148616031   115.26851304    59.89320868
 C     18  17  16     1.345531127522   128.48234236   109.10795191
 C     19  18  17     1.511635982024   124.66332326     1.12522971
 C     19  18  17     1.523328788038   119.84592030   180.39791860
 C     21  19  18     1.556536584092   115.15183508    84.80250958
 C     22  21  19     1.506991754966   115.28280096    59.21906547
 C     23  22  21     1.345526026305   128.59810846   109.82651812
 C     24  23  22     1.511651634847   124.68838578     1.07591589
 C     24  23  22     1.523416182689   119.74801608   180.26009637
 C     26  24  23     1.556426933988   115.18061444    84.76231398
 C     27  26  24     1.506845842587   115.24594397    60.08085761
 C     28  27  26     1.345681361853   128.54275792   110.60422176
 C     29  28  27     1.511706982090   124.66421375     1.28202944
 C     29  28  27     1.523192880258   119.76870953   180.41199521
 C     31  29  28     1.556790715562   115.22513081    85.66184742
 C     32  31  29     1.507017415013   115.24987368    60.42995517
 C     33  32  31     1.345574228071   128.52593623   109.86841705
 C     34  33  32     1.511668814831   124.73077313     1.40285210
 C     34  33  32     1.523225138421   119.81015471   180.71801510
 C     36  34  33     1.556586472576   115.06609994    85.00686533
 C     37  36  34     1.506997518910   115.25195585    58.97317888
 C     38  37  36     1.345519812822   128.57477171   110.12820733
 C     39  38  37     1.511763786444   124.69738299     1.20665734
 C     39  38  37     1.522864641745   119.80562912   180.38832883
 C     41  39  38     1.556856074032   115.16765168    86.72854140
 C     42  41  39     1.507322228881   115.26769502    59.35409580
 C     43  42  41     1.345857774193   128.48920557   107.65143459
 C     44  43  42     1.521118571102   119.64865583   178.50463653
 C     45  44  43     1.554858153909   115.09112672   266.60671556
 C     46  45  44     1.506627516022   114.97495994   290.74515138
 C     47  46  45     1.344753348971   128.86913966   126.08688283
 C     48  47  46     1.510934303102   125.02778279   358.90803560
 C     48  47  46     1.512671921856   120.68867686   178.52367675
 C     44  43  42     1.511310836597   124.54191505   358.20014631
 C      6   5   3     1.406614430177   122.45010881   359.13958680
 C     52   6   5     1.403263085438   119.08860789     1.66248157
 O     53  52   6     1.405713711197   119.12252713   176.74151906
 O      5   3   2     1.295186979707   121.74993560   179.81545364
 H      1   2   3     1.092847391394   111.94630538    14.80570441
 H      1   2   3     1.102662895141   112.18198971   254.75976666
 H      1   2   3     1.097953827293   111.18601637   135.60844429
 H      4   3   2     1.099766350416   112.83812137    59.05898067
 H      4   3   2     1.100460718366   112.97611745   298.30918719
 H      4   3   2     1.093156782476   108.11470559   178.87050170
 H      7   6   5     1.100528172258   109.96282825   141.53673810
 H      7   6   5     1.092746430037   108.45961714    24.25904967
 H      8   7   6     1.096655865225   112.99473274   293.76036557
 H     10   9   8     1.096204289256   111.94747442   357.29330022
 H     10   9   8     1.099119932284   111.34279082   236.08665928
 H     10   9   8     1.100515398153   110.99762115   118.07876510
 H     11   9   8     1.096537228089   108.90403770   320.81051866
 H     11   9   8     1.098861674231   109.04463350   204.10555905
 H     12  11   9     1.100006962278   107.77246020   297.41169611
 H     12  11   9     1.096169166424   107.91356366   182.91568640
 H     13  12  11     1.092521048648   114.41327696   292.20171275
 H     15  14  13     1.093221485577   113.34686909   355.14905272
 H     15  14  13     1.097848510306   110.74527308   233.58998467
 H     15  14  13     1.099848951137   110.31902525   116.29065354
 H     16  14  13     1.097776754636   109.37237643   324.60377867
 H     16  14  13     1.098494696133   109.60851053   207.81919946
 H     17  16  14     1.100158389597   107.45402565   298.57020817
 H     17  16  14     1.095891763231   107.69036330   184.24751567
 H     18  17  16     1.092193519048   114.63212213   288.80849662
 H     20  19  18     1.093157029992   113.36592955   355.71963453
 H     20  19  18     1.097889804304   110.72668086   234.18708192
 H     20  19  18     1.099714569762   110.29199989   116.92075011
 H     21  19  18     1.097714996910   109.41216320   324.18755073
 H     21  19  18     1.098375696500   109.58146833   207.38472467
 H     22  21  19     1.100157006486   107.41166287   298.00595036
 H     22  21  19     1.095830197824   107.72296278   183.66067812
 H     23  22  21     1.092229688688   114.55584698   289.37074156
 H     25  24  23     1.093203331454   113.35638057   355.21982024
 H     25  24  23     1.097845316138   110.75203857   233.66984803
 H     25  24  23     1.099751662422   110.28103611   116.39755709
 H     26  24  23     1.097705513379   109.35096233   324.18295038
 H     26  24  23     1.098380284054   109.62056122   207.38478619
 H     27  26  24     1.100217744697   107.41595147   298.77188676
 H     27  26  24     1.095726515978   107.71424930   184.44815110
 H     28  27  26     1.092202628311   114.59490795   290.19558014
 H     30  29  28     1.093155469904   113.36276156   355.67921102
 H     30  29  28     1.097732445289   110.80334237   234.09525672
 H     30  29  28     1.099717429257   110.25475542   116.81323891
 H     31  29  28     1.097668622084   109.32740566   325.09097522
 H     31  29  28     1.098448520769   109.62092454   208.27376195
 H     32  31  29     1.100199850848   107.45135060   299.04751035
 H     32  31  29     1.095803257023   107.66110776   184.73587353
 H     33  32  31     1.092200388393   114.62180492   289.56854018
 H     35  34  33     1.093192340784   113.40476386   355.32301100
 H     35  34  33     1.097769521880   110.73370116   233.72617688
 H     35  34  33     1.099753776733   110.24280284   116.48515504
 H     36  34  33     1.097709868513   109.44129542   324.39902951
 H     36  34  33     1.098415202954   109.59867950   207.54105297
 H     37  36  34     1.100204224836   107.41795901   297.75349631
 H     37  36  34     1.095831180806   107.73675552   183.42659810
 H     38  37  36     1.092148911480   114.55610286   289.74164829
 H     40  39  38     1.093214383736   113.36935110   354.58792810
 H     40  39  38     1.097468096288   110.72291103   232.98095913
 H     40  39  38     1.099795386879   110.25394854   115.73235851
 H     41  39  38     1.097673205304   109.39223144   326.07486576
 H     41  39  38     1.098533953768   109.56936410   209.24871694
 H     42  41  39     1.099991983818   107.47824405   298.09077507
 H     42  41  39     1.095934261014   107.68591897   183.78093120
 H     43  42  41     1.092054768884   114.61222051   287.36867479
 H     45  44  43     1.099822355836   109.74304283   143.78436763
 H     45  44  43     1.097223145238   109.16671096    27.19539928
 H     46  45  44     1.101854429829   106.68266973   170.72865466
 H     46  45  44     1.095260072472   108.61720231    56.46892018
 H     47  46  45     1.093025468193   114.08449907   304.73591924
 H     49  48  47     1.092833334220   113.38802444   357.70068174
 H     49  48  47     1.099325295647   110.45740759   236.32950864
 H     49  48  47     1.099614008525   110.52003976   119.02331671
 H     50  48  47     1.095313249376   111.93777935     0.28426355
 H     50  48  47     1.099796656835   111.01433115   239.31802153
 H     50  48  47     1.099697236247   111.02201524   121.32167237
 H     51  44  43     1.093304940802   113.22881367     2.15893143
 H     51  44  43     1.099569082036   110.13736796   241.40216110
 H     51  44  43     1.097236924731   110.77010706   123.97758936
 C     52   6   5     1.512809176771   120.04511985   181.33700837
 H    135  52   6     1.238537634363   108.80792640    72.09213127
 H    135  52   6     1.201515149802   107.25636040   193.65211270
 H    135  52   6     1.273184504966   109.85369488   313.72239040
 H     54  53  52     0.974708114788   107.65105841   139.11741341

---------------------------
INTERNAL COORDINATES (A.U.)
---------------------------
 C      0   0   0     0.000000000000     0.00000000     0.00000000
 C      1   0   0     2.867518055473     0.00000000     0.00000000
 C      2   1   0     2.652700334824   121.87995373     0.00000000
 C      3   2   1     2.861687670388   121.59411877     1.19410374
 C      3   2   1     2.736601342464   121.27922240   181.62970029
 C      5   3   2     2.719119555955   116.13340931   359.02432053
 C      6   5   3     2.867268699121   118.12405792   179.81833211
 C      7   6   5     2.850702641810   112.19111713   261.12601035
 C      8   7   6     2.540187668268   128.63571567   112.56563385
 C      9   8   7     2.860280363863   120.81131384   181.57080760
 C      9   8   7     2.876258297971   123.03627068     0.22818318
 C     11   9   8     2.940572563449   115.34954807    82.26163214
 C     12  11   9     2.847600369207   114.97019348    58.52729623
 C     13  12  11     2.542523313607   128.73760781   112.52882350
 C     14  13  12     2.857034679129   124.71579778     1.09520946
 C     14  13  12     2.878864440314   119.79835845   180.28387904
 C     16  14  13     2.941274172052   115.23744644    85.23915746
 C     17  16  14     2.848098127417   115.26851304    59.89320868
 C     18  17  16     2.542685335683   128.48234236   109.10795191
 C     19  18  17     2.856578020207   124.66332326     1.12522971
 C     19  18  17     2.878674221310   119.84592030   180.39791860
 C     21  19  18     2.941427861364   115.15183508    84.80250958
 C     22  21  19     2.847801702963   115.28280096    59.21906547
 C     23  22  21     2.542675695780   128.59810846   109.82651812
 C     24  23  22     2.856607599755   124.68838578     1.07591589
 C     24  23  22     2.878839373266   119.74801608   180.26009637
 C     26  24  23     2.941220652695   115.18061444    84.76231398
 C     27  26  24     2.847525968527   115.24594397    60.08085761
 C     28  27  26     2.542969237424   128.54275792   110.60422176
 C     29  28  27     2.856712190887   124.66421375     1.28202944
 C     29  28  27     2.878417392826   119.76870953   180.41199521
 C     31  29  28     2.941908100244   115.22513081    85.66184742
 C     32  31  29     2.847850193424   115.24987368    60.42995517
 C     33  32  31     2.542766783918   128.52593623   109.86841705
 C     34  33  32     2.856640065219   124.73077313     1.40285210
 C     34  33  32     2.878478351920   119.81015471   180.71801510
 C     36  34  33     2.941522136935   115.06609994    85.00686533
 C     37  36  34     2.847812595238   115.25195585    58.97317888
 C     38  37  36     2.542663953999   128.57477171   110.12820733
 C     39  38  37     2.856819535559   124.69738299     1.20665734
 C     39  38  37     2.877797111930   119.80562912   180.38832883
 C     41  39  38     2.942031609852   115.16765168    86.72854140
 C     42  41  39     2.848426208157   115.26769502    59.35409580
 C     43  42  41     2.543302608434   128.48920557   107.65143459
 C     44  43  42     2.874497516604   119.64865583   178.50463653
 C     45  44  43     2.938256087982   115.09112672   266.60671556
 C     46  45  44     2.847113391111   114.97495994   290.74515138
 C     47  46  45     2.541215547228   128.86913966   126.08688283
 C     48  47  46     2.855252039210   125.02778279   358.90803560
 C     48  47  46     2.858535662780   120.68867686   178.52367675
 C     44  43  42     2.855963584395   124.54191505   358.20014631
 C      6   5   3     2.658116049057   122.45010881   359.13958680
 C     52   6   5     2.651782925320   119.08860789     1.66248157
 O     53  52   6     2.656413936860   119.12252713   176.74151906
 O      5   3   2     2.447548683867   121.74993560   179.81545364
 H      1   2   3     2.065182275904   111.94630538    14.80570441
 H      1   2   3     2.083730889853   112.18198971   254.75976666
 H      1   2   3     2.074832041275   111.18601637   135.60844429
 H      4   3   2     2.078257213589   112.83812137    59.05898067
 H      4   3   2     2.079569378851   112.97611745   298.30918719
 H      4   3   2     2.065766940318   108.11470559   178.87050170
 H      7   6   5     2.079696848233   109.96282825   141.53673810
 H      7   6   5     2.064991486590   108.45961714    24.25904967
 H      8   7   6     2.072379248434   112.99473274   293.76036557
 H     10   9   8     2.071525893523   111.94747442   357.29330022
 H     10   9   8     2.077035660352   111.34279082   236.08665928
 H     10   9   8     2.079672708672   110.99762115   118.07876510
 H     11   9   8     2.072155056737   108.90403770   320.81051866
 H     11   9   8     2.076547623358   109.04463350   204.10555905
 H     12  11   9     2.078711904111   107.77246020   297.41169611
 H     12  11   9     2.071459520989   107.91356366   182.91568640
 H     13  12  11     2.064565577488   114.41327696   292.20171275
 H     15  14  13     2.065889211459   113.34686909   355.14905272
 H     15  14  13     2.074633021011   110.74527308   233.58998467
 H     15  14  13     2.078413306330   110.31902525   116.29065354
 H     16  14  13     2.074497422447   109.37237643   324.60377867
 H     16  14  13     2.075854135257   109.60851053   207.81919946
 H     17  16  14     2.078998060275   107.45402565   298.57020817
 H     17  16  14     2.070935304926   107.69036330   184.24751567
 H     18  17  16     2.063946636245   114.63212213   288.80849662
 H     20  19  18     2.065767408056   113.36592955   355.71963453
 H     20  19  18     2.074711055360   110.72668086   234.18708192
 H     20  19  18     2.078159362333   110.29199989   116.92075011
 H     21  19  18     2.074380717259   109.41216320   324.18755073
 H     21  19  18     2.075629258540   109.58146833   207.38472467
 H     22  21  19     2.078995446574   107.41166287   298.00595036
 H     22  21  19     2.070818963169   107.72296278   183.66067812
 H     23  22  21     2.064014986958   114.55584698   289.37074156
 H     25  24  23     2.065854905138   113.35638057   355.21982024
 H     25  24  23     2.074626984909   110.75203857   233.66984803
 H     25  24  23     2.078229457302   110.28103611   116.39755709
 H     26  24  23     2.074362795981   109.35096233   324.18295038
 H     26  24  23     2.075637927761   109.62056122   207.38478619
 H     27  26  24     2.079110225159   107.41595147   298.77188676
 H     27  26  24     2.070623032875   107.71424930   184.44815110
 H     28  27  26     2.063963850257   114.59490795   290.19558014
 H     30  29  28     2.065764459916   113.36276156   355.67921102
 H     30  29  28     2.074413689915   110.80334237   234.09525672
 H     30  29  28     2.078164765995   110.25475542   116.81323891
 H     31  29  28     2.074293081537   109.32740566   325.09097522
 H     31  29  28     2.075766876464   109.62092454   208.27376195
 H     32  31  29     2.079076410683   107.45135060   299.04751035
 H     32  31  29     2.070768052432   107.66110776   184.73587353
 H     33  32  31     2.063959617425   114.62180492   289.56854018
 H     35  34  33     2.065834135782   113.40476386   355.32301100
 H     35  34  33     2.074483754520   110.73370116   233.72617688
 H     35  34  33     2.078233452772   110.24280284   116.48515504
 H     36  34  33     2.074371025992   109.44129542   324.39902951
 H     36  34  33     2.075703914919   109.59867950   207.54105297
 H     37  36  34     2.079084676322   107.41795901   297.75349631
 H     37  36  34     2.070820820735   107.73675552   183.42659810
 H     38  37  36     2.063862340157   114.55610286   289.74164829
 H     40  39  38     2.065875790925   113.36935110   354.58792810
 H     40  39  38     2.073914142700   110.72291103   232.98095913
 H     40  39  38     2.078312084552   110.25394854   115.73235851
 H     41  39  38     2.074301742569   109.39223144   326.07486576
 H     41  39  38     2.075928321435   109.56936410   209.24871694
 H     42  41  39     2.078683598925   107.47824405   298.09077507
 H     42  41  39     2.071015614098   107.68591897   183.78093120
 H     43  42  41     2.063684436434   114.61222051   287.36867479
 H     45  44  43     2.078363048494   109.74304283   143.78436763
 H     45  44  43     2.073451252300   109.16671096    27.19539928
 H     46  45  44     2.082203111825   106.68266973   170.72865466
 H     46  45  44     2.069741582391   108.61720231    56.46892018
 H     47  46  45     2.065518792286   114.08449907   304.73591924
 H     49  48  47     2.065155711696   113.38802444   357.70068174
 H     49  48  47     2.077423740864   110.45740759   236.32950864
 H     49  48  47     2.077969329135   110.52003976   119.02331671
 H     50  48  47     2.069842072176   111.93777935     0.28426355
 H     50  48  47     2.078314484421   111.01433115   239.31802153
 H     50  48  47     2.078126606737   111.02201524   121.32167237
 H     51  44  43     2.066046918979   113.22881367     2.15893143
 H     51  44  43     2.077884430376   110.13736796   241.40216110
 H     51  44  43     2.073477291768   110.77010706   123.97758936
 C     52   6   5     2.858795036981   120.04511985   181.33700837
 H    135  52   6     2.340496935501   108.80792640    72.09213127
 H    135  52   6     2.270534578883   107.25636040   193.65211270
 H    135  52   6     2.405970032337   109.85369488   313.72239040
 H     54  53  52     1.841931397460   107.65105841   139.11741341


           ************************************************************
           *        Program running with 4 parallel MPI-processes     *
           *              working on a common directory               *
           ************************************************************
------------------------------------------------------------------------------
                   ___                                                        
                  /   \      - P O W E R E D   B Y -                         
                 /     \                                                     
                 |  |  |   _    _      __       _____    __    __             
                 |  |  |  | |  | |    /  \     |  _  \  |  |  /  |          
                  \  \/   | |  | |   /    \    | | | |  |  | /  /          
                 / \  \   | |__| |  /  /\  \   | |_| |  |  |/  /          
                |  |  |   |  __  | /  /__\  \  |    /   |      \           
                |  |  |   | |  | | |   __   |  |    \   |  |\   \          
                \     /   | |  | | |  |  |  |  | |\  \  |  | \   \       
                 \___/    |_|  |_| |__|  |__|  |_| \__\ |__|  \__/        
                                                                              
                      - O R C A' S   B I G   F R I E N D -                    
                                      &                                       
                       - I N T E G R A L  F E E D E R -                       
                                                                              
 v1 FN, 2020, v2 2021                                                         
------------------------------------------------------------------------------


Reading SHARK input file mPQ9_2e_1H_B3LYP_631Gd_opt.SHARKINP.tmp ... ok
----------------------
SHARK INTEGRAL PACKAGE
----------------------

Number of atoms                             ...    139
Number of basis functions                   ...    950
Number of shells                            ...    502
Maximum angular momentum                    ...      2
Integral batch strategy                     ... SHARK/LIBINT Hybrid
RI-J (if used) integral strategy            ... SPLIT-RIJ (Revised 2003 algorithm where possible)
Printlevel                                  ...      1
Contraction scheme used                     ... SEGMENTED contraction
Coulomb Range Separation                    ... NOT USED
Exchange Range Separation                   ... NOT USED
Finite Nucleus Model                        ... NOT USED
Auxiliary Coulomb fitting basis             ... AVAILABLE
   # of basis functions in Aux-J            ...   3657
   # of shells in Aux-J                     ...   1255
   Maximum angular momentum in Aux-J        ...      4
Auxiliary J/K fitting basis                 ... NOT available
Auxiliary Correlation fitting basis         ... NOT available
Auxiliary 'external' fitting basis          ... NOT available
Integral threshold                          ...     2.500000e-11
Primitive cut-off                           ...     2.500000e-12
Primitive pair pre-selection threshold      ...     2.500000e-12

Calculating pre-screening integrals         ... done (  0.2 sec) Dimension = 502
Organizing shell pair data                  ... done (  0.2 sec)
Shell pair information
Total number of shell pairs                 ...    126253
Shell pairs after pre-screening             ...     36103
Total number of primitive shell pairs       ...    688803
Primitive shell pairs kept                  ...    104479
          la=0 lb=0:  15530 shell pairs
          la=1 lb=0:  11701 shell pairs
          la=1 lb=1:   2266 shell pairs
          la=2 lb=0:   4491 shell pairs
          la=2 lb=1:   1782 shell pairs
          la=2 lb=2:    333 shell pairs

Calculating one electron integrals          ... done (  0.3 sec)
Calculating RI/J V-Matrix + Cholesky decomp.... done (  0.9 sec)
Calculating Nuclear repulsion               ... done (  0.0 sec) ENN=   6394.921695909048 Eh

SHARK setup successfully completed in   2.0 seconds

Maximum memory used throughout the entire GTOINT-calculation: 131.5 MB


           ************************************************************
           *        Program running with 4 parallel MPI-processes     *
           *              working on a common directory               *
           ************************************************************

Diagonalization of the overlap matrix:
Smallest eigenvalue                        ... 3.588e-04
Time for diagonalization                   ...    0.194 sec
Threshold for overlap eigenvalues          ... 1.000e-08
Number of eigenvalues below threshold      ... 0
Time for construction of square roots      ...    0.145 sec
Total time needed                          ...    0.343 sec

-------------------
DFT GRID GENERATION
-------------------

General Integration Accuracy     IntAcc      ... 4.959
Radial Grid Type                 RadialGrid  ... OptM3 with GC (2021)
Angular Grid (max. ang.)         AngularGrid ... 6 (Lebedev-590)
Angular grid pruning method      GridPruning ... 4 (adaptive)
Weight generation scheme         WeightScheme... Becke
Basis function cutoff            BFCut       ... 1.0000e-11
Integration weight cutoff        WCut        ... 1.0000e-14
Angular grids for H and He will be reduced by one unit
Partially contracted basis set               ... off
Rotationally invariant grid construction     ... off

Total number of grid points                  ...  1488693
Total number of batches                      ...    23333
Average number of points per batch           ...       63
Average number of grid points per atom       ...    10710
Time for grid setup =   28.790 sec

--------------------
COSX GRID GENERATION
--------------------

GRIDX 1
-------
General Integration Accuracy     IntAcc      ... 4.020
Radial Grid Type                 RadialGrid  ... OptM3 with GC (2021)
Angular Grid (max. ang.)         AngularGrid ... 2 (Lebedev-110)
Angular grid pruning method      GridPruning ... 4 (adaptive)
Weight generation scheme         WeightScheme... Becke
Basis function cutoff            BFCut       ... 1.0000e-11
Integration weight cutoff        WCut        ... 1.0000e-14
Angular grids for H and He will be reduced by one unit
Partially contracted basis set               ... on
Rotationally invariant grid construction     ... off

Total number of grid points                  ...   156842
Total number of batches                      ...     2520
Average number of points per batch           ...       62
Average number of grid points per atom       ...     1128
UseSFitting                                  ... on

GRIDX 2
-------
General Integration Accuracy     IntAcc      ... 4.338
Radial Grid Type                 RadialGrid  ... OptM3 with GC (2021)
Angular Grid (max. ang.)         AngularGrid ... 3 (Lebedev-194)
Angular grid pruning method      GridPruning ... 4 (adaptive)
Weight generation scheme         WeightScheme... Becke
Basis function cutoff            BFCut       ... 1.0000e-11
Integration weight cutoff        WCut        ... 1.0000e-14
Angular grids for H and He will be reduced by one unit
Partially contracted basis set               ... on
Rotationally invariant grid construction     ... off

Total number of grid points                  ...   339182
Total number of batches                      ...     5367
Average number of points per batch           ...       63
Average number of grid points per atom       ...     2440
UseSFitting                                  ... on

GRIDX 3
-------
General Integration Accuracy     IntAcc      ... 4.871
Radial Grid Type                 RadialGrid  ... OptM3 with GC (2021)
Angular Grid (max. ang.)         AngularGrid ... 4 (Lebedev-302)
Angular grid pruning method      GridPruning ... 4 (adaptive)
Weight generation scheme         WeightScheme... Becke
Basis function cutoff            BFCut       ... 1.0000e-11
Integration weight cutoff        WCut        ... 1.0000e-14
Angular grids for H and He will be reduced by one unit
Partially contracted basis set               ... on
Rotationally invariant grid construction     ... off

Total number of grid points                  ...   655205
Total number of batches                      ...    10305
Average number of points per batch           ...       63
Average number of grid points per atom       ...     4714
UseSFitting                                  ... on

Time for X-Grid setup             =   20.369 sec


--------------------
CPCM SOLVATION MODEL
--------------------
CPCM parameters:
  Epsilon                                         ...      80.4000
  Refrac                                          ...       1.3300
  Rsolv                                           ...       1.3000
  Surface type                                    ... GAUSSIAN VDW
  Epsilon function type                           ...         CPCM
Radii:
 Radius for C  used is    3.8550 Bohr (=   2.0400 Ang.)
 Radius for O  used is    3.4469 Bohr (=   1.8240 Ang.)
 Radius for H  used is    2.4944 Bohr (=   1.3200 Ang.)
Calculating surface                               ...        done! (  0.0s)
GEPOL surface points                              ...         7310
GEPOL Volume                                      ...    7246.3265
GEPOL Surface-area                                ...    3706.2116
Calculating surface distance matrix               ...        done! (  0.3s)
Performing Cholesky decomposition & store         ...        done! (  2.9s)
Overall time for CPCM initialization              ...                 3.2s
--------------
SCF ITERATIONS
--------------
ITER       Energy         Delta-E        Max-DP      RMS-DP      [F,P]     Damp
               ***  Starting incremental Fock matrix formation  ***
  0  -2256.5546969575   0.000000000000 0.00896239  0.00003261  0.0265734 0.7000
                      *** Initiating the SOSCF procedure ***
                      *** Re-Reading the Fockian *** 
                      *** Removing any level shift *** 
ITER      Energy       Delta-E        Grad      Rot      Max-DP    RMS-DP
  1  -2256.55584918  -0.0011522196  0.000686  0.000686  0.021965  0.000089
               *** Restarting incremental Fock matrix formation ***
  2  -2256.55789485  -0.0020456757  0.002744  0.003642  0.021041  0.000068
  3  -2256.55764144   0.0002534148  0.003312  0.001837  0.011670  0.000040
  4  -2256.55826553  -0.0006240950  0.000287  0.001549  0.002176  0.000010
  5  -2256.55825926   0.0000062739  0.000494  0.001010  0.001258  0.000006
  6  -2256.55826971  -0.0000104519  0.000042  0.000189  0.000273  0.000001
  7  -2256.55826958   0.0000001305  0.000061  0.000108  0.000172  0.000001
  8  -2256.55826979  -0.0000002109  0.000005  0.000017  0.000030  0.000000
  9  -2256.55826981  -0.0000000183  0.000010  0.000012  0.000021  0.000000
                  ***Gradient check signals convergence***
              ***Rediagonalizing the Fockian in SOSCF/NRSCF***

               *****************************************************
               *                     SUCCESS                       *
               *           SCF CONVERGED AFTER  10 CYCLES          *
               *****************************************************

Old exchange energy                            =    -65.255779369 Eh
New exchange energy                            =    -65.255787314 Eh
Exchange energy change after final integration =     -0.000007945 Eh
Total energy after final integration           =  -2256.558277755 Eh
Final COS-X integration done in                =   118.872 sec
Total Energy       :        -2256.55827776 Eh          -61404.07246 eV
  Last Energy change         ...   -1.0486e-09  Tolerance :   1.0000e-08
  Last MAX-Density change    ...    6.6613e-15  Tolerance :   1.0000e-07
             **** THE GBW FILE WAS UPDATED (mPQ9_2e_1H_B3LYP_631Gd_opt.gbw) ****
             **** DENSITY mPQ9_2e_1H_B3LYP_631Gd_opt.scfp WAS UPDATED ****
             **** ENERGY FILE WAS UPDATED (mPQ9_2e_1H_B3LYP_631Gd_opt.en.tmp) ****
             **** THE GBW FILE WAS UPDATED (mPQ9_2e_1H_B3LYP_631Gd_opt.gbw) ****
             **** DENSITY mPQ9_2e_1H_B3LYP_631Gd_opt.scfp WAS UPDATED ****
Total SCF time: 0 days 0 hours 10 min 55 sec 

Maximum memory used throughout the entire SCF-calculation: 1141.2 MB

-------------------------   --------------------
FINAL SINGLE POINT ENERGY     -2256.558277755440
-------------------------   --------------------


           ************************************************************
           *        Program running with 4 parallel MPI-processes     *
           *              working on a common directory               *
           ************************************************************
------------------------------------------------------------------------------
                         ORCA SCF GRADIENT CALCULATION
------------------------------------------------------------------------------

 ... reading COSX grid (gridx3)
Gradient of the Kohn-Sham DFT energy:
Kohn-Sham wavefunction type      ... RKS
Hartree-Fock exchange scaling    ...    0.200
Number of operators              ...    1
Number of atoms                  ...  139
Basis set dimensions             ...  950
Integral neglect threshold       ... 2.5e-11
Integral primitive cutoff        ... 2.5e-12
SHARK Integral package           ... ON

Nuc. rep. gradient       (SHARK) ... done (  0.0 sec)
HCore & Overlap gradient (SHARK) ... done (  2.8 sec)
RI-J gradient            (SHARK) ... done ( 11.0 sec)
COSX-gradient                    ... done (158.3 sec)
Exchange-correlation gradient    ... done

------------------
CARTESIAN GRADIENT
------------------

   1   C   :    0.000265630    0.000058553   -0.000188045
   2   C   :   -0.000000851    0.000228073    0.000494809
   3   C   :   -0.000403613    0.000027511    0.000472109
   4   C   :    0.000076360   -0.000035055    0.000103697
   5   C   :    0.000995915    0.000151013   -0.000616548
   6   C   :    0.002603195    0.001398198    0.000633417
   7   C   :   -0.001676637    0.003281902   -0.001691392
   8   C   :   -0.002277959   -0.001546312    0.002502810
   9   C   :    0.000052581   -0.000289680    0.000306349
  10   C   :    0.000055788   -0.000095433   -0.000214456
  11   C   :    0.000174123    0.000064583    0.000207867
  12   C   :    0.000085899    0.000111390   -0.000136249
  13   C   :   -0.000005257   -0.000104925    0.000010601
  14   C   :   -0.000011218   -0.000029106   -0.000022664
  15   C   :    0.000000522   -0.000009118   -0.000007440
  16   C   :    0.000018390    0.000021615    0.000049186
  17   C   :    0.000030177   -0.000004957   -0.000076678
  18   C   :   -0.000042780   -0.000030737    0.000039519
  19   C   :    0.000006455   -0.000005685   -0.000001299
  20   C   :   -0.000005368   -0.000002617    0.000007500
  21   C   :    0.000016033    0.000035067   -0.000001864
  22   C   :   -0.000022934   -0.000001242   -0.000031736
  23   C   :    0.000004301   -0.000011922    0.000028857
  24   C   :    0.000029042   -0.000005013    0.000056153
  25   C   :    0.000003396    0.000004689    0.000007869
  26   C   :   -0.000031380   -0.000001290   -0.000034316
  27   C   :    0.000042193   -0.000040792    0.000024045
  28   C   :   -0.000045938    0.000016962   -0.000022630
  29   C   :   -0.000008982    0.000006123   -0.000024805
  30   C   :   -0.000006291    0.000006827   -0.000000411
  31   C   :    0.000031012   -0.000019279    0.000012043
  32   C   :   -0.000007994    0.000017566   -0.000013066
  33   C   :   -0.000006832   -0.000010925    0.000001226
  34   C   :    0.000024547    0.000023181    0.000007390
  35   C   :    0.000001992    0.000005458   -0.000001567
  36   C   :   -0.000027636   -0.000021099    0.000012622
  37   C   :    0.000012384    0.000021882    0.000014844
  38   C   :   -0.000014149   -0.000038980   -0.000016595
  39   C   :   -0.000006295   -0.000035108   -0.000010372
  40   C   :    0.000000845   -0.000001839    0.000001348
  41   C   :    0.000010833    0.000017723    0.000021101
  42   C   :    0.000017367   -0.000004692   -0.000027086
  43   C   :   -0.000021522    0.000004393    0.000005742
  44   C   :    0.000003851    0.000000399   -0.000000710
  45   C   :    0.000006029   -0.000002167   -0.000002902
  46   C   :   -0.000002562   -0.000002118    0.000010141
  47   C   :   -0.000005491    0.000000192   -0.000010010
  48   C   :   -0.000006095   -0.000011087   -0.000001649
  49   C   :    0.000001715   -0.000002186   -0.000001146
  50   C   :    0.000000287   -0.000002563   -0.000001217
  51   C   :    0.000002661   -0.000005343    0.000003438
  52   C   :   -0.003695274   -0.001622465   -0.001175897
  53   C   :   -0.000151606   -0.000782857   -0.000781849
  54   O   :    0.002647995    0.002446457   -0.002059186
  55   O   :   -0.000756114   -0.000201978    0.000295626
  56   H   :    0.000073948   -0.000067824    0.000270068
  57   H   :   -0.000361170   -0.000238291    0.000060543
  58   H   :    0.000041382    0.000253559   -0.000230187
  59   H   :    0.000005073   -0.000004879   -0.000089982
  60   H   :   -0.000022526   -0.000013963   -0.000076231
  61   H   :    0.000007577    0.000129241   -0.000057779
  62   H   :    0.000012465    0.001099454   -0.001355227
  63   H   :   -0.000423501   -0.000802250   -0.000266272
  64   H   :   -0.006159615   -0.000664922   -0.002981678
  65   H   :   -0.000003383    0.000084002   -0.000115470
  66   H   :    0.000006877   -0.000014939    0.000005296
  67   H   :    0.000014845    0.000059755    0.000079804
  68   H   :   -0.000017208   -0.000020680   -0.000124098
  69   H   :    0.000130620    0.000066004   -0.000091224
  70   H   :   -0.000006345   -0.000065165   -0.000046470
  71   H   :    0.000026926   -0.000040480    0.000070740
  72   H   :   -0.000003292   -0.000004657   -0.000030508
  73   H   :   -0.000007722   -0.000001820    0.000018494
  74   H   :    0.000006539    0.000019651    0.000006856
  75   H   :   -0.000001802   -0.000018795    0.000006920
  76   H   :   -0.000009364   -0.000029592   -0.000000463
  77   H   :    0.000015777    0.000013426    0.000001111
  78   H   :    0.000005813    0.000002819   -0.000021537
  79   H   :    0.000004904    0.000002825   -0.000021531
  80   H   :   -0.000000898   -0.000007860    0.000007543
  81   H   :   -0.000009118   -0.000009348   -0.000002453
  82   H   :    0.000003348   -0.000003330    0.000000942
  83   H   :    0.000002456    0.000001999   -0.000006258
  84   H   :    0.000004965    0.000005051    0.000002004
  85   H   :    0.000000011    0.000003704   -0.000005798
  86   H   :   -0.000005856   -0.000005887   -0.000007005
  87   H   :   -0.000000639    0.000000334    0.000001792
  88   H   :   -0.000000343   -0.000002449    0.000006054
  89   H   :    0.000003053    0.000000173   -0.000001658
  90   H   :   -0.000000960   -0.000004993    0.000001170
  91   H   :    0.000000058   -0.000001372    0.000001394
  92   H   :   -0.000017925    0.000009216    0.000007213
  93   H   :    0.000009166   -0.000000158   -0.000011689
  94   H   :   -0.000005502   -0.000007513    0.000010934
  95   H   :    0.000024138    0.000001084    0.000001060
  96   H   :   -0.000005599   -0.000004304   -0.000004117
  97   H   :   -0.000010169   -0.000000978    0.000000882
  98   H   :    0.000001276   -0.000007503    0.000002421
  99   H   :    0.000000877   -0.000005432    0.000001833
 100   H   :   -0.000000658   -0.000007895   -0.000001692
 101   H   :    0.000006620   -0.000008235    0.000008926
 102   H   :    0.000002133   -0.000001926    0.000003193
 103   H   :   -0.000007664    0.000000514   -0.000001080
 104   H   :   -0.000000354   -0.000003099    0.000001358
 105   H   :    0.000002866   -0.000002044   -0.000001794
 106   H   :   -0.000003279   -0.000000366    0.000000830
 107   H   :   -0.000000724   -0.000000840    0.000001861
 108   H   :   -0.000006159    0.000000526    0.000000423
 109   H   :    0.000000097   -0.000000666    0.000000105
 110   H   :   -0.000003692    0.000007700    0.000000021
 111   H   :    0.000012211    0.000002715    0.000003101
 112   H   :   -0.000001607   -0.000002151    0.000001731
 113   H   :   -0.000003751   -0.000000903    0.000004126
 114   H   :   -0.000000086   -0.000001284    0.000003974
 115   H   :   -0.000001763   -0.000005389    0.000003552
 116   H   :   -0.000006763   -0.000003266    0.000005717
 117   H   :    0.000005956    0.000003551    0.000009807
 118   H   :    0.000001797   -0.000000902    0.000000492
 119   H   :    0.000001581   -0.000003789   -0.000003426
 120   H   :   -0.000001423   -0.000003536    0.000004759
 121   H   :    0.000001533    0.000001463    0.000003859
 122   H   :   -0.000001194   -0.000007919    0.000001566
 123   H   :   -0.000000283    0.000001675    0.000003956
 124   H   :   -0.000000388   -0.000002039    0.000004335
 125   H   :    0.000000910   -0.000000246    0.000001081
 126   H   :   -0.000001360   -0.000001469    0.000001503
 127   H   :   -0.000000446   -0.000002781   -0.000006128
 128   H   :   -0.000000336    0.000001966   -0.000000683
 129   H   :    0.000000069   -0.000005137   -0.000001006
 130   H   :    0.000000226    0.000001180   -0.000001028
 131   H   :   -0.000000040   -0.000003088   -0.000005230
 132   H   :   -0.000001963   -0.000003919    0.000000272
 133   H   :   -0.000001129   -0.000005976    0.000001589
 134   H   :   -0.000000161    0.000003347   -0.000000569
 135   C   :   -0.009732698    0.003730948    0.038685078
 136   H   :   -0.009712573   -0.060258052   -0.002030205
 137   H   :   -0.039241421    0.037329133   -0.013141513
 138   H   :    0.070036456    0.017724576   -0.019223724
 139   H   :   -0.002653896   -0.001413800    0.002494277

Difference to translation invariance:
           :   -0.0000034601   -0.0002673237    0.0000073809

Difference to rotation invariance:
           :   -0.0013320249   -0.0022764791   -0.0015763468

Norm of the cartesian gradient     ...    0.1190606317
RMS gradient                       ...    0.0058304242
MAX gradient                       ...    0.0700364560

-------
TIMINGS
-------

Total SCF gradient time            ...      253.194 sec

One electron gradient       ....       2.771 sec  (  1.1%)
RI-J Coulomb gradient       ....      11.043 sec  (  4.4%)
COSX gradient               ....     158.330 sec  ( 62.5%)
XC gradient                 ....      67.126 sec  ( 26.5%)
CPCM gradient               ....       7.225 sec  (  2.9%)
   A-Matrix (El+Nuc)        ....       1.532 sec  (  0.6%)
   Potential                ....       5.693 sec  (  2.2%)

Maximum memory used throughout the entire SCFGRAD-calculation: 307.7 MB
------------------------------------------------------------------------------
                         ORCA GEOMETRY RELAXATION STEP
------------------------------------------------------------------------------

Reading the OPT-File                    .... done
Getting information on internals        .... done
Copying old internal coords+grads       .... done
Making the new internal coordinates     .... (new redundants).... done
Validating the new internal coordinates .... (new redundants).... done
Calculating the B-matrix                .... done
Calculating the G,G- and P matrices     .... done
Transforming gradient to internals      .... done
Projecting the internal gradient        .... done
Number of atoms                         .... 139
Number of internal coordinates          .... 721
Current Energy                          .... -2256.558277755 Eh
Current gradient norm                   ....     0.119060632 Eh/bohr
Maximum allowed component of the step   ....  0.300
Current trust radius                    ....  0.300
Updating the Hessian (BFGS)             .... done
Forming the augmented Hessian           .... done
Diagonalizing the augmented Hessian     .... done
Last element of RFO vector              ....  0.836791129
Lowest eigenvalues of augmented Hessian:
 -0.069180631  0.006408789  0.009282149  0.009282782  0.009288735
Length of the computed step             ....  0.654311719
Warning: the length of the step is outside the trust region - taking restricted step instead
The input lambda is                     ....    -0.069181
   iter:   1  x=   -0.130043  g=    5.555504 f(x)=     0.338124
   iter:   2  x=   -0.196137  g=    2.010029 f(x)=     0.132850
   iter:   3  x=   -0.242982  g=    0.911770 f(x)=     0.042712
   iter:   4  x=   -0.257682  g=    0.580723 f(x)=     0.008537
   iter:   5  x=   -0.258716  g=    0.510866 f(x)=     0.000528
   iter:   6  x=   -0.258721  g=    0.506387 f(x)=     0.000002
   iter:   7  x=   -0.258721  g=    0.506368 f(x)=     0.000000
   iter:   8  x=   -0.258721  g=    0.506368 f(x)=    -0.000000
The output lambda is                    ....    -0.258721 (8 iterations)
The final length of the internal step   ....  0.300000000
Converting the step to cartesian space:
 Initial RMS(Int)=    0.0111725838
Transforming coordinates:
 Iter   0:  RMS(Cart)=    0.0345521473 RMS(Int)=    0.0111522251
 Iter   1:  RMS(Cart)=    0.0005599885 RMS(Int)=    0.0002442705
 Iter   2:  RMS(Cart)=    0.0000338986 RMS(Int)=    0.0000206826
 Iter   3:  RMS(Cart)=    0.0000023259 RMS(Int)=    0.0000015784
 Iter   4:  RMS(Cart)=    0.0000001709 RMS(Int)=    0.0000001180
 Iter   5:  RMS(Cart)=    0.0000000132 RMS(Int)=    0.0000000086
done
Storing new coordinates                 .... done

                                .--------------------.
          ----------------------|Geometry convergence|-------------------------
          Item                value                   Tolerance       Converged
          ---------------------------------------------------------------------
          Energy change      -0.0376010097            0.0000002000      NO
          RMS gradient        0.0040133389            0.0000080000      NO
          MAX gradient        0.0648316724            0.0000300000      NO
          RMS step            0.0111725838            0.0001000000      NO
          MAX step            0.1919988269            0.0002000000      NO
          ........................................................
          Max(Bonds)      0.1016      Max(Angles)    1.34
          Max(Dihed)        1.28      Max(Improp)    0.00
          ---------------------------------------------------------------------

The optimization has not yet converged - more geometry cycles are needed


    ---------------------------------------------------------------------------
                         Redundant Internal Coordinates
                            (Angstroem and degrees)

        Definition                    Value    dE/dq     Step     New-Value
    ----------------------------------------------------------------------------
     1. B(C   1,C   0)                1.5174 -0.000042  0.0001    1.5175   
     2. B(C   2,C   1)                1.4037 -0.000528  0.0006    1.4044   
     3. B(C   3,C   2)                1.5143 -0.000103  0.0002    1.5145   
     4. B(C   4,C   2)                1.4481  0.000088 -0.0001    1.4480   
     5. B(C   5,C   4)                1.4389  0.000255 -0.0003    1.4386   
     6. B(C   6,C   5)                1.5173  0.000268 -0.0001    1.5172   
     7. B(C   7,C   6)                1.5085  0.000795 -0.0007    1.5078   
     8. B(C   8,C   7)                1.3442  0.000406 -0.0005    1.3437   
     9. B(C   9,C   8)                1.5136  0.000183 -0.0002    1.5134   
    10. B(C  10,C   8)                1.5221  0.000027  0.0000    1.5221   
    11. B(C  11,C  10)                1.5561  0.000154 -0.0002    1.5559   
    12. B(C  12,C  11)                1.5069  0.000023 -0.0000    1.5069   
    13. B(C  13,C  12)                1.3454 -0.000011  0.0000    1.3455   
    14. B(C  14,C  13)                1.5119  0.000017 -0.0000    1.5119   
    15. B(C  15,C  13)                1.5234  0.000020 -0.0000    1.5234   
    16. B(C  16,C  15)                1.5565  0.000021 -0.0000    1.5564   
    17. B(C  17,C  16)                1.5071  0.000001  0.0000    1.5072   
    18. B(C  18,C  17)                1.3455 -0.000013  0.0000    1.3455   
    19. B(C  19,C  18)                1.5116 -0.000007  0.0000    1.5116   
    20. B(C  20,C  18)                1.5233  0.000011 -0.0000    1.5233   
    21. B(C  21,C  20)                1.5565  0.000004 -0.0000    1.5565   
    22. B(C  22,C  21)                1.5070 -0.000006  0.0000    1.5070   
    23. B(C  23,C  22)                1.3455 -0.000009  0.0000    1.3455   
    24. B(C  24,C  23)                1.5117  0.000008 -0.0000    1.5116   
    25. B(C  25,C  23)                1.5234 -0.000010  0.0000    1.5234   
    26. B(C  26,C  25)                1.5564  0.000007 -0.0000    1.5564   
    27. B(C  27,C  26)                1.5068 -0.000017  0.0000    1.5069   
    28. B(C  28,C  27)                1.3457 -0.000015  0.0000    1.3457   
    29. B(C  29,C  28)                1.5117 -0.000012  0.0000    1.5117   
    30. B(C  30,C  28)                1.5232  0.000002 -0.0000    1.5232   
    31. B(C  31,C  30)                1.5568  0.000001 -0.0000    1.5568   
    32. B(C  32,C  31)                1.5070 -0.000005  0.0000    1.5070   
    33. B(C  33,C  32)                1.3456 -0.000006  0.0000    1.3456   
    34. B(C  34,C  33)                1.5117  0.000007 -0.0000    1.5117   
    35. B(C  35,C  33)                1.5232 -0.000002  0.0000    1.5232   
    36. B(C  36,C  35)                1.5566  0.000003 -0.0000    1.5566   
    37. B(C  37,C  36)                1.5070 -0.000008  0.0000    1.5070   
    38. B(C  38,C  37)                1.3455 -0.000008  0.0000    1.3455   
    39. B(C  39,C  38)                1.5118 -0.000000  0.0000    1.5118   
    40. B(C  40,C  38)                1.5229 -0.000001  0.0000    1.5229   
    41. B(C  41,C  40)                1.5569  0.000007 -0.0000    1.5568   
    42. B(C  42,C  41)                1.5073 -0.000000  0.0000    1.5073   
    43. B(C  43,C  42)                1.3459 -0.000005  0.0000    1.3459   
    44. B(C  44,C  43)                1.5211  0.000008 -0.0000    1.5211   
    45. B(C  45,C  44)                1.5549  0.000006 -0.0000    1.5549   
    46. B(C  46,C  45)                1.5066 -0.000002  0.0000    1.5066   
    47. B(C  47,C  46)                1.3448  0.000001 -0.0000    1.3448   
    48. B(C  48,C  47)                1.5109  0.000004 -0.0000    1.5109   
    49. B(C  49,C  47)                1.5127  0.000002 -0.0000    1.5127   
    50. B(C  50,C  43)                1.5113 -0.000000  0.0000    1.5113   
    51. B(C  51,C   5)                1.4066  0.000893 -0.0010    1.4057   
    52. B(C  52,C  51)                1.4033  0.000717 -0.0009    1.4024   
    53. B(C  52,C   1)                1.4088  0.000257 -0.0003    1.4085   
    54. B(O  53,C  52)                1.4057  0.000138 -0.0002    1.4056   
    55. B(O  54,C   4)                1.2952 -0.000325  0.0003    1.2955   
    56. B(H  55,C   0)                1.0928  0.000248 -0.0002    1.0926   
    57. B(H  56,C   0)                1.1027  0.000435 -0.0005    1.1022   
    58. B(H  57,C   0)                1.0980  0.000321 -0.0003    1.0976   
    59. B(H  58,C   3)                1.0998 -0.000040  0.0001    1.0998   
    60. B(H  59,C   3)                1.1005 -0.000036  0.0001    1.1005   
    61. B(H  60,C   3)                1.0932 -0.000071  0.0001    1.0933   
    62. B(H  61,C   6)                1.1005  0.000352 -0.0004    1.1002   
    63. B(H  62,C   6)                1.0927  0.000112 -0.0001    1.0927   
    64. B(H  63,C   7)                1.0967 -0.000366  0.0002    1.0968   
    65. B(H  64,C   9)                1.0962  0.000125 -0.0001    1.0961   
    66. B(H  65,C   9)                1.0991  0.000008 -0.0000    1.0991   
    67. B(H  66,C   9)                1.1005  0.000101 -0.0001    1.1004   
    68. B(H  67,C  10)                1.0965 -0.000077  0.0001    1.0967   
    69. B(H  68,C  10)                1.0989  0.000103 -0.0001    1.0987   
    70. B(H  69,C  11)                1.1000  0.000055 -0.0001    1.1000   
    71. B(H  70,C  11)                1.0962  0.000084 -0.0001    1.0961   
    72. B(H  71,C  12)                1.0925  0.000029 -0.0000    1.0925   
    73. B(H  72,C  14)                1.0932  0.000018 -0.0000    1.0932   
    74. B(H  73,C  14)                1.0978  0.000019 -0.0000    1.0978   
    75. B(H  74,C  14)                1.0998  0.000015 -0.0000    1.0998   
    76. B(H  75,C  15)                1.0978  0.000015 -0.0000    1.0978   
    77. B(H  76,C  15)                1.0985  0.000002 -0.0000    1.0985   
    78. B(H  77,C  16)                1.1002  0.000003 -0.0000    1.1002   
    79. B(H  78,C  16)                1.0959  0.000020 -0.0000    1.0959   
    80. B(H  79,C  17)                1.0922  0.000005 -0.0000    1.0922   
    81. B(H  80,C  19)                1.0932  0.000009 -0.0000    1.0931   
    82. B(H  81,C  19)                1.0979  0.000002 -0.0000    1.0979   
    83. B(H  82,C  19)                1.0997  0.000008 -0.0000    1.0997   
    84. B(H  83,C  20)                1.0977  0.000003 -0.0000    1.0977   
    85. B(H  84,C  20)                1.0984  0.000004 -0.0000    1.0984   
    86. B(H  85,C  21)                1.1002  0.000004 -0.0000    1.1002   
    87. B(H  86,C  21)                1.0958  0.000002 -0.0000    1.0958   
    88. B(H  87,C  22)                1.0922 -0.000002  0.0000    1.0922   
    89. B(H  88,C  24)                1.0932 -0.000002  0.0000    1.0932   
    90. B(H  89,C  24)                1.0978 -0.000002  0.0000    1.0978   
    91. B(H  90,C  24)                1.0998  0.000002 -0.0000    1.0997   
    92. B(H  91,C  25)                1.0977  0.000002 -0.0000    1.0977   
    93. B(H  92,C  25)                1.0984 -0.000002  0.0000    1.0984   
    94. B(H  93,C  26)                1.1002 -0.000003  0.0000    1.1002   
    95. B(H  94,C  26)                1.0957  0.000007 -0.0000    1.0957   
    96. B(H  95,C  27)                1.0922  0.000001 -0.0000    1.0922   
    97. B(H  96,C  29)                1.0932  0.000004 -0.0000    1.0931   
    98. B(H  97,C  29)                1.0977  0.000001 -0.0000    1.0977   
    99. B(H  98,C  29)                1.0997  0.000001 -0.0000    1.0997   
   100. B(H  99,C  30)                1.0977 -0.000002  0.0000    1.0977   
   101. B(H 100,C  30)                1.0984  0.000001 -0.0000    1.0984   
   102. B(H 101,C  31)                1.1002  0.000000  0.0000    1.1002   
   103. B(H 102,C  31)                1.0958 -0.000001  0.0000    1.0958   
   104. B(H 103,C  32)                1.0922  0.000002 -0.0000    1.0922   
   105. B(H 104,C  34)                1.0932 -0.000001  0.0000    1.0932   
   106. B(H 105,C  34)                1.0978 -0.000004  0.0000    1.0978   
   107. B(H 106,C  34)                1.0998  0.000002 -0.0000    1.0998   
   108. B(H 107,C  35)                1.0977  0.000003 -0.0000    1.0977   
   109. B(H 108,C  35)                1.0984 -0.000000  0.0000    1.0984   
   110. B(H 109,C  36)                1.1002 -0.000000  0.0000    1.1002   
   111. B(H 110,C  36)                1.0958  0.000003 -0.0000    1.0958   
   112. B(H 111,C  37)                1.0921  0.000001 -0.0000    1.0921   
   113. B(H 112,C  39)                1.0932  0.000003 -0.0000    1.0932   
   114. B(H 113,C  39)                1.0975  0.000000  0.0000    1.0975   
   115. B(H 114,C  39)                1.0998  0.000003 -0.0000    1.0998   
   116. B(H 115,C  40)                1.0977  0.000001 -0.0000    1.0977   
   117. B(H 116,C  40)                1.0985 -0.000001  0.0000    1.0985   
   118. B(H 117,C  41)                1.1000  0.000000  0.0000    1.1000   
   119. B(H 118,C  41)                1.0959  0.000005 -0.0000    1.0959   
   120. B(H 119,C  42)                1.0921  0.000004 -0.0000    1.0921   
   121. B(H 120,C  44)                1.0998  0.000000 -0.0000    1.0998   
   122. B(H 121,C  44)                1.0972  0.000003 -0.0000    1.0972   
   123. B(H 122,C  45)                1.1019  0.000004 -0.0000    1.1018   
   124. B(H 123,C  45)                1.0953 -0.000000  0.0000    1.0953   
   125. B(H 124,C  46)                1.0930  0.000000  0.0000    1.0930   
   126. B(H 125,C  48)                1.0928  0.000003 -0.0000    1.0928   
   127. B(H 126,C  48)                1.0993  0.000004 -0.0000    1.0993   
   128. B(H 127,C  48)                1.0996  0.000005 -0.0000    1.0996   
   129. B(H 128,C  49)                1.0953  0.000001 -0.0000    1.0953   
   130. B(H 129,C  49)                1.0998  0.000004 -0.0000    1.0998   
   131. B(H 130,C  49)                1.0997  0.000003 -0.0000    1.0997   
   132. B(H 131,C  50)                1.0933  0.000002 -0.0000    1.0933   
   133. B(H 132,C  50)                1.0996  0.000001 -0.0000    1.0996   
   134. B(H 133,C  50)                1.0972  0.000006 -0.0000    1.0972   
   135. B(C 134,C  51)                1.5128 -0.002025  0.0037    1.5165   
   136. B(H 135,C 134)                1.2385  0.060458 -0.0887    1.1499   
   137. B(H 136,C 134)                1.2015  0.054771 -0.0719    1.1296   
   138. B(H 137,C 134)                1.2732  0.064832 -0.1016    1.1716   
   139. B(H 137,H  63)                1.8187 -0.010775  0.0213    1.8400   
   140. B(H 138,O  53)                0.9747  0.003708 -0.0034    0.9713   
   141. A(H  56,C   0,H  57)          106.51  0.000078   -0.01    106.49   
   142. A(C   1,C   0,H  55)          111.95 -0.000118    0.02    111.97   
   143. A(H  55,C   0,H  56)          106.79 -0.000023    0.01    106.80   
   144. A(H  55,C   0,H  57)          107.93  0.000132   -0.02    107.91   
   145. A(C   1,C   0,H  57)          111.19 -0.000123    0.01    111.20   
   146. A(C   1,C   0,H  56)          112.18  0.000069   -0.01    112.17   
   147. A(C   0,C   1,C  52)          118.09 -0.000106    0.02    118.10   
   148. A(C   2,C   1,C  52)          120.03  0.000128   -0.02    120.01   
   149. A(C   0,C   1,C   2)          121.88 -0.000024    0.00    121.88   
   150. A(C   3,C   2,C   4)          117.13  0.000070   -0.01    117.12   
   151. A(C   1,C   2,C   3)          121.59  0.000003   -0.00    121.59   
   152. A(C   1,C   2,C   4)          121.28 -0.000074    0.01    121.29   
   153. A(C   2,C   3,H  60)          108.11  0.000014   -0.00    108.11   
   154. A(H  58,C   3,H  60)          108.35  0.000091   -0.02    108.33   
   155. A(C   2,C   3,H  59)          112.98 -0.000093    0.02    112.99   
   156. A(C   2,C   3,H  58)          112.84 -0.000079    0.02    112.85   
   157. A(H  58,C   3,H  59)          106.40  0.000070   -0.01    106.39   
   158. A(H  59,C   3,H  60)          107.98  0.000008   -0.00    107.98   
   159. A(C   2,C   4,C   5)          116.13  0.000589   -0.08    116.06   
   160. A(C   2,C   4,O  54)          121.75 -0.000910    0.13    121.88   
   161. A(C   5,C   4,O  54)          122.11  0.000326   -0.05    122.06   
   162. A(C   6,C   5,C  51)          119.42  0.002555   -0.33    119.09   
   163. A(C   4,C   5,C   6)          118.12 -0.001922    0.24    118.37   
   164. A(C   4,C   5,C  51)          122.45 -0.000636    0.09    122.54   
   165. A(C   7,C   6,H  61)          107.50  0.000171   -0.04    107.47   
   166. A(C   5,C   6,H  62)          108.46 -0.001976    0.34    108.80   
   167. A(C   7,C   6,H  62)          111.13 -0.002763    0.44    111.56   
   168. A(H  61,C   6,H  62)          107.49  0.000612   -0.09    107.40   
   169. A(C   5,C   6,C   7)          112.19  0.003821   -0.59    111.60   
   170. A(C   5,C   6,H  61)          109.96  0.000058   -0.05    109.92   
   171. A(C   8,C   7,H  63)          118.36 -0.002836    0.43    118.79   
   172. A(C   6,C   7,H  63)          112.99  0.004403   -0.66    112.34   
   173. A(C   6,C   7,C   8)          128.64 -0.001560    0.23    128.86   
   174. A(C   7,C   8,C  10)          123.04  0.000925   -0.14    122.90   
   175. A(C   7,C   8,C   9)          120.81 -0.000514    0.07    120.88   
   176. A(C   9,C   8,C  10)          116.14 -0.000410    0.06    116.20   
   177. A(H  64,C   9,H  65)          108.16 -0.000029    0.00    108.16   
   178. A(H  65,C   9,H  66)          106.14  0.000015   -0.00    106.13   
   179. A(C   8,C   9,H  65)          111.34 -0.000032    0.00    111.35   
   180. A(H  64,C   9,H  66)          108.02 -0.000019    0.00    108.02   
   181. A(C   8,C   9,H  66)          111.00 -0.000057    0.01    111.01   
   182. A(C   8,C   9,H  64)          111.95  0.000117   -0.02    111.93   
   183. A(C  11,C  10,H  67)          107.90  0.000066   -0.02    107.89   
   184. A(C   8,C  10,H  67)          108.90 -0.000037    0.01    108.91   
   185. A(C   8,C  10,C  11)          115.35  0.000059   -0.01    115.34   
   186. A(C  11,C  10,H  68)          108.12 -0.000101    0.02    108.14   
   187. A(H  67,C  10,H  68)          107.23  0.000075   -0.02    107.21   
   188. A(C   8,C  10,H  68)          109.04 -0.000057    0.01    109.06   
   189. A(C  12,C  11,H  69)          108.50 -0.000041    0.00    108.50   
   190. A(C  10,C  11,C  12)          114.97 -0.000046    0.00    114.97   
   191. A(H  69,C  11,H  70)          106.37 -0.000010    0.00    106.37   
   192. A(C  10,C  11,H  69)          107.77  0.000130   -0.02    107.75   
   193. A(C  12,C  11,H  70)          110.94  0.000030   -0.00    110.94   
   194. A(C  10,C  11,H  70)          107.91 -0.000057    0.01    107.93   
   195. A(C  11,C  12,H  71)          114.41  0.000042   -0.01    114.40   
   196. A(C  13,C  12,H  71)          116.85  0.000024   -0.01    116.84   
   197. A(C  11,C  12,C  13)          128.74 -0.000065    0.01    128.75   
   198. A(C  12,C  13,C  14)          124.72 -0.000058    0.01    124.73   
   199. A(C  14,C  13,C  15)          115.48 -0.000028    0.01    115.49   
   200. A(C  12,C  13,C  15)          119.80  0.000086   -0.02    119.78   
   201. A(C  13,C  14,H  74)          110.32  0.000005   -0.00    110.32   
   202. A(H  72,C  14,H  73)          108.00 -0.000004    0.00    108.00   
   203. A(C  13,C  14,H  73)          110.75 -0.000006    0.00    110.75   
   204. A(H  73,C  14,H  74)          106.21  0.000008   -0.00    106.21   
   205. A(C  13,C  14,H  72)          113.35  0.000004    0.00    113.35   
   206. A(H  72,C  14,H  74)          107.92 -0.000007    0.00    107.92   
   207. A(C  13,C  15,H  75)          109.37  0.000088   -0.02    109.36   
   208. A(C  13,C  15,H  76)          109.61  0.000011    0.00    109.61   
   209. A(C  16,C  15,H  76)          108.41  0.000098   -0.01    108.39   
   210. A(C  16,C  15,H  75)          107.06 -0.000003   -0.00    107.06   
   211. A(C  13,C  15,C  16)          115.24 -0.000166    0.03    115.26   
   212. A(H  75,C  15,H  76)          106.81 -0.000020    0.00    106.81   
   213. A(C  17,C  16,H  77)          108.69 -0.000030    0.01    108.70   
   214. A(C  15,C  16,H  78)          107.69  0.000052   -0.01    107.68   
   215. A(C  15,C  16,H  77)          107.45 -0.000012    0.00    107.46   
   216. A(C  15,C  16,C  17)          115.27 -0.000054    0.01    115.28   
   217. A(H  77,C  16,H  78)          106.45 -0.000017    0.00    106.45   
   218. A(C  17,C  16,H  78)          110.88  0.000060   -0.01    110.87   
   219. A(C  16,C  17,H  79)          114.63 -0.000078    0.01    114.65   
   220. A(C  16,C  17,C  18)          128.48  0.000157   -0.03    128.46   
   221. A(C  18,C  17,H  79)          116.88 -0.000079    0.01    116.90   
   222. A(C  17,C  18,C  20)          119.85 -0.000136    0.02    119.87   
   223. A(C  19,C  18,C  20)          115.49  0.000085   -0.01    115.47   
   224. A(C  17,C  18,C  19)          124.66  0.000051   -0.01    124.66   
   225. A(C  18,C  19,H  81)          110.73  0.000003   -0.00    110.73   
   226. A(C  18,C  19,H  80)          113.37 -0.000010    0.00    113.37   
   227. A(H  80,C  19,H  81)          107.98  0.000003   -0.00    107.98   
   228. A(H  81,C  19,H  82)          106.21 -0.000001    0.00    106.21   
   229. A(H  80,C  19,H  82)          107.97  0.000002   -0.00    107.97   
   230. A(C  18,C  19,H  82)          110.29  0.000003   -0.00    110.29   
   231. A(C  18,C  20,C  21)          115.15 -0.000036    0.01    115.16   
   232. A(H  83,C  20,H  84)          106.82 -0.000008    0.00    106.82   
   233. A(C  21,C  20,H  84)          108.47 -0.000000   -0.00    108.47   
   234. A(C  18,C  20,H  84)          109.58  0.000035   -0.01    109.57   
   235. A(C  21,C  20,H  83)          107.07  0.000023   -0.00    107.07   
   236. A(C  18,C  20,H  83)          109.41 -0.000013    0.00    109.42   
   237. A(C  20,C  21,C  22)          115.28 -0.000059    0.01    115.29   
   238. A(H  85,C  21,H  86)          106.47 -0.000005    0.00    106.47   
   239. A(C  22,C  21,H  86)          110.92 -0.000008    0.00    110.93   
   240. A(C  20,C  21,H  86)          107.72  0.000019   -0.00    107.72   
   241. A(C  22,C  21,H  85)          108.62  0.000043   -0.01    108.61   
   242. A(C  20,C  21,H  85)          107.41  0.000013   -0.00    107.41   
   243. A(C  21,C  22,C  23)          128.60 -0.000089    0.01    128.61   
   244. A(C  23,C  22,H  87)          116.84  0.000044   -0.01    116.84   
   245. A(C  21,C  22,H  87)          114.56  0.000045   -0.01    114.55   
   246. A(C  24,C  23,C  25)          115.56 -0.000055    0.01    115.57   
   247. A(C  22,C  23,C  25)          119.75  0.000088   -0.01    119.73   
   248. A(C  22,C  23,C  24)          124.69 -0.000033    0.00    124.69   
   249. A(H  88,C  24,H  90)          107.96  0.000000   -0.00    107.96   
   250. A(H  89,C  24,H  90)          106.21 -0.000000    0.00    106.21   
   251. A(C  23,C  24,H  90)          110.28 -0.000002    0.00    110.28   
   252. A(H  88,C  24,H  89)          107.98  0.000000   -0.00    107.98   
   253. A(C  23,C  24,H  89)          110.75 -0.000003    0.00    110.75   
   254. A(C  23,C  24,H  88)          113.36  0.000005   -0.00    113.36   
   255. A(C  23,C  25,C  26)          115.18 -0.000104    0.01    115.20   
   256. A(H  91,C  25,H  92)          106.82 -0.000007    0.00    106.82   
   257. A(C  26,C  25,H  92)          108.46  0.000021   -0.00    108.46   
   258. A(C  23,C  25,H  92)          109.62 -0.000004    0.00    109.62   
   259. A(C  26,C  25,H  91)          107.06  0.000037   -0.01    107.05   
   260. A(C  23,C  25,H  91)          109.35  0.000064   -0.01    109.34   
   261. A(C  25,C  26,C  27)          115.25 -0.000152    0.03    115.27   
   262. A(H  93,C  26,H  94)          106.46 -0.000014    0.00    106.46   
   263. A(C  27,C  26,H  94)          110.89  0.000077   -0.01    110.88   
   264. A(C  25,C  26,H  94)          107.71  0.000044   -0.01    107.71   
   265. A(C  27,C  26,H  93)          108.71  0.000006   -0.00    108.71   
   266. A(C  25,C  26,H  93)          107.42  0.000047   -0.01    107.41   
   267. A(C  28,C  27,H  95)          116.86 -0.000049    0.01    116.87   
   268. A(C  26,C  27,H  95)          114.59 -0.000059    0.01    114.60   
   269. A(C  26,C  27,C  28)          128.54  0.000108   -0.02    128.53   
   270. A(C  29,C  28,C  30)          115.56  0.000077   -0.01    115.55   
   271. A(C  27,C  28,C  30)          119.77 -0.000102    0.01    119.78   
   272. A(C  27,C  28,C  29)          124.66  0.000025   -0.00    124.66   
   273. A(H  96,C  29,H  98)          107.94  0.000002   -0.00    107.94   
   274. A(H  96,C  29,H  97)          107.98  0.000003   -0.00    107.98   
   275. A(H  97,C  29,H  98)          106.20 -0.000002    0.00    106.20   
   276. A(C  28,C  29,H  98)          110.25  0.000003   -0.00    110.25   
   277. A(C  28,C  29,H  97)          110.80  0.000010   -0.00    110.80   
   278. A(C  28,C  29,H  96)          113.36 -0.000016    0.00    113.37   
   279. A(H  99,C  30,H 100)          106.85 -0.000012    0.00    106.85   
   280. A(C  31,C  30,H 100)          108.43  0.000060   -0.01    108.42   
   281. A(C  28,C  30,H 100)          109.62  0.000049   -0.01    109.61   
   282. A(C  31,C  30,H  99)          107.05  0.000008    0.00    107.05   
   283. A(C  28,C  30,H  99)          109.33  0.000022   -0.00    109.32   
   284. A(C  28,C  30,C  31)          115.23 -0.000122    0.02    115.25   
   285. A(C  32,C  31,H 102)          110.87 -0.000009    0.00    110.87   
   286. A(H 101,C  31,H 102)          106.45 -0.000002    0.00    106.45   
   287. A(C  30,C  31,H 102)          107.66  0.000034   -0.01    107.65   
   288. A(C  32,C  31,H 101)          108.75  0.000007    0.00    108.75   
   289. A(C  30,C  31,H 101)          107.45 -0.000036    0.01    107.46   
   290. A(C  30,C  31,C  32)          115.25  0.000005   -0.00    115.25   
   291. A(C  33,C  32,H 103)          116.85  0.000003    0.00    116.85   
   292. A(C  31,C  32,H 103)          114.62  0.000004   -0.00    114.62   
   293. A(C  31,C  32,C  33)          128.53 -0.000007   -0.00    128.53   
   294. A(C  34,C  33,C  35)          115.46  0.000003   -0.00    115.45   
   295. A(C  32,C  33,C  35)          119.81 -0.000003    0.00    119.81   
   296. A(C  32,C  33,C  34)          124.73  0.000000   -0.00    124.73   
   297. A(H 104,C  34,H 106)          107.95  0.000000    0.00    107.95   
   298. A(H 105,C  34,H 106)          106.21  0.000001   -0.00    106.21   
   299. A(C  33,C  34,H 106)          110.24 -0.000003    0.00    110.24   
   300. A(H 104,C  34,H 105)          108.00 -0.000002    0.00    108.00   
   301. A(C  33,C  34,H 105)          110.73  0.000000   -0.00    110.73   
   302. A(C  33,C  34,H 104)          113.40  0.000004   -0.00    113.40   
   303. A(H 107,C  35,H 108)          106.84 -0.000003    0.00    106.84   
   304. A(C  33,C  35,H 108)          109.60  0.000007   -0.00    109.60   
   305. A(C  36,C  35,H 108)          108.47 -0.000020    0.00    108.48   
   306. A(C  36,C  35,H 107)          107.09  0.000040   -0.01    107.08   
   307. A(C  33,C  35,H 107)          109.44  0.000010   -0.00    109.44   
   308. A(C  33,C  35,C  36)          115.07 -0.000033    0.00    115.07   
   309. A(C  37,C  36,H 110)          110.94  0.000039   -0.00    110.94   
   310. A(H 109,C  36,H 110)          106.45 -0.000010    0.00    106.45   
   311. A(C  35,C  36,H 110)          107.74  0.000027   -0.00    107.73   
   312. A(C  37,C  36,H 109)          108.64  0.000035   -0.01    108.63   
   313. A(C  35,C  36,H 109)          107.42  0.000047   -0.01    107.41   
   314. A(C  35,C  36,C  37)          115.25 -0.000131    0.02    115.27   
   315. A(C  38,C  37,H 111)          116.87 -0.000002   -0.00    116.87   
   316. A(C  36,C  37,H 111)          114.56 -0.000005    0.00    114.56   
   317. A(C  36,C  37,C  38)          128.57  0.000007   -0.00    128.57   
   318. A(C  39,C  38,C  40)          115.49  0.000015   -0.00    115.49   
   319. A(C  37,C  38,C  40)          119.81 -0.000014    0.00    119.81   
   320. A(C  37,C  38,C  39)          124.70 -0.000001    0.00    124.70   
   321. A(H 113,C  39,H 114)          106.22  0.000001   -0.00    106.22   
   322. A(H 112,C  39,H 114)          107.94  0.000000    0.00    107.94   
   323. A(C  38,C  39,H 114)          110.25 -0.000000    0.00    110.25   
   324. A(H 112,C  39,H 113)          108.04  0.000001   -0.00    108.04   
   325. A(C  38,C  39,H 113)          110.72  0.000003   -0.00    110.72   
   326. A(C  38,C  39,H 112)          113.37 -0.000004    0.00    113.37   
   327. A(H 115,C  40,H 116)          106.85 -0.000009    0.00    106.85   
   328. A(C  41,C  40,H 116)          108.42  0.000052   -0.01    108.41   
   329. A(C  38,C  40,H 116)          109.57  0.000027   -0.00    109.57   
   330. A(C  41,C  40,H 115)          107.10  0.000010   -0.00    107.10   
   331. A(C  38,C  40,H 115)          109.39  0.000039   -0.01    109.39   
   332. A(C  38,C  40,C  41)          115.17 -0.000113    0.02    115.19   
   333. A(C  42,C  41,H 118)          110.94  0.000014   -0.00    110.94   
   334. A(H 117,C  41,H 118)          106.43 -0.000002    0.00    106.43   
   335. A(C  40,C  41,H 118)          107.69  0.000029   -0.01    107.68   
   336. A(C  42,C  41,H 117)          108.63 -0.000006    0.00    108.63   
   337. A(C  40,C  41,H 117)          107.48 -0.000020    0.00    107.48   
   338. A(C  40,C  41,C  42)          115.27 -0.000015    0.00    115.27   
   339. A(C  43,C  42,H 119)          116.90 -0.000018    0.00    116.90   
   340. A(C  41,C  42,H 119)          114.61 -0.000018    0.00    114.62   
   341. A(C  41,C  42,C  43)          128.49  0.000036   -0.01    128.48   
   342. A(C  44,C  43,C  50)          115.81  0.000013   -0.00    115.81   
   343. A(C  42,C  43,C  50)          124.54  0.000008   -0.00    124.54   
   344. A(C  42,C  43,C  44)          119.65 -0.000020    0.00    119.65   
   345. A(H 120,C  44,H 121)          106.68  0.000000    0.00    106.68   
   346. A(C  45,C  44,H 121)          107.22 -0.000018    0.00    107.23   
   347. A(C  43,C  44,H 121)          109.17  0.000002   -0.00    109.17   
   348. A(C  45,C  44,H 120)          108.59  0.000012   -0.00    108.59   
   349. A(C  43,C  44,H 120)          109.74 -0.000010    0.00    109.74   
   350. A(C  43,C  44,C  45)          115.09  0.000012   -0.00    115.09   
   351. A(H 122,C  45,H 123)          106.34  0.000001    0.00    106.34   
   352. A(C  46,C  45,H 123)          111.52 -0.000014    0.00    111.52   
   353. A(C  44,C  45,H 123)          108.62 -0.000006    0.00    108.62   
   354. A(C  46,C  45,H 122)          108.25  0.000002   -0.00    108.25   
   355. A(C  44,C  45,H 122)          106.68 -0.000008    0.00    106.68   
   356. A(C  44,C  45,C  46)          114.97  0.000024   -0.00    114.97   
   357. A(C  47,C  46,H 124)          117.03  0.000009   -0.00    117.03   
   358. A(C  45,C  46,H 124)          114.08  0.000010   -0.00    114.08   
   359. A(C  45,C  46,C  47)          128.87 -0.000018    0.00    128.87   
   360. A(C  48,C  47,C  49)          114.28 -0.000003    0.00    114.28   
   361. A(C  46,C  47,C  49)          120.69  0.000005   -0.00    120.69   
   362. A(C  46,C  47,C  48)          125.03 -0.000001    0.00    125.03   
   363. A(H 126,C  48,H 127)          106.26 -0.000000    0.00    106.26   
   364. A(C  47,C  48,H 127)          110.52  0.000001   -0.00    110.52   
   365. A(H 125,C  48,H 126)          107.99  0.000001   -0.00    107.99   
   366. A(C  47,C  48,H 126)          110.46  0.000000   -0.00    110.46   
   367. A(C  47,C  48,H 125)          113.39 -0.000000   -0.00    113.39   
   368. A(H 125,C  48,H 127)          107.92 -0.000002    0.00    107.92   
   369. A(H 129,C  49,H 130)          106.28 -0.000000    0.00    106.28   
   370. A(H 128,C  49,H 130)          108.20  0.000000   -0.00    108.20   
   371. A(C  47,C  49,H 130)          111.02  0.000002   -0.00    111.02   
   372. A(H 128,C  49,H 129)          108.15  0.000002   -0.00    108.15   
   373. A(C  47,C  49,H 129)          111.01 -0.000002    0.00    111.01   
   374. A(C  47,C  49,H 128)          111.94 -0.000002    0.00    111.94   
   375. A(H 132,C  50,H 133)          106.39  0.000003   -0.00    106.39   
   376. A(H 131,C  50,H 133)          108.25  0.000000   -0.00    108.25   
   377. A(C  43,C  50,H 133)          110.77 -0.000002    0.00    110.77   
   378. A(H 131,C  50,H 132)          107.78  0.000000   -0.00    107.78   
   379. A(C  43,C  50,H 132)          110.14  0.000001   -0.00    110.14   
   380. A(C  43,C  50,H 131)          113.23 -0.000002    0.00    113.23   
   381. A(C  52,C  51,C 134)          120.87  0.000386   -0.08    120.78   
   382. A(C   5,C  51,C 134)          120.05 -0.000306    0.09    120.13   
   383. A(C   5,C  51,C  52)          119.09 -0.000077   -0.00    119.09   
   384. A(C  51,C  52,O  53)          119.12  0.001718   -0.25    118.87   
   385. A(C   1,C  52,O  53)          119.85 -0.001730    0.24    120.09   
   386. A(C   1,C  52,C  51)          120.98  0.000029    0.01    120.99   
   387. A(C  52,O  53,H 138)          107.65 -0.002206    0.31    107.96   
   388. A(C   7,H  63,H 137)          122.56 -0.002275    0.31    122.86   
   389. A(H 135,C 134,H 137)          108.27  0.004859   -0.70    107.58   
   390. A(H 136,C 134,H 137)          110.45  0.006591   -0.96    109.49   
   391. A(C  51,C 134,H 137)          109.85 -0.003157    0.53    110.39   
   392. A(H 135,C 134,H 136)          112.18  0.006865   -1.07    111.11   
   393. A(C  51,C 134,H 135)          108.81 -0.006776    1.00    109.80   
   394. A(C  51,C 134,H 136)          107.26 -0.008875    1.34    108.60   
   395. A(H  63,H 137,C 134)          136.36 -0.006420    1.12    137.48   
   396. D(C   2,C   1,C   0,H  56)   -105.24  0.000121   -0.02   -105.26   
   397. D(C   2,C   1,C   0,H  57)    135.61  0.000059   -0.01    135.60   
   398. D(C  52,C   1,C   0,H  56)     74.41 -0.000114    0.02     74.43   
   399. D(C  52,C   1,C   0,H  55)   -165.54 -0.000178    0.04   -165.51   
   400. D(C  52,C   1,C   0,H  57)    -44.74 -0.000176    0.04    -44.70   
   401. D(C   2,C   1,C   0,H  55)     14.81  0.000057   -0.00     14.80   
   402. D(C   4,C   2,C   1,C  52)      1.98  0.000470   -0.09      1.89   
   403. D(C   3,C   2,C   1,C   0)      1.19  0.000043   -0.01      1.18   
   404. D(C   4,C   2,C   1,C   0)   -178.37  0.000229   -0.05   -178.42   
   405. D(C   3,C   2,C   1,C  52)   -178.45  0.000284   -0.06   -178.51   
   406. D(H  59,C   3,C   2,C   4)    117.89 -0.000045    0.00    117.89   
   407. D(H  60,C   3,C   2,C   1)    178.87  0.000173   -0.04    178.83   
   408. D(H  58,C   3,C   2,C   4)   -121.36 -0.000081    0.01   -121.35   
   409. D(H  59,C   3,C   2,C   1)    -61.69  0.000134   -0.03    -61.72   
   410. D(H  58,C   3,C   2,C   1)     59.06  0.000099   -0.02     59.04   
   411. D(H  60,C   3,C   2,C   4)     -1.55 -0.000006   -0.00     -1.55   
   412. D(C   5,C   4,C   2,C   3)    179.44  0.000394   -0.08    179.36   
   413. D(O  54,C   4,C   2,C   3)      0.23 -0.000028   -0.02      0.21   
   414. D(C   5,C   4,C   2,C   1)     -0.98  0.000216   -0.04     -1.02   
   415. D(O  54,C   4,C   2,C   1)    179.82 -0.000206    0.01    179.82   
   416. D(C  51,C   5,C   4,O  54)    178.35 -0.000875    0.20    178.54   
   417. D(C   6,C   5,C   4,C   2)    179.82 -0.000966    0.13    179.95   
   418. D(C   6,C   5,C   4,O  54)     -0.98 -0.000553    0.08     -0.90   
   419. D(C  51,C   5,C   4,C   2)     -0.86 -0.001288    0.25     -0.61   
   420. D(H  61,C   6,C   5,C  51)    -37.81  0.001711   -0.39    -38.20   
   421. D(H  62,C   6,C   5,C  51)   -155.08  0.002089   -0.46   -155.54   
   422. D(H  61,C   6,C   5,C   4)    141.54  0.001378   -0.27    141.26   
   423. D(C   7,C   6,C   5,C  51)     81.78  0.004446   -0.86     80.92   
   424. D(H  62,C   6,C   5,C   4)     24.26  0.001756   -0.34     23.92   
   425. D(C   7,C   6,C   5,C   4)    -98.87  0.004113   -0.74    -99.62   
   426. D(C   8,C   7,C   6,C   5)    112.57 -0.002201    0.43    113.00   
   427. D(C   8,C   7,C   6,H  61)   -126.42  0.000327   -0.02   -126.44   
   428. D(H  63,C   7,C   6,H  62)    172.14 -0.000796    0.23    172.37   
   429. D(H  63,C   7,C   6,H  61)     54.78 -0.000103    0.11     54.89   
   430. D(H  63,C   7,C   6,C   5)    -66.24 -0.002631    0.56    -65.68   
   431. D(C   8,C   7,C   6,H  62)     -9.05 -0.000366    0.10     -8.96   
   432. D(C  10,C   8,C   7,C   6)      0.23 -0.000128    0.05      0.27   
   433. D(C  10,C   8,C   7,H  63)    178.98  0.000395   -0.10    178.88   
   434. D(C   9,C   8,C   7,H  63)      0.32  0.000315   -0.08      0.24   
   435. D(C   9,C   8,C   7,C   6)   -178.43 -0.000209    0.07   -178.36   
   436. D(H  66,C   9,C   8,C   7)    118.08  0.000061   -0.01    118.07   
   437. D(H  66,C   9,C   8,C  10)    -60.67 -0.000032    0.01    -60.66   
   438. D(H  65,C   9,C   8,C  10)     57.34 -0.000070    0.02     57.36   
   439. D(H  65,C   9,C   8,C   7)   -123.91  0.000023   -0.00   -123.92   
   440. D(H  64,C   9,C   8,C  10)    178.55 -0.000047    0.01    178.56   
   441. D(H  64,C   9,C   8,C   7)     -2.71  0.000046   -0.01     -2.72   
   442. D(C  11,C  10,C   8,C   9)    -99.02  0.000184   -0.04    -99.07   
   443. D(H  68,C  10,C   8,C   9)     22.82  0.000048   -0.01     22.81   
   444. D(H  68,C  10,C   8,C   7)   -155.89 -0.000027    0.00   -155.89   
   445. D(H  67,C  10,C   8,C   9)    139.53  0.000086   -0.02    139.50   
   446. D(H  67,C  10,C   8,C   7)    -39.19  0.000011   -0.00    -39.19   
   447. D(C  11,C  10,C   8,C   7)     82.26  0.000109   -0.02     82.24   
   448. D(H  70,C  11,C  10,H  67)    -55.09 -0.000036    0.01    -55.09   
   449. D(H  69,C  11,C  10,H  68)    175.07  0.000059   -0.02    175.06   
   450. D(H  70,C  11,C  10,H  68)     60.58  0.000034   -0.01     60.56   
   451. D(H  69,C  11,C  10,H  67)     59.40 -0.000011    0.00     59.41   
   452. D(H  69,C  11,C  10,C   8)    -62.59 -0.000053    0.01    -62.58   
   453. D(H  70,C  11,C  10,C   8)   -177.08 -0.000078    0.01   -177.07   
   454. D(C  12,C  11,C  10,H  68)    -63.81  0.000072   -0.02    -63.84   
   455. D(C  12,C  11,C  10,H  67)   -179.48  0.000002   -0.01   -179.49   
   456. D(C  12,C  11,C  10,C   8)     58.53 -0.000040   -0.00     58.53   
   457. D(C  13,C  12,C  11,H  69)   -126.75 -0.000074    0.02   -126.74   
   458. D(C  13,C  12,C  11,C  10)    112.53 -0.000181    0.04    112.57   
   459. D(C  13,C  12,C  11,H  70)    -10.25 -0.000093    0.02    -10.23   
   460. D(H  71,C  12,C  11,H  70)    169.42 -0.000005   -0.00    169.42   
   461. D(H  71,C  12,C  11,H  69)     52.92  0.000013   -0.00     52.92   
   462. D(H  71,C  12,C  11,C  10)    -67.80 -0.000093    0.02    -67.78   
   463. D(C  15,C  13,C  12,H  71)      0.62 -0.000002   -0.01      0.61   
   464. D(C  15,C  13,C  12,C  11)   -179.72  0.000088   -0.03   -179.74   
   465. D(C  14,C  13,C  12,H  71)   -178.57 -0.000069    0.01   -178.56   
   466. D(C  14,C  13,C  12,C  11)      1.10  0.000021   -0.01      1.09   
   467. D(H  73,C  14,C  13,C  15)     54.37 -0.000026    0.01     54.38   
   468. D(H  74,C  14,C  13,C  12)    116.29  0.000030   -0.01    116.28   
   469. D(H  74,C  14,C  13,C  15)    -62.93 -0.000036    0.01    -62.92   
   470. D(H  73,C  14,C  13,C  12)   -126.41  0.000040   -0.01   -126.42   
   471. D(H  72,C  14,C  13,C  15)    175.93 -0.000033    0.01    175.94   
   472. D(H  72,C  14,C  13,C  12)     -4.85  0.000033   -0.01     -4.86   
   473. D(H  76,C  15,C  13,C  14)     27.08 -0.000056    0.01     27.09   
   474. D(H  76,C  15,C  13,C  12)   -152.18 -0.000117    0.03   -152.15   
   475. D(H  75,C  15,C  13,C  14)    143.87 -0.000023    0.01    143.87   
   476. D(H  75,C  15,C  13,C  12)    -35.40 -0.000084    0.02    -35.38   
   477. D(C  16,C  15,C  13,C  14)    -95.50 -0.000074    0.01    -95.49   
   478. D(C  16,C  15,C  13,C  12)     85.24 -0.000135    0.03     85.27   
   479. D(H  78,C  16,C  15,H  76)     61.03  0.000004    0.00     61.03   
   480. D(H  78,C  16,C  15,C  13)   -175.75 -0.000022    0.01   -175.74   
   481. D(H  77,C  16,C  15,H  76)    175.35  0.000005    0.00    175.35   
   482. D(H  77,C  16,C  15,H  75)     60.46 -0.000019    0.01     60.46   
   483. D(H  77,C  16,C  15,C  13)    -61.43 -0.000022    0.01    -61.42   
   484. D(C  17,C  16,C  15,H  76)    -63.33 -0.000078    0.02    -63.31   
   485. D(H  78,C  16,C  15,H  75)    -53.86 -0.000020    0.01    -53.86   
   486. D(C  17,C  16,C  15,H  75)   -178.22 -0.000102    0.03   -178.19   
   487. D(C  17,C  16,C  15,C  13)     59.89 -0.000104    0.03     59.92   
   488. D(H  79,C  17,C  16,H  78)    166.14 -0.000010    0.00    166.14   
   489. D(H  79,C  17,C  16,H  77)     49.46 -0.000007    0.00     49.46   
   490. D(H  79,C  17,C  16,C  15)    -71.19  0.000067   -0.01    -71.21   
   491. D(C  18,C  17,C  16,H  78)    -13.56  0.000019   -0.00    -13.56   
   492. D(C  18,C  17,C  16,H  77)   -130.24  0.000023   -0.00   -130.24   
   493. D(C  18,C  17,C  16,C  15)    109.11  0.000097   -0.02    109.09   
   494. D(C  20,C  18,C  17,H  79)      0.70  0.000009   -0.00      0.70   
   495. D(C  20,C  18,C  17,C  16)   -179.60 -0.000021    0.00   -179.60   
   496. D(C  19,C  18,C  17,H  79)   -178.57  0.000024   -0.00   -178.57   
   497. D(C  19,C  18,C  17,C  16)      1.13 -0.000007   -0.00      1.12   
   498. D(H  82,C  19,C  18,C  20)    -62.38  0.000004    0.00    -62.38   
   499. D(H  82,C  19,C  18,C  17)    116.92 -0.000011    0.00    116.92   
   500. D(H  81,C  19,C  18,C  20)     54.89  0.000007   -0.00     54.89   
   501. D(H  81,C  19,C  18,C  17)   -125.81 -0.000008    0.00   -125.81   
   502. D(H  80,C  19,C  18,C  20)    176.42  0.000006   -0.00    176.42   
   503. D(H  80,C  19,C  18,C  17)     -4.28 -0.000009    0.00     -4.28   
   504. D(H  84,C  20,C  18,C  19)     26.72  0.000011   -0.00     26.72   
   505. D(H  84,C  20,C  18,C  17)   -152.62  0.000024   -0.00   -152.62   
   506. D(H  83,C  20,C  18,C  19)    143.52  0.000014   -0.00    143.52   
   507. D(H  83,C  20,C  18,C  17)    -35.81  0.000027   -0.00    -35.82   
   508. D(C  21,C  20,C  18,C  19)    -95.86  0.000009    0.00    -95.86   
   509. D(C  21,C  20,C  18,C  17)     84.80  0.000022    0.00     84.80   
   510. D(H  86,C  21,C  20,H  83)    -54.45 -0.000001   -0.00    -54.45   
   511. D(H  86,C  21,C  20,C  18)   -176.34  0.000022   -0.01   -176.35   
   512. D(H  85,C  21,C  20,H  84)    174.83  0.000012   -0.00    174.83   
   513. D(H  85,C  21,C  20,H  83)     59.89  0.000009   -0.00     59.89   
   514. D(H  85,C  21,C  20,C  18)    -61.99  0.000033   -0.01    -62.00   
   515. D(C  22,C  21,C  20,H  84)    -63.96  0.000039   -0.01    -63.96   
   516. D(H  86,C  21,C  20,H  84)     60.49  0.000001   -0.00     60.48   
   517. D(C  22,C  21,C  20,H  83)   -178.89  0.000036   -0.01   -178.90   
   518. D(C  22,C  21,C  20,C  18)     59.22  0.000060   -0.02     59.20   
   519. D(H  87,C  22,C  21,C  20)    -70.63  0.000009   -0.01    -70.63   
   520. D(C  23,C  22,C  21,H  86)    -12.93 -0.000005   -0.00    -12.93   
   521. D(C  23,C  22,C  21,H  85)   -129.62 -0.000020   -0.00   -129.62   
   522. D(C  23,C  22,C  21,C  20)    109.83 -0.000031    0.00    109.83   
   523. D(H  87,C  22,C  21,H  86)    166.62  0.000034   -0.01    166.61   
   524. D(H  87,C  22,C  21,H  85)     49.93  0.000019   -0.01     49.92   
   525. D(C  25,C  23,C  22,H  87)      0.72  0.000052   -0.01      0.71   
   526. D(C  25,C  23,C  22,C  21)   -179.74  0.000093   -0.02   -179.76   
   527. D(C  24,C  23,C  22,H  87)   -178.46  0.000017   -0.01   -178.47   
   528. D(C  24,C  23,C  22,C  21)      1.08  0.000058   -0.01      1.06   
   529. D(H  90,C  24,C  23,C  25)    -62.82 -0.000017    0.00    -62.81   
   530. D(H  90,C  24,C  23,C  22)    116.40  0.000018   -0.00    116.39   
   531. D(H  89,C  24,C  23,C  25)     54.45 -0.000020    0.00     54.46   
   532. D(H  89,C  24,C  23,C  22)   -126.33  0.000014   -0.00   -126.33   
   533. D(H  88,C  24,C  23,C  25)    176.00 -0.000019    0.00    176.01   
   534. D(H  88,C  24,C  23,C  22)     -4.78  0.000015   -0.00     -4.78   
   535. D(H  92,C  25,C  23,C  24)     26.64 -0.000020    0.00     26.64   
   536. D(H  92,C  25,C  23,C  22)   -152.62 -0.000052    0.01   -152.61   
   537. D(H  91,C  25,C  23,C  24)    143.44  0.000006   -0.00    143.44   
   538. D(H  91,C  25,C  23,C  22)    -35.82 -0.000026    0.00    -35.81   
   539. D(C  26,C  25,C  23,C  24)    -95.98  0.000030   -0.01    -95.99   
   540. D(C  26,C  25,C  23,C  22)     84.76 -0.000001   -0.00     84.76   
   541. D(H  94,C  26,C  25,H  92)     61.21 -0.000014    0.00     61.21   
   542. D(H  94,C  26,C  25,H  91)    -53.73 -0.000035    0.01    -53.72   
   543. D(H  94,C  26,C  25,C  23)   -175.55 -0.000076    0.02   -175.53   
   544. D(H  93,C  26,C  25,H  92)    175.53  0.000015   -0.00    175.53   
   545. D(H  93,C  26,C  25,H  91)     60.59 -0.000006    0.00     60.60   
   546. D(H  93,C  26,C  25,C  23)    -61.23 -0.000047    0.01    -61.22   
   547. D(C  27,C  26,C  25,H  92)    -63.16 -0.000042    0.01    -63.15   
   548. D(C  27,C  26,C  25,H  91)   -178.10 -0.000063    0.01   -178.08   
   549. D(C  27,C  26,C  25,C  23)     60.08 -0.000104    0.02     60.10   
   550. D(H  95,C  27,C  26,H  94)    167.51  0.000011   -0.00    167.51   
   551. D(H  95,C  27,C  26,H  93)     50.80 -0.000020    0.00     50.80   
   552. D(H  95,C  27,C  26,C  25)    -69.80  0.000017   -0.00    -69.81   
   553. D(C  28,C  27,C  26,H  94)    -12.08 -0.000032    0.01    -12.07   
   554. D(C  28,C  27,C  26,H  93)   -128.79 -0.000063    0.02   -128.77   
   555. D(C  28,C  27,C  26,C  25)    110.60 -0.000026    0.01    110.61   
   556. D(C  30,C  28,C  27,H  95)      0.83  0.000026   -0.01      0.82   
   557. D(C  30,C  28,C  27,C  26)   -179.59  0.000069   -0.02   -179.61   
   558. D(C  29,C  28,C  27,H  95)   -178.30 -0.000009    0.00   -178.30   
   559. D(C  29,C  28,C  27,C  26)      1.28  0.000035   -0.01      1.27   
   560. D(H  98,C  29,C  28,C  30)    -62.35 -0.000018    0.01    -62.34   
   561. D(H  98,C  29,C  28,C  27)    116.81  0.000014   -0.00    116.81   
   562. D(H  97,C  29,C  28,C  30)     54.93 -0.000013    0.00     54.94   
   563. D(H  97,C  29,C  28,C  27)   -125.90  0.000019   -0.01   -125.91   
   564. D(H  96,C  29,C  28,C  30)    176.52 -0.000012    0.00    176.52   
   565. D(H  96,C  29,C  28,C  27)     -4.32  0.000019   -0.01     -4.33   
   566. D(H 100,C  30,C  28,C  29)     27.48 -0.000015    0.00     27.49   
   567. D(H 100,C  30,C  28,C  27)   -151.73 -0.000046    0.01   -151.71   
   568. D(H  99,C  30,C  28,C  29)    144.30  0.000012   -0.00    144.30   
   569. D(H  99,C  30,C  28,C  27)    -34.91 -0.000020    0.01    -34.90   
   570. D(C  31,C  30,C  28,C  29)    -95.13 -0.000045    0.01    -95.12   
   571. D(C  31,C  30,C  28,C  27)     85.66 -0.000076    0.02     85.68   
   572. D(H 102,C  31,C  30,H 100)     61.49  0.000016   -0.00     61.49   
   573. D(H 102,C  31,C  30,H  99)    -53.45 -0.000005    0.00    -53.45   
   574. D(H 102,C  31,C  30,C  28)   -175.26  0.000041   -0.01   -175.27   
   575. D(H 101,C  31,C  30,H 100)    175.80  0.000013   -0.00    175.80   
   576. D(H 101,C  31,C  30,H  99)     60.86 -0.000008    0.00     60.86   
   577. D(H 101,C  31,C  30,C  28)    -60.95  0.000038   -0.01    -60.96   
   578. D(C  32,C  31,C  30,H 100)    -62.82 -0.000002    0.00    -62.81   
   579. D(C  32,C  31,C  30,H  99)   -177.76 -0.000022    0.01   -177.75   
   580. D(C  32,C  31,C  30,C  28)     60.43  0.000023   -0.00     60.43   
   581. D(H 103,C  32,C  31,H 102)    166.96  0.000018   -0.01    166.96   
   582. D(H 103,C  32,C  31,H 101)     50.25  0.000021   -0.01     50.24   
   583. D(H 103,C  32,C  31,C  30)    -70.43  0.000059   -0.02    -70.45   
   584. D(C  33,C  32,C  31,H 102)    -12.74  0.000031   -0.01    -12.75   
   585. D(C  33,C  32,C  31,H 101)   -129.45  0.000034   -0.01   -129.46   
   586. D(C  33,C  32,C  31,C  30)    109.87  0.000073   -0.02    109.85   
   587. D(C  35,C  33,C  32,H 103)      1.02  0.000044   -0.01      1.01   
   588. D(C  35,C  33,C  32,C  31)   -179.28  0.000030   -0.01   -179.29   
   589. D(C  34,C  33,C  32,H 103)   -178.29  0.000049   -0.01   -178.30   
   590. D(C  34,C  33,C  32,C  31)      1.40  0.000035   -0.01      1.39   
   591. D(H 106,C  34,C  33,C  35)    -62.86  0.000002   -0.00    -62.86   
   592. D(H 106,C  34,C  33,C  32)    116.49 -0.000002    0.00    116.49   
   593. D(H 105,C  34,C  33,C  35)     54.38  0.000002   -0.00     54.38   
   594. D(H 105,C  34,C  33,C  32)   -126.27 -0.000003    0.00   -126.27   
   595. D(H 104,C  34,C  33,C  35)    175.98  0.000002   -0.00    175.98   
   596. D(H 104,C  34,C  33,C  32)     -4.68 -0.000003    0.00     -4.68   
   597. D(H 108,C  35,C  33,C  34)     26.92  0.000010   -0.00     26.91   
   598. D(H 108,C  35,C  33,C  32)   -152.46  0.000014   -0.01   -152.46   
   599. D(H 107,C  35,C  33,C  34)    143.78  0.000017   -0.01    143.77   
   600. D(H 107,C  35,C  33,C  32)    -35.60  0.000021   -0.01    -35.61   
   601. D(C  36,C  35,C  33,C  34)    -95.62  0.000054   -0.01    -95.63   
   602. D(C  36,C  35,C  33,C  32)     85.01  0.000058   -0.01     84.99   
   603. D(H 110,C  36,C  35,H 108)     60.29 -0.000007    0.00     60.29   
   604. D(H 110,C  36,C  35,H 107)    -54.69 -0.000015    0.00    -54.68   
   605. D(H 110,C  36,C  35,C  33)   -176.57 -0.000036    0.01   -176.57   
   606. D(H 109,C  36,C  35,H 108)    174.62  0.000018   -0.00    174.61   
   607. D(H 109,C  36,C  35,H 107)     59.64  0.000011   -0.00     59.64   
   608. D(H 109,C  36,C  35,C  33)    -62.25 -0.000011    0.00    -62.24   
   609. D(C  37,C  36,C  35,H 108)    -64.16  0.000013   -0.00    -64.17   
   610. D(C  37,C  36,C  35,H 107)   -179.14  0.000005   -0.00   -179.14   
   611. D(C  37,C  36,C  35,C  33)     58.97 -0.000016    0.00     58.97   
   612. D(H 111,C  37,C  36,H 110)    166.98  0.000032   -0.01    166.97   
   613. D(H 111,C  37,C  36,H 109)     50.30  0.000000   -0.00     50.30   
   614. D(H 111,C  37,C  36,C  35)    -70.26  0.000001   -0.00    -70.26   
   615. D(C  38,C  37,C  36,H 110)    -12.63 -0.000024    0.01    -12.63   
   616. D(C  38,C  37,C  36,H 109)   -129.32 -0.000055    0.01   -129.30   
   617. D(C  38,C  37,C  36,C  35)    110.13 -0.000055    0.01    110.14   
   618. D(C  40,C  38,C  37,H 111)      0.78  0.000036   -0.01      0.77   
   619. D(C  40,C  38,C  37,C  36)   -179.61  0.000093   -0.02   -179.64   
   620. D(C  39,C  38,C  37,H 111)   -178.40 -0.000004    0.00   -178.40   
   621. D(C  39,C  38,C  37,C  36)      1.21  0.000052   -0.01      1.19   
   622. D(H 114,C  39,C  38,C  40)    -63.48 -0.000022    0.01    -63.48   
   623. D(H 114,C  39,C  38,C  37)    115.73  0.000017   -0.00    115.73   
   624. D(H 113,C  39,C  38,C  40)     53.77 -0.000019    0.00     53.77   
   625. D(H 113,C  39,C  38,C  37)   -127.02  0.000020   -0.01   -127.02   
   626. D(H 112,C  39,C  38,C  40)    175.37 -0.000019    0.00    175.38   
   627. D(H 112,C  39,C  38,C  37)     -5.41  0.000020   -0.01     -5.42   
   628. D(H 116,C  40,C  38,C  39)     28.50 -0.000015    0.00     28.51   
   629. D(H 116,C  40,C  38,C  37)   -150.75 -0.000052    0.01   -150.74   
   630. D(H 115,C  40,C  38,C  39)    145.33  0.000012   -0.00    145.33   
   631. D(H 115,C  40,C  38,C  37)    -33.93 -0.000025    0.01    -33.92   
   632. D(C  41,C  40,C  38,C  39)    -94.02 -0.000023    0.00    -94.01   
   633. D(C  41,C  40,C  38,C  37)     86.73 -0.000060    0.01     86.74   
   634. D(H 118,C  41,C  40,H 115)    -54.32 -0.000010    0.00    -54.32   
   635. D(H 118,C  41,C  40,C  38)   -176.22  0.000006   -0.00   -176.22   
   636. D(H 117,C  41,C  40,H 116)    174.96  0.000012   -0.00    174.96   
   637. D(H 117,C  41,C  40,H 115)     59.99 -0.000009    0.00     59.99   
   638. D(H 117,C  41,C  40,C  38)    -61.91  0.000008   -0.00    -61.91   
   639. D(C  42,C  41,C  40,H 116)    -63.78 -0.000021    0.01    -63.77   
   640. D(C  42,C  41,C  40,H 115)   -178.75 -0.000041    0.01   -178.74   
   641. D(H 118,C  41,C  40,H 116)     60.65  0.000010   -0.00     60.65   
   642. D(C  42,C  41,C  40,C  38)     59.35 -0.000025    0.01     59.36   
   643. D(H 119,C  42,C  41,H 118)    164.66  0.000009   -0.00    164.66   
   644. D(H 119,C  42,C  41,H 117)     48.01  0.000007   -0.00     48.00   
   645. D(H 119,C  42,C  41,C  40)    -72.63  0.000047   -0.01    -72.64   
   646. D(C  43,C  42,C  41,H 118)    -15.06  0.000019   -0.01    -15.06   
   647. D(C  43,C  42,C  41,H 117)   -131.71  0.000017   -0.00   -131.72   
   648. D(C  43,C  42,C  41,C  40)    107.65  0.000058   -0.01    107.64   
   649. D(C  44,C  43,C  42,H 119)     -1.21  0.000026   -0.01     -1.21   
   650. D(C  44,C  43,C  42,C  41)    178.50  0.000015   -0.00    178.50   
   651. D(C  50,C  43,C  42,H 119)    178.49  0.000032   -0.01    178.48   
   652. D(C  50,C  43,C  42,C  41)     -1.80  0.000021   -0.01     -1.81   
   653. D(H 121,C  44,C  43,C  50)   -152.53  0.000016   -0.00   -152.53   
   654. D(H 121,C  44,C  43,C  42)     27.20  0.000022   -0.01     27.19   
   655. D(H 120,C  44,C  43,C  50)    -35.94  0.000012   -0.00    -35.94   
   656. D(H 120,C  44,C  43,C  42)    143.78  0.000018   -0.00    143.78   
   657. D(C  45,C  44,C  43,C  50)     86.89  0.000029   -0.01     86.88   
   658. D(C  45,C  44,C  43,C  42)    -93.39  0.000035   -0.01    -93.40   
   659. D(H 123,C  45,C  44,H 121)    -65.18  0.000007   -0.00    -65.18   
   660. D(H 123,C  45,C  44,H 120)    179.91  0.000010   -0.00    179.90   
   661. D(H 123,C  45,C  44,C  43)     56.47  0.000005   -0.00     56.47   
   662. D(H 122,C  45,C  44,H 121)     49.08  0.000002   -0.00     49.08   
   663. D(H 122,C  45,C  44,H 120)    -65.83  0.000004   -0.00    -65.84   
   664. D(H 122,C  45,C  44,C  43)    170.73 -0.000001    0.00    170.73   
   665. D(C  46,C  45,C  44,H 121)    169.10  0.000013   -0.00    169.09   
   666. D(C  46,C  45,C  44,H 120)     54.18  0.000015   -0.00     54.18   
   667. D(C  46,C  45,C  44,C  43)    -69.25  0.000010   -0.00    -69.26   
   668. D(H 124,C  46,C  45,H 123)   -179.47 -0.000000   -0.00   -179.47   
   669. D(H 124,C  46,C  45,H 122)     63.88  0.000005   -0.00     63.88   
   670. D(H 124,C  46,C  45,C  44)    -55.26 -0.000001    0.00    -55.26   
   671. D(C  47,C  46,C  45,H 123)      1.88  0.000003   -0.00      1.88   
   672. D(C  47,C  46,C  45,H 122)   -114.77  0.000008   -0.00   -114.77   
   673. D(C  47,C  46,C  45,C  44)    126.09  0.000002   -0.00    126.09   
   674. D(C  49,C  47,C  46,H 124)     -0.09  0.000002   -0.00     -0.09   
   675. D(C  49,C  47,C  46,C  45)    178.52 -0.000001    0.00    178.52   
   676. D(C  48,C  47,C  46,H 124)   -179.71  0.000006   -0.00   -179.71   
   677. D(C  48,C  47,C  46,C  45)     -1.09  0.000002   -0.00     -1.09   
   678. D(H 127,C  48,C  47,C  49)    -60.61  0.000001   -0.00    -60.61   
   679. D(H 127,C  48,C  47,C  46)    119.02 -0.000002    0.00    119.02   
   680. D(H 126,C  48,C  47,C  49)     56.69  0.000001   -0.00     56.69   
   681. D(H 126,C  48,C  47,C  46)   -123.67 -0.000002    0.00   -123.67   
   682. D(H 125,C  48,C  47,C  49)    178.06  0.000003   -0.00    178.06   
   683. D(H 125,C  48,C  47,C  46)     -2.30 -0.000000    0.00     -2.30   
   684. D(H 130,C  49,C  47,C  48)    -59.02 -0.000001    0.00    -59.02   
   685. D(H 130,C  49,C  47,C  46)    121.32  0.000002   -0.00    121.32   
   686. D(H 129,C  49,C  47,C  48)     58.97 -0.000001    0.00     58.97   
   687. D(H 129,C  49,C  47,C  46)   -120.68  0.000002   -0.00   -120.68   
   688. D(H 128,C  49,C  47,C  48)    179.94 -0.000001    0.00    179.94   
   689. D(H 128,C  49,C  47,C  46)      0.28  0.000002   -0.00      0.28   
   690. D(H 133,C  50,C  43,C  44)    -56.32  0.000001   -0.00    -56.32   
   691. D(H 133,C  50,C  43,C  42)    123.98 -0.000005    0.00    123.98   
   692. D(H 132,C  50,C  43,C  44)     61.11  0.000004   -0.00     61.11   
   693. D(H 132,C  50,C  43,C  42)   -118.60 -0.000002    0.00   -118.60   
   694. D(H 131,C  50,C  43,C  44)   -178.14  0.000004   -0.00   -178.14   
   695. D(H 131,C  50,C  43,C  42)      2.16 -0.000002    0.00      2.16   
   696. D(C 134,C  51,C   5,C   6)      0.65  0.001949   -0.31      0.34   
   697. D(C 134,C  51,C   5,C   4)   -178.66  0.002305   -0.43   -179.10   
   698. D(C  52,C  51,C   5,C   6)   -179.02  0.001290   -0.19   -179.21   
   699. D(C  52,C  51,C   5,C   4)      1.66  0.001646   -0.31      1.35   
   700. D(O  53,C  52,C  51,C 134)     -2.93 -0.001193    0.23     -2.70   
   701. D(O  53,C  52,C  51,C   5)    176.74 -0.000530    0.10    176.84   
   702. D(C   1,C  52,C  51,C 134)    179.70 -0.001579    0.29    179.99   
   703. D(C   1,C  52,C  51,C   5)     -0.63 -0.000916    0.17     -0.47   
   704. D(O  53,C  52,C   1,C   2)   -178.52 -0.000607    0.11   -178.41   
   705. D(O  53,C  52,C   1,C   0)      1.82 -0.000376    0.07      1.89   
   706. D(C  51,C  52,C   1,C   2)     -1.17 -0.000128    0.03     -1.14   
   707. D(C  51,C  52,C   1,C   0)    179.17  0.000103   -0.01    179.16   
   708. D(H 138,O  53,C  52,C  51)    139.12 -0.000474    0.11    139.23   
   709. D(H 138,O  53,C  52,C   1)    -43.48 -0.000047    0.04    -43.44   
   710. D(H 137,H  63,C   7,C   8)    176.98 -0.002982    0.59    177.57   
   711. D(H 137,H  63,C   7,C   6)     -4.08 -0.002595    0.48     -3.61   
   712. D(H 137,C 134,C  51,C  52)    133.39  0.001646   -0.26    133.14   
   713. D(H 137,C 134,C  51,C   5)    -46.28  0.000976   -0.13    -46.40   
   714. D(H 135,C 134,C  51,C  52)   -108.24  0.001670   -0.22   -108.45   
   715. D(H 135,C 134,C  51,C   5)     72.09  0.001001   -0.09     72.01   
   716. D(H 136,C 134,C  51,C  52)     13.32  0.000794   -0.18     13.14   
   717. D(H 136,C 134,C  51,C   5)   -166.35  0.000125   -0.05   -166.40   
   718. D(H  63,H 137,C 134,H 135)   -102.88  0.008101   -1.28   -104.16   
   719. D(H  63,H 137,C 134,H 136)    133.93 -0.007857    1.22    135.15   
   720. D(H  63,H 137,C 134,C  51)     15.82  0.000979   -0.18     15.64   
   721. D(C 134,H 137,H  63,C   7)     36.59 -0.001693    0.22     36.81   
    ----------------------------------------------------------------------------

Time needed for optimization step       :     1.17 sec

         *************************************************************
         *                GEOMETRY OPTIMIZATION CYCLE   5            *
         *************************************************************
---------------------------------
CARTESIAN COORDINATES (ANGSTROEM)
---------------------------------
  C    -16.939710    2.272298    1.942695
  C    -15.763727    1.498001    1.376752
  C    -14.742198    0.994876    2.198727
  C    -14.772130    1.175551    3.702112
  C    -13.608560    0.286997    1.641488
  C    -13.610306    0.115991    0.213082
  C    -12.446374   -0.617464   -0.426637
  C    -11.442601    0.341235   -1.015752
  C    -10.178508    0.581531   -0.628503
  C     -9.333871    1.619995   -1.334498
  C     -9.522709   -0.134251    0.543794
  C     -8.942156   -1.541939    0.224183
  C     -7.895933   -1.567478   -0.859972
  C     -6.583603   -1.845980   -0.757551
  C     -5.881545   -2.226435    0.526230
  C     -5.702406   -1.805920   -1.999588
  C     -5.140744   -0.402580   -2.370612
  C     -4.278588    0.244678   -1.317402
  C     -2.948899    0.449918   -1.334518
  C     -2.035396    0.071581   -2.477954
  C     -2.269672    1.121854   -0.148078
  C     -1.886066    0.169114    1.021500
  C     -0.945264   -0.950502    0.657638
  C      0.343281   -1.112343    1.009667
  C      1.118223   -0.165296    1.897148
  C      1.113621   -2.331111    0.517720
  C      1.744711   -2.189027   -0.897896
  C      2.744021   -1.071144   -1.047477
  C      4.075408   -1.155076   -1.224314
  C      4.847831   -2.449673   -1.336972
  C      4.904409    0.117123   -1.344213
  C      5.363462    0.740260    0.006549
  C      6.232868   -0.146022    0.860806
  C      7.542663   -0.016619    1.140591
  C      8.420812    1.111625    0.649641
  C      8.233840   -1.047497    2.023646
  C      8.745096   -2.315995    1.280363
  C      9.738220   -2.058417    0.176537
  C     11.051008   -2.351612    0.143830
  C     11.804715   -3.049894    1.252776
  C     11.876942   -1.990531   -1.083596
  C     12.465170   -0.549090   -1.085731
  C     13.382091   -0.226585    0.066340
  C     14.719270   -0.074351    0.055251
  C     15.446226    0.286917    1.341638
  C     15.676206    1.808513    1.563953
  C     16.667812    2.445696    0.625521
  C     16.509526    3.520678   -0.166762
  C     15.236790    4.325116   -0.292983
  C     17.652061    4.026105   -1.019598
  C     15.590903   -0.243933   -1.167681
  C    -14.650756    0.591047   -0.603909
  C    -15.718328    1.283633   -0.014607
  O    -16.722234    1.814893   -0.842577
  O    -12.658296   -0.178843    2.388674
  H    -16.757712    2.599431    2.969170
  H    -17.863961    1.672030    1.958782
  H    -17.156734    3.162430    1.338239
  H    -15.666239    0.735534    4.167491
  H    -14.750736    2.232304    4.008634
  H    -13.889631    0.684724    4.121039
  H    -12.810467   -1.257726   -1.243865
  H    -11.988081   -1.270054    0.320342
  H    -11.853810    0.909850   -1.858826
  H     -9.863883    2.072381   -2.180547
  H     -8.396764    1.185492   -1.710122
  H     -9.042225    2.426491   -0.644989
  H    -10.259676   -0.248469    1.347842
  H     -8.708353    0.490712    0.935577
  H     -9.778140   -2.187800   -0.082225
  H     -8.550559   -1.964982    1.156427
  H     -8.273546   -1.330453   -1.857348
  H     -6.529139   -2.175999    1.405529
  H     -5.016373   -1.574509    0.704265
  H     -5.485413   -3.250045    0.455988
  H     -6.276646   -2.162037   -2.864753
  H     -4.856680   -2.495601   -1.873983
  H     -6.000021    0.253333   -2.574974
  H     -4.594476   -0.501895   -3.315415
  H     -4.820525    0.590060   -0.434289
  H     -2.546730   -0.462971   -3.282790
  H     -1.209763   -0.559213   -2.123288
  H     -1.571519    0.970661   -2.909029
  H     -2.935600    1.889503    0.266921
  H     -1.361974    1.638587   -0.487917
  H     -2.818255   -0.267647    1.409574
  H     -1.470629    0.782616    1.828885
  H     -1.386505   -1.728227    0.030402
  H      0.554325    0.729864    2.172481
  H      2.046124    0.156261    1.406357
  H      1.421453   -0.673562    2.824060
  H      0.440520   -3.197592    0.484620
  H      1.911865   -2.575751    1.231446
  H      0.922237   -2.024857   -1.609987
  H      2.194835   -3.152916   -1.160386
  H      2.313113   -0.068182   -1.011546
  H      4.229193   -3.338183   -1.185930
  H      5.667352   -2.479427   -0.607236
  H      5.316884   -2.528081   -2.328545
  H      4.320014    0.883297   -1.869897
  H      5.795136   -0.079541   -1.956188
  H      4.457944    1.000722    0.574560
  H      5.871011    1.684946   -0.218731
  H      5.714884   -0.997754    1.307061
  H      7.909968    1.792576   -0.036229
  H      9.309160    0.718444    0.138410
  H      8.792102    1.702379    1.499704
  H      7.537804   -1.387925    2.801208
  H      9.083529   -0.580230    2.539600
  H      7.867425   -2.822886    0.852336
  H      9.161667   -2.997359    2.030730
  H      9.318304   -1.574769   -0.708079
  H     11.199919   -3.221045    2.147225
  H     12.688968   -2.469942    1.546355
  H     12.178038   -4.024054    0.904660
  H     11.254577   -2.086494   -1.982672
  H     12.705503   -2.703596   -1.192252
  H     11.618765    0.153252   -1.068493
  H     12.973496   -0.398468   -2.044885
  H     12.878239   -0.099110    1.026788
  H     16.420051   -0.223212    1.373922
  H     14.868447   -0.082892    2.197970
  H     16.051535    1.924621    2.593379
  H     14.706868    2.317275    1.530170
  H     17.648967    1.964033    0.619155
  H     14.411552    3.927803    0.303173
  H     14.909759    4.364806   -1.341784
  H     15.406808    5.366586    0.016167
  H     18.554145    3.416878   -0.897958
  H     17.904026    5.066000   -0.765288
  H     17.378947    4.026684   -2.084838
  H     15.022965   -0.470995   -2.073883
  H     16.310807   -1.059829   -1.009248
  H     16.183790    0.660850   -1.351434
  C    -14.606456    0.362525   -2.102373
  H    -14.804839   -0.746314   -2.333337
  H    -15.381345    1.023674   -2.590676
  H    -13.545906    0.626971   -2.524081
  H    -17.578786    1.661083   -0.411237

----------------------------
CARTESIAN COORDINATES (A.U.)
----------------------------
  NO LB      ZA    FRAG     MASS         X           Y           Z
   0 C     6.0000    0    12.011  -32.011413    4.294020    3.671162
   1 C     6.0000    0    12.011  -29.789126    2.830811    2.601685
   2 C     6.0000    0    12.011  -27.858716    1.880042    4.154993
   3 C     6.0000    0    12.011  -27.915280    2.221469    6.995977
   4 C     6.0000    0    12.011  -25.716451    0.542345    3.101964
   5 C     6.0000    0    12.011  -25.719752    0.219192    0.402667
   6 C     6.0000    0    12.011  -23.520238   -1.166837   -0.806227
   7 C     6.0000    0    12.011  -21.623381    0.644840   -1.919493
   8 C     6.0000    0    12.011  -19.234593    1.098934   -1.187699
   9 C     6.0000    0    12.011  -17.638461    3.061346   -2.521836
  10 C     6.0000    0    12.011  -17.995312   -0.253697    1.027622
  11 C     6.0000    0    12.011  -16.898226   -2.913843    0.423644
  12 C     6.0000    0    12.011  -14.921151   -2.962105   -1.625111
  13 C     6.0000    0    12.011  -12.441207   -3.488396   -1.431564
  14 C     6.0000    0    12.011  -11.114510   -4.207353    0.994431
  15 C     6.0000    0    12.011  -10.775986   -3.412694   -3.778674
  16 C     6.0000    0    12.011   -9.714598   -0.760765   -4.479807
  17 C     6.0000    0    12.011   -8.085359    0.462374   -2.489529
  18 C     6.0000    0    12.011   -5.572612    0.850222   -2.521874
  19 C     6.0000    0    12.011   -3.846340    0.135269   -4.682654
  20 C     6.0000    0    12.011   -4.289058    2.119996   -0.279827
  21 C     6.0000    0    12.011   -3.564149    0.319579    1.930355
  22 C     6.0000    0    12.011   -1.786291   -1.796189    1.242756
  23 C     6.0000    0    12.011    0.648707   -2.102024    1.907994
  24 C     6.0000    0    12.011    2.113135   -0.312363    3.585089
  25 C     6.0000    0    12.011    2.104439   -4.405162    0.978349
  26 C     6.0000    0    12.011    3.297026   -4.136662   -1.696777
  27 C     6.0000    0    12.011    5.185448   -2.024168   -1.979445
  28 C     6.0000    0    12.011    7.701405   -2.182777   -2.313618
  29 C     6.0000    0    12.011    9.161073   -4.629212   -2.526511
  30 C     6.0000    0    12.011    9.267989    0.221330   -2.540194
  31 C     6.0000    0    12.011   10.135474    1.398889    0.012376
  32 C     6.0000    0    12.011   11.778414   -0.275942    1.626687
  33 C     6.0000    0    12.011   14.253567   -0.031405    2.155406
  34 C     6.0000    0    12.011   15.913029    2.100667    1.227643
  35 C     6.0000    0    12.011   15.559703   -1.979483    3.824136
  36 C     6.0000    0    12.011   16.525836   -4.376597    2.419536
  37 C     6.0000    0    12.011   18.402568   -3.889844    0.333606
  38 C     6.0000    0    12.011   20.883379   -4.443903    0.271799
  39 C     6.0000    0    12.011   22.307679   -5.763465    2.367404
  40 C     6.0000    0    12.011   22.444168   -3.761559   -2.047699
  41 C     6.0000    0    12.011   23.555757   -1.037629   -2.051735
  42 C     6.0000    0    12.011   25.288486   -0.428184    0.125365
  43 C     6.0000    0    12.011   27.815390   -0.140503    0.104409
  44 C     6.0000    0    12.011   29.189137    0.542195    2.535329
  45 C     6.0000    0    12.011   29.623736    3.417594    2.955442
  46 C     6.0000    0    12.011   31.497599    4.621695    1.182063
  47 C     6.0000    0    12.011   31.198482    6.653118   -0.315134
  48 C     6.0000    0    12.011   28.793361    8.173285   -0.553658
  49 C     6.0000    0    12.011   33.357561    7.608236   -1.926761
  50 C     6.0000    0    12.011   29.462537   -0.460967   -2.206598
  51 C     6.0000    0    12.011  -27.685916    1.116918   -1.141222
  52 C     6.0000    0    12.011  -29.703336    2.425715   -0.027603
  53 O     8.0000    0    15.999  -31.600443    3.429651   -1.592239
  54 O     8.0000    0    15.999  -23.920713   -0.337965    4.513940
  55 H     1.0000    0     1.008  -31.667487    4.912213    5.610919
  56 H     1.0000    0     1.008  -33.757994    3.159678    3.701561
  57 H     1.0000    0     1.008  -32.421528    5.976128    2.528905
  58 H     1.0000    0     1.008  -29.604902    1.389958    7.875416
  59 H     1.0000    0     1.008  -27.874851    4.218443    7.575220
  60 H     1.0000    0     1.008  -26.247599    1.293940    7.787634
  61 H     1.0000    0     1.008  -24.208274   -2.376757   -2.350564
  62 H     1.0000    0     1.008  -22.654190   -2.400055    0.605360
  63 H     1.0000    0     1.008  -22.400454    1.719367   -3.512673
  64 H     1.0000    0     1.008  -18.640038    3.916233   -4.120637
  65 H     1.0000    0     1.008  -15.867585    2.240255   -3.231663
  66 H     1.0000    0     1.008  -17.087329    4.585403   -1.218852
  67 H     1.0000    0     1.008  -19.387977   -0.469538    2.547053
  68 H     1.0000    0     1.008  -16.456402    0.927311    1.767984
  69 H     1.0000    0     1.008  -18.478007   -4.134342   -0.155382
  70 H     1.0000    0     1.008  -16.158215   -3.713278    2.185330
  71 H     1.0000    0     1.008  -15.634736   -2.514191   -3.509879
  72 H     1.0000    0     1.008  -12.338285   -4.112041    2.656065
  73 H     1.0000    0     1.008   -9.479570   -2.975391    1.330869
  74 H     1.0000    0     1.008  -10.365929   -6.141695    0.861693
  75 H     1.0000    0     1.008  -11.861142   -4.085657   -5.413599
  76 H     1.0000    0     1.008   -9.177796   -4.716003   -3.541314
  77 H     1.0000    0     1.008  -11.338396    0.478729   -4.865996
  78 H     1.0000    0     1.008   -8.682301   -0.948443   -6.265226
  79 H     1.0000    0     1.008   -9.109472    1.115051   -0.820688
  80 H     1.0000    0     1.008   -4.812622   -0.874888   -6.203574
  81 H     1.0000    0     1.008   -2.286121   -1.056760   -4.012433
  82 H     1.0000    0     1.008   -2.969741    1.834284   -5.497268
  83 H     1.0000    0     1.008   -5.547480    3.570643    0.504407
  84 H     1.0000    0     1.008   -2.573758    3.096481   -0.922029
  85 H     1.0000    0     1.008   -5.325730   -0.505779    2.663710
  86 H     1.0000    0     1.008   -2.779087    1.478930    3.456092
  87 H     1.0000    0     1.008   -2.620115   -3.265876    0.057452
  88 H     1.0000    0     1.008    1.047522    1.379242    4.105394
  89 H     1.0000    0     1.008    3.866615    0.295290    2.657630
  90 H     1.0000    0     1.008    2.686157   -1.272847    5.336700
  91 H     1.0000    0     1.008    0.832462   -6.042574    0.915799
  92 H     1.0000    0     1.008    3.612902   -4.867464    2.327096
  93 H     1.0000    0     1.008    1.742776   -3.826426   -3.042434
  94 H     1.0000    0     1.008    4.147637   -5.958147   -2.192811
  95 H     1.0000    0     1.008    4.371150   -0.128845   -1.911545
  96 H     1.0000    0     1.008    7.992017   -6.308251   -2.241082
  97 H     1.0000    0     1.008   10.709743   -4.685438   -1.147511
  98 H     1.0000    0     1.008   10.047454   -4.777381   -4.400313
  99 H     1.0000    0     1.008    8.163643    1.669189   -3.533593
 100 H     1.0000    0     1.008   10.951220   -0.150310   -3.696659
 101 H     1.0000    0     1.008    8.424293    1.891091    1.085761
 102 H     1.0000    0     1.008   11.094603    3.184087   -0.413342
 103 H     1.0000    0     1.008   10.799566   -1.885482    2.469987
 104 H     1.0000    0     1.008   14.947673    3.387477   -0.068462
 105 H     1.0000    0     1.008   17.591763    1.357662    0.261557
 106 H     1.0000    0     1.008   16.614665    3.217031    2.834029
 107 H     1.0000    0     1.008   14.244386   -2.622798    5.293515
 108 H     1.0000    0     1.008   17.165382   -1.096476    4.799148
 109 H     1.0000    0     1.008   14.867278   -5.334482    1.610682
 110 H     1.0000    0     1.008   17.313041   -5.664188    3.837523
 111 H     1.0000    0     1.008   17.609043   -2.975882   -1.338075
 112 H     1.0000    0     1.008   21.164779   -6.086892    4.057667
 113 H     1.0000    0     1.008   23.978674   -4.667514    2.922187
 114 H     1.0000    0     1.008   23.013157   -7.604361    1.709559
 115 H     1.0000    0     1.008   21.268069   -3.942903   -3.746707
 116 H     1.0000    0     1.008   24.009921   -5.109055   -2.253029
 117 H     1.0000    0     1.008   21.956283    0.289605   -2.019160
 118 H     1.0000    0     1.008   24.516355   -0.752995   -3.864272
 119 H     1.0000    0     1.008   24.336346   -0.187291    1.940348
 120 H     1.0000    0     1.008   31.029399   -0.421810    2.596336
 121 H     1.0000    0     1.008   28.097293   -0.156643    4.153562
 122 H     1.0000    0     1.008   30.333005    3.637006    4.900777
 123 H     1.0000    0     1.008   27.791953    4.379015    2.891603
 124 H     1.0000    0     1.008   33.351714    3.711485    1.170033
 125 H     1.0000    0     1.008   27.233887    7.422472    0.572914
 126 H     1.0000    0     1.008   28.175361    8.248288   -2.535604
 127 H     1.0000    0     1.008   29.114647   10.141378    0.030551
 128 H     1.0000    0     1.008   35.062252    6.456964   -1.696894
 129 H     1.0000    0     1.008   33.833707    9.573353   -1.446186
 130 H     1.0000    0     1.008   32.841451    7.609330   -3.939772
 131 H     1.0000    0     1.008   28.389290   -0.890051   -3.919071
 132 H     1.0000    0     1.008   30.822958   -2.002788   -1.907203
 133 H     1.0000    0     1.008   30.582931    1.248826   -2.553840
 134 C     6.0000    0    12.011  -27.602201    0.685073   -3.972910
 135 H     1.0000    0     1.008  -27.977092   -1.410329   -4.409369
 136 H     1.0000    0     1.008  -29.066529    1.934464   -4.895668
 137 H     1.0000    0     1.008  -25.598053    1.184804   -4.769822
 138 H     1.0000    0     1.008  -33.219092    3.138993   -0.777124

--------------------------------
INTERNAL COORDINATES (ANGSTROEM)
--------------------------------
 C      0   0   0     0.000000000000     0.00000000     0.00000000
 C      1   0   0     1.517486210975     0.00000000     0.00000000
 C      2   1   0     1.404385779202   121.88429869     0.00000000
 C      3   2   1     1.514497809187   121.59301338     1.18060656
 C      3   2   1     1.448013362315   121.28947400   181.58298273
 C      5   3   2     1.438607080519   116.05674796   358.97959163
 C      6   5   3     1.517213057930   118.37129096   179.94503521
 C      7   6   5     1.507885864403   111.59571683   260.38547788
 C      8   7   6     1.343738578873   128.85343446   112.99182533
 C      9   8   7     1.513356265992   120.88449467   181.63748772
 C      9   8   7     1.522069811008   122.90089149     0.27419005
 C     11   9   8     1.555885590460   115.34255106    82.23859071
 C     12  11   9     1.506859612993   114.97353421    58.52692980
 C     13  12  11     1.345459881093   128.75190773   112.56778917
 C     14  13  12     1.511861454888   124.72658678     1.08549756
 C     14  13  12     1.523407262868   119.78112806   180.25738558
 C     16  14  13     1.556433819235   115.26465437    85.26535976
 C     17  16  14     1.507151478771   115.28132275    59.92224878
 C     18  17  16     1.345543882080   128.45648949   109.08970129
 C     19  18  17     1.511645654163   124.65512867     1.12476630
 C     19  18  17     1.523314479492   119.86835945   180.39867758
 C     21  19  18     1.556527918714   115.15869428    84.80319636
 C     22  21  19     1.506998591532   115.28885394    59.20333552
 C     23  22  21     1.345535730998   128.61164258   109.82769647
 C     24  23  22     1.511639740664   124.69318580     1.06124562
 C     24  23  22     1.523427822789   119.73477279   180.23875966
 C     26  24  23     1.556415642711   115.19559202    84.75813950
 C     27  26  24     1.506870591570   115.27156647    60.10395421
 C     28  27  26     1.345699445364   128.52748700   110.61447196
 C     29  28  27     1.511724977809   124.66143165     1.27166602
 C     29  28  27     1.523189704892   119.78292338   180.39133929
 C     31  29  28     1.556787690477   115.24572715    85.68262477
 C     32  31  29     1.507023082164   115.24854233    60.42639860
 C     33  32  31     1.345580564052   128.52588407   109.84879918
 C     34  33  32     1.511659059554   124.73029951     1.39469148
 C     34  33  32     1.523227007679   119.81151321   180.71184784
 C     36  34  33     1.556579317368   115.07036323    84.99227139
 C     37  36  34     1.507008341701   115.27218903    58.97496632
 C     38  37  36     1.345528545133   128.57427681   110.14180216
 C     39  38  37     1.511765016703   124.69783017     1.19308165
 C     39  38  37     1.522865978121   119.80725483   180.36434686
 C     41  39  38     1.556845950066   115.18582916    86.74272518
 C     42  41  39     1.507323052424   115.27033358    59.36052968
 C     43  42  41     1.345863278019   128.48353518   107.63776330
 C     44  43  42     1.521108775349   119.65158632   178.50051098
 C     45  44  43     1.554852845294   115.08921681   266.59875021
 C     46  45  44     1.506631601513   114.97128262   290.74306504
 C     47  46  45     1.344750604985   128.87187838   126.08627996
 C     48  47  46     1.510929337590   125.02790513   358.90743155
 C     48  47  46     1.512670862790   120.68808751   178.52396215
 C     44  43  42     1.511312360086   124.54080142   358.19468551
 C      6   5   3     1.405591506040   122.53713098   359.38547856
 C     52   6   5     1.402377491096   119.08895632     1.35512445
 O     53  52   6     1.405559816246   118.87179798   176.84380917
 O      5   3   2     1.295489772385   121.87702619   179.82181904
 H      1   2   3     1.092607103030   111.96627714    14.80088151
 H      1   2   3     1.102189114819   112.17270638   254.74009678
 H      1   2   3     1.097635448705   111.20060676   135.60316140
 H      4   3   2     1.099829204576   112.85320038    59.03958917
 H      4   3   2     1.100518229917   112.99496321   298.28055860
 H      4   3   2     1.093259070091   108.11141200   178.83421511
 H      7   6   5     1.100163987237   109.91694145   141.26058448
 H      7   6   5     1.092650459075   108.79869695    23.91643834
 H      8   7   6     1.096900441659   112.35306199   294.31592633
 H     10   9   8     1.096067987979   111.92739129   357.28189339
 H     10   9   8     1.099116147264   111.34707044   236.08179684
 H     10   9   8     1.100416270812   111.00972701   118.06553124
 H     11   9   8     1.096658447974   108.91293975   320.80572749
 H     11   9   8     1.098748068507   109.05552389   204.11030614
 H     12  11   9     1.099950419783   107.75085828   297.42021809
 H     12  11   9     1.096080703747   107.92614820   182.92745229
 H     13  12  11     1.092488715851   114.40476576   292.21978087
 H     15  14  13     1.093201149221   113.34697791   355.14083042
 H     15  14  13     1.097828783789   110.74598117   233.58030507
 H     15  14  13     1.099832274501   110.31793205   116.28305317
 H     16  14  13     1.097762108194   109.35629705   324.62468375
 H     16  14  13     1.098494068206   109.60919592   207.84730609
 H     17  16  14     1.100155097163   107.45663745   298.57963035
 H     17  16  14     1.095867254414   107.67946047   184.25887862
 H     18  17  16     1.092187420542   114.64530492   288.79354158
 H     20  19  18     1.093146834530   113.36776687   355.72061659
 H     20  19  18     1.097888357816   110.72586466   234.18797423
 H     20  19  18     1.099705698619   110.29157202   116.92230194
 H     21  19  18     1.097711296679   109.41595537   324.18315142
 H     21  19  18     1.098371284401   109.57387165   207.38162716
 H     22  21  19     1.100153009633   107.41145110   297.99541637
 H     22  21  19     1.095829772332   107.72009891   183.65115240
 H     23  22  21     1.092233563866   114.54889096   289.36505501
 H     25  24  23     1.093205936914   113.35553603   355.21696102
 H     25  24  23     1.097849951536   110.75247954   233.66733505
 H     25  24  23     1.099749809992   110.28147205   116.39436486
 H     26  24  23     1.097702364499   109.33981045   324.18689089
 H     26  24  23     1.098384181856   109.62358912   207.39337272
 H     27  26  24     1.100222015926   107.40843048   298.78432569
 H     27  26  24     1.095715997078   107.70726498   184.46730284
 H     28  27  26     1.092201853470   114.60350533   290.19260995
 H     30  29  28     1.093149477298   113.36571113   355.67349431
 H     30  29  28     1.097731165324   110.80135944   234.08963396
 H     30  29  28     1.099716190559   110.25419834   116.80882451
 H     31  29  28     1.097671881593   109.32480641   325.09918555
 H     31  29  28     1.098446478723   109.61221363   208.28785832
 H     32  31  29     1.100199913693   107.45890528   299.03889625
 H     32  31  29     1.095805211212   107.65420792   184.72639389
 H     33  32  31     1.092198950876   114.62173865   289.55338057
 H     35  34  33     1.093193754781   113.40407659   355.32401751
 H     35  34  33     1.097775538585   110.73353824   233.72732113
 H     35  34  33     1.099751714743   110.24346600   116.48618123
 H     36  34  33     1.097706268688   109.43970400   324.39199636
 H     36  34  33     1.098416131718   109.59815876   207.53513754
 H     37  36  34     1.100205426600   107.41039470   297.75536787
 H     37  36  34     1.095827759380   107.73338374   183.43368003
 H     38  37  36     1.092148747234   114.55652213   289.74120075
 H     40  39  38     1.093211042397   113.37015621   354.58275296
 H     40  39  38     1.097468130989   110.72232384   232.97588245
 H     40  39  38     1.099791988763   110.25400051   115.72784937
 H     41  39  38     1.097672516882   109.38629991   326.08244705
 H     41  39  38     1.098535340351   109.56529029   209.26186840
 H     42  41  39     1.099992317139   107.48264159   298.08952153
 H     42  41  39     1.095927998522   107.68004727   183.78023344
 H     43  42  41     1.092050808536   114.61512365   287.35716633
 H     45  44  43     1.099822130890   109.74436707   143.77975235
 H     45  44  43     1.097219756144   109.16653731    27.18997259
 H     46  45  44     1.101849502379   106.68372637   170.72873574
 H     46  45  44     1.095260701460   108.61825043    56.46782600
 H     47  46  45     1.093025588597   114.08298433   304.73612750
 H     49  48  47     1.092830560691   113.38795687   357.70079495
 H     49  48  47     1.099321304093   110.45730113   236.32998283
 H     49  48  47     1.099608874645   110.52001128   119.02385371
 H     50  48  47     1.095312127627   111.93803823     0.28380505
 H     50  48  47     1.099791916253   111.01461857   239.31749766
 H     50  48  47     1.099693915682   111.02176124   121.32110912
 H     51  44  43     1.093302975261   113.22930569     2.15939858
 H     51  44  43     1.099567932896   110.13709366   241.40258608
 H     51  44  43     1.097229873172   110.77051931   123.97867565
 C     52   6   5     1.516436888255   120.11905650   180.90189799
 H    135  52   6     1.149879918900   109.80117801    72.00335472
 H    135  52   6     1.129606718485   108.59714631   193.60313798
 H    135  52   6     1.171552082119   110.37238095   313.60614709
 H     54  53  52     0.971284547983   107.96374578   139.22507060

---------------------------
INTERNAL COORDINATES (A.U.)
---------------------------
 C      0   0   0     0.000000000000     0.00000000     0.00000000
 C      1   0   0     2.867633350745     0.00000000     0.00000000
 C      2   1   0     2.653904509064   121.88429869     0.00000000
 C      3   2   1     2.861986089788   121.59301338     1.18060656
 C      3   2   1     2.736348693033   121.28947400   181.58298273
 C      5   3   2     2.718573396501   116.05674796   358.97959163
 C      6   5   3     2.867117166296   118.37129096   179.94503521
 C      7   6   5     2.849491324933   111.59571683   260.38547788
 C      8   7   6     2.539297909655   128.85343446   112.99182533
 C      9   8   7     2.859828885778   120.88449467   181.63748772
 C      9   8   7     2.876295099514   122.90089149     0.27419005
 C     11   9   8     2.940197661683   115.34255106    82.23859071
 C     12  11   9     2.847551990824   114.97353421    58.52692980
 C     13  12  11     2.542550699444   128.75190773   112.56778917
 C     14  13  12     2.857004102170   124.72658678     1.08549756
 C     14  13  12     2.878822517247   119.78112806   180.25738558
 C     16  14  13     2.941233663927   115.26465437    85.26535976
 C     17  16  14     2.848103537211   115.28132275    59.92224878
 C     18  17  16     2.542709438304   128.45648949   109.08970129
 C     19  18  17     2.856596297900   124.65512867     1.12476630
 C     19  18  17     2.878647182078   119.86835945   180.39867758
 C     21  19  18     2.941411486172   115.15869428    84.80319636
 C     22  21  19     2.847814622200   115.28885394    59.20333552
 C     23  22  21     2.542694034992   128.61164258   109.82769647
 C     24  23  22     2.856585123007   124.69318580     1.06124562
 C     24  23  22     2.878861369867   119.73477279   180.23875966
 C     26  24  23     2.941199315276   115.19559202    84.75813950
 C     27  26  24     2.847572737328   115.27156647    60.10395421
 C     28  27  26     2.543003410307   128.52748700   110.61447196
 C     29  28  27     2.856746197867   124.66143165     1.27166602
 C     29  28  27     2.878411392255   119.78292338   180.39133929
 C     31  29  28     2.941902383662   115.24572715    85.68262477
 C     32  31  29     2.847860902789   115.24854233    60.42639860
 C     33  32  31     2.542778757186   128.52588407   109.84879918
 C     34  33  32     2.856621630417   124.73029951     1.39469148
 C     34  33  32     2.878481884305   119.81151321   180.71184784
 C     36  34  33     2.941508615551   115.07036323    84.99227139
 C     37  36  34     2.847833047349   115.27218903    58.97496632
 C     38  37  36     2.542680455675   128.57427681   110.14180216
 C     39  38  37     2.856821860411   124.69783017     1.19308165
 C     39  38  37     2.877799637316   119.80725483   180.36434686
 C     41  39  38     2.942012478330   115.18582916    86.74272518
 C     42  41  39     2.848427764428   115.27033358    59.36052968
 C     43  42  41     2.543313009157   128.48353518   107.63776330
 C     44  43  42     2.874479005314   119.65158632   178.50051098
 C     45  44  43     2.938246056154   115.08921681   266.59875021
 C     46  45  44     2.847121111570   114.97128262   290.74306504
 C     47  46  45     2.541210361847   128.87187838   126.08627996
 C     48  47  46     2.855242655752   125.02790513   358.90743155
 C     48  47  46     2.858533661435   120.68808751   178.52396215
 C     44  43  42     2.855966463373   124.54080142   358.19468551
 C      6   5   3     2.656183002582   122.53713098   359.38547856
 C     52   6   5     2.650109394547   119.08895632     1.35512445
 O     53  52   6     2.656123117549   118.87179798   176.84380917
 O      5   3   2     2.448120879104   121.87702619   179.82181904
 H      1   2   3     2.064728196703   111.96627714    14.80088151
 H      1   2   3     2.082835574797   112.17270638   254.74009678
 H      1   2   3     2.074230392936   111.20060676   135.60316140
 H      4   3   2     2.078375990736   112.85320038    59.03958917
 H      4   3   2     2.079678059932   112.99496321   298.28055860
 H      4   3   2     2.065960235898   108.11141200   178.83421511
 H      7   6   5     2.079008638280   109.91694145   141.26058448
 H      7   6   5     2.064810127755   108.79869695    23.91643834
 H      8   7   6     2.072841430913   112.35306199   294.31592633
 H     10   9   8     2.071268321439   111.92739129   357.28189339
 H     10   9   8     2.077028507700   111.34707044   236.08179684
 H     10   9   8     2.079485385146   111.00972701   118.06553124
 H     11   9   8     2.072384129123   108.91293975   320.80572749
 H     11   9   8     2.076332939652   109.05552389   204.11030614
 H     12  11   9     2.078605054281   107.75085828   297.42021809
 H     12  11   9     2.071292350758   107.92614820   182.92745229
 H     13  12  11     2.064504477357   114.40476576   292.21978087
 H     15  14  13     2.065850781315   113.34697791   355.14083042
 H     15  14  13     2.074595743298   110.74598117   233.58030507
 H     15  14  13     2.078381792055   110.31793205   116.28305317
 H     16  14  13     2.074469744683   109.35629705   324.62468375
 H     16  14  13     2.075852948645   109.60919592   207.84730609
 H     17  16  14     2.078991838476   107.45663745   298.57963035
 H     17  16  14     2.070888989975   107.67946047   184.25887862
 H     18  17  16     2.063935111739   114.64530492   288.79354158
 H     20  19  18     2.065748141425   113.36776687   355.72061659
 H     20  19  18     2.074708321892   110.72586466   234.18797423
 H     20  19  18     2.078142598303   110.29157202   116.92230194
 H     21  19  18     2.074373724835   109.41595537   324.18315142
 H     21  19  18     2.075620920880   109.57387165   207.38162716
 H     22  21  19     2.078987893615   107.41145110   297.99541637
 H     22  21  19     2.070818159105   107.72009891   183.65115240
 H     23  22  21     2.064022309984   114.54889096   289.36505501
 H     25  24  23     2.065859828744   113.35553603   355.21696102
 H     25  24  23     2.074635744543   110.75247954   233.66733505
 H     25  24  23     2.078225956718   110.28147205   116.39436486
 H     26  24  23     2.074356845460   109.33981045   324.18689089
 H     26  24  23     2.075645293540   109.62358912   207.39337272
 H     27  26  24     2.079118296611   107.40843048   298.78432569
 H     27  26  24     2.070603155033   107.70726498   184.46730284
 H     28  27  26     2.063962386020   114.60350533   290.19260995
 H     30  29  28     2.065753135532   113.36571113   355.67349431
 H     30  29  28     2.074411271133   110.80135944   234.08963396
 H     30  29  28     2.078162425196   110.25419834   116.80882451
 H     31  29  28     2.074299241116   109.32480641   325.09918555
 H     31  29  28     2.075763017556   109.61221363   208.28785832
 H     32  31  29     2.079076529443   107.45890528   299.03889625
 H     32  31  29     2.070771745315   107.65420792   184.72639389
 H     33  32  31     2.063956900912   114.62173865   289.55338057
 H     35  34  33     2.065836807849   113.40407659   355.32401751
 H     35  34  33     2.074495124444   110.73353824   233.72732113
 H     35  34  33     2.078229556175   110.24346600   116.48618123
 H     36  34  33     2.074364223310   109.43970400   324.39199636
 H     36  34  33     2.075705670028   109.59815876   207.53513754
 H     37  36  34     2.079086947329   107.41039470   297.75536787
 H     37  36  34     2.070814355178   107.73338374   183.43368003
 H     38  37  36     2.063862029778   114.55652213   289.74120075
 H     40  39  38     2.065869476709   113.37015621   354.58275296
 H     40  39  38     2.073914208275   110.72232384   232.97588245
 H     40  39  38     2.078305663043   110.25400051   115.72784937
 H     41  39  38     2.074300441638   109.38629991   326.08244705
 H     41  39  38     2.075930941697   109.56529029   209.26186840
 H     42  41  39     2.078684228811   107.48264159   298.08952153
 H     42  41  39     2.071003779704   107.68004727   183.78023344
 H     43  42  41     2.063676952461   114.61512365   287.35716633
 H     45  44  43     2.078362623408   109.74436707   143.77975235
 H     45  44  43     2.073444847840   109.16653731    27.18997259
 H     46  45  44     2.082193800293   106.68372637   170.72873574
 H     46  45  44     2.069742771005   108.61825043    56.46782600
 H     47  46  45     2.065519019817   114.08298433   304.73612750
 H     49  48  47     2.065150470486   113.38795687   357.70079495
 H     49  48  47     2.077416197921   110.45730113   236.32998283
 H     49  48  47     2.077959627508   110.52001128   119.02385371
 H     50  48  47     2.069839952378   111.93803823     0.28380505
 H     50  48  47     2.078305526018   111.01461857   239.31749766
 H     50  48  47     2.078120331779   111.02176124   121.32110912
 H     51  44  43     2.066043204644   113.22930569     2.15939858
 H     51  44  43     2.077882258815   110.13709366   241.40258608
 H     51  44  43     2.073463966253   110.77051931   123.97867565
 C     52   6   5     2.865650418179   120.11905650   180.90189799
 H    135  52   6     2.172958133616   109.80117801    72.00335472
 H    135  52   6     2.134647336973   108.59714631   193.60313798
 H    135  52   6     2.213912586831   110.37238095   313.60614709
 H     54  53  52     1.835461793797   107.96374578   139.22507060


           ************************************************************
           *        Program running with 4 parallel MPI-processes     *
           *              working on a common directory               *
           ************************************************************
------------------------------------------------------------------------------
                   ___                                                        
                  /   \      - P O W E R E D   B Y -                         
                 /     \                                                     
                 |  |  |   _    _      __       _____    __    __             
                 |  |  |  | |  | |    /  \     |  _  \  |  |  /  |          
                  \  \/   | |  | |   /    \    | | | |  |  | /  /          
                 / \  \   | |__| |  /  /\  \   | |_| |  |  |/  /          
                |  |  |   |  __  | /  /__\  \  |    /   |      \           
                |  |  |   | |  | | |   __   |  |    \   |  |\   \          
                \     /   | |  | | |  |  |  |  | |\  \  |  | \   \       
                 \___/    |_|  |_| |__|  |__|  |_| \__\ |__|  \__/        
                                                                              
                      - O R C A' S   B I G   F R I E N D -                    
                                      &                                       
                       - I N T E G R A L  F E E D E R -                       
                                                                              
 v1 FN, 2020, v2 2021                                                         
------------------------------------------------------------------------------


Reading SHARK input file mPQ9_2e_1H_B3LYP_631Gd_opt.SHARKINP.tmp ... ok
----------------------
SHARK INTEGRAL PACKAGE
----------------------

Number of atoms                             ...    139
Number of basis functions                   ...    950
Number of shells                            ...    502
Maximum angular momentum                    ...      2
Integral batch strategy                     ... SHARK/LIBINT Hybrid
RI-J (if used) integral strategy            ... SPLIT-RIJ (Revised 2003 algorithm where possible)
Printlevel                                  ...      1
Contraction scheme used                     ... SEGMENTED contraction
Coulomb Range Separation                    ... NOT USED
Exchange Range Separation                   ... NOT USED
Finite Nucleus Model                        ... NOT USED
Auxiliary Coulomb fitting basis             ... AVAILABLE
   # of basis functions in Aux-J            ...   3657
   # of shells in Aux-J                     ...   1255
   Maximum angular momentum in Aux-J        ...      4
Auxiliary J/K fitting basis                 ... NOT available
Auxiliary Correlation fitting basis         ... NOT available
Auxiliary 'external' fitting basis          ... NOT available
Integral threshold                          ...     2.500000e-11
Primitive cut-off                           ...     2.500000e-12
Primitive pair pre-selection threshold      ...     2.500000e-12

Calculating pre-screening integrals         ... done (  0.2 sec) Dimension = 502
Organizing shell pair data                  ... done (  0.2 sec)
Shell pair information
Total number of shell pairs                 ...    126253
Shell pairs after pre-screening             ...     36099
Total number of primitive shell pairs       ...    688803
Primitive shell pairs kept                  ...    104479
          la=0 lb=0:  15526 shell pairs
          la=1 lb=0:  11705 shell pairs
          la=1 lb=1:   2265 shell pairs
          la=2 lb=0:   4489 shell pairs
          la=2 lb=1:   1780 shell pairs
          la=2 lb=2:    334 shell pairs

Calculating one electron integrals          ... done (  0.2 sec)
Calculating RI/J V-Matrix + Cholesky decomp.... done (  0.9 sec)
Calculating Nuclear repulsion               ... done (  0.0 sec) ENN=   6395.138465861309 Eh

SHARK setup successfully completed in   2.0 seconds

Maximum memory used throughout the entire GTOINT-calculation: 131.5 MB


           ************************************************************
           *        Program running with 4 parallel MPI-processes     *
           *              working on a common directory               *
           ************************************************************

Diagonalization of the overlap matrix:
Smallest eigenvalue                        ... 3.587e-04
Time for diagonalization                   ...    0.194 sec
Threshold for overlap eigenvalues          ... 1.000e-08
Number of eigenvalues below threshold      ... 0
Time for construction of square roots      ...    0.118 sec
Total time needed                          ...    0.316 sec

-------------------
DFT GRID GENERATION
-------------------

General Integration Accuracy     IntAcc      ... 4.959
Radial Grid Type                 RadialGrid  ... OptM3 with GC (2021)
Angular Grid (max. ang.)         AngularGrid ... 6 (Lebedev-590)
Angular grid pruning method      GridPruning ... 4 (adaptive)
Weight generation scheme         WeightScheme... Becke
Basis function cutoff            BFCut       ... 1.0000e-11
Integration weight cutoff        WCut        ... 1.0000e-14
Angular grids for H and He will be reduced by one unit
Partially contracted basis set               ... off
Rotationally invariant grid construction     ... off

Total number of grid points                  ...  1488686
Total number of batches                      ...    23333
Average number of points per batch           ...       63
Average number of grid points per atom       ...    10710
Time for grid setup =   28.804 sec

--------------------
COSX GRID GENERATION
--------------------

GRIDX 1
-------
General Integration Accuracy     IntAcc      ... 4.020
Radial Grid Type                 RadialGrid  ... OptM3 with GC (2021)
Angular Grid (max. ang.)         AngularGrid ... 2 (Lebedev-110)
Angular grid pruning method      GridPruning ... 4 (adaptive)
Weight generation scheme         WeightScheme... Becke
Basis function cutoff            BFCut       ... 1.0000e-11
Integration weight cutoff        WCut        ... 1.0000e-14
Angular grids for H and He will be reduced by one unit
Partially contracted basis set               ... on
Rotationally invariant grid construction     ... off

Total number of grid points                  ...   156825
Total number of batches                      ...     2520
Average number of points per batch           ...       62
Average number of grid points per atom       ...     1128
UseSFitting                                  ... on

GRIDX 2
-------
General Integration Accuracy     IntAcc      ... 4.338
Radial Grid Type                 RadialGrid  ... OptM3 with GC (2021)
Angular Grid (max. ang.)         AngularGrid ... 3 (Lebedev-194)
Angular grid pruning method      GridPruning ... 4 (adaptive)
Weight generation scheme         WeightScheme... Becke
Basis function cutoff            BFCut       ... 1.0000e-11
Integration weight cutoff        WCut        ... 1.0000e-14
Angular grids for H and He will be reduced by one unit
Partially contracted basis set               ... on
Rotationally invariant grid construction     ... off

Total number of grid points                  ...   339168
Total number of batches                      ...     5372
Average number of points per batch           ...       63
Average number of grid points per atom       ...     2440
UseSFitting                                  ... on

GRIDX 3
-------
General Integration Accuracy     IntAcc      ... 4.871
Radial Grid Type                 RadialGrid  ... OptM3 with GC (2021)
Angular Grid (max. ang.)         AngularGrid ... 4 (Lebedev-302)
Angular grid pruning method      GridPruning ... 4 (adaptive)
Weight generation scheme         WeightScheme... Becke
Basis function cutoff            BFCut       ... 1.0000e-11
Integration weight cutoff        WCut        ... 1.0000e-14
Angular grids for H and He will be reduced by one unit
Partially contracted basis set               ... on
Rotationally invariant grid construction     ... off

Total number of grid points                  ...   655167
Total number of batches                      ...    10305
Average number of points per batch           ...       63
Average number of grid points per atom       ...     4713
UseSFitting                                  ... on

Time for X-Grid setup             =   20.328 sec


--------------------
CPCM SOLVATION MODEL
--------------------
CPCM parameters:
  Epsilon                                         ...      80.4000
  Refrac                                          ...       1.3300
  Rsolv                                           ...       1.3000
  Surface type                                    ... GAUSSIAN VDW
  Epsilon function type                           ...         CPCM
Radii:
 Radius for C  used is    3.8550 Bohr (=   2.0400 Ang.)
 Radius for O  used is    3.4469 Bohr (=   1.8240 Ang.)
 Radius for H  used is    2.4944 Bohr (=   1.3200 Ang.)
Calculating surface                               ...        done! (  0.0s)
GEPOL surface points                              ...         7309
GEPOL Volume                                      ...    7248.7860
GEPOL Surface-area                                ...    3703.9186
Calculating surface distance matrix               ...        done! (  0.3s)
Performing Cholesky decomposition & store         ...        done! (  2.7s)
Overall time for CPCM initialization              ...                 3.0s
--------------
SCF ITERATIONS
--------------
ITER       Energy         Delta-E        Max-DP      RMS-DP      [F,P]     Damp
               ***  Starting incremental Fock matrix formation  ***
  0  -2256.5786774929   0.000000000000 0.01001626  0.00003700  0.0298558 0.7000
                      *** Initiating the SOSCF procedure ***
                      *** Re-Reading the Fockian *** 
                      *** Removing any level shift *** 
ITER      Energy       Delta-E        Grad      Rot      Max-DP    RMS-DP
  1  -2256.58011211  -0.0014346191  0.000681  0.000681  0.024262  0.000100
               *** Restarting incremental Fock matrix formation ***
  2  -2256.58267929  -0.0025671806  0.002284  0.002902  0.022585  0.000071
  3  -2256.58250336   0.0001759280  0.002620  0.001734  0.011863  0.000040
  4  -2256.58311386  -0.0006104940  0.000298  0.001192  0.002110  0.000010
  5  -2256.58310833   0.0000055298  0.000509  0.000803  0.001259  0.000006
  6  -2256.58311804  -0.0000097117  0.000047  0.000209  0.000282  0.000001
  7  -2256.58311790   0.0000001384  0.000071  0.000127  0.000179  0.000001
  8  -2256.58311813  -0.0000002317  0.000005  0.000015  0.000035  0.000000
  9  -2256.58311814  -0.0000000063  0.000009  0.000012  0.000021  0.000000
                  ***Gradient check signals convergence***
              ***Rediagonalizing the Fockian in SOSCF/NRSCF***

               *****************************************************
               *                     SUCCESS                       *
               *           SCF CONVERGED AFTER  10 CYCLES          *
               *****************************************************

Old exchange energy                            =    -65.273745009 Eh
New exchange energy                            =    -65.273752154 Eh
Exchange energy change after final integration =     -0.000007145 Eh
Total energy after final integration           =  -2256.583125272 Eh
Final COS-X integration done in                =   119.008 sec
Total Energy       :        -2256.58312527 Eh          -61404.74860 eV
  Last Energy change         ...    1.3189e-08  Tolerance :   1.0000e-08
  Last MAX-Density change    ...    7.1054e-15  Tolerance :   1.0000e-07
             **** THE GBW FILE WAS UPDATED (mPQ9_2e_1H_B3LYP_631Gd_opt.gbw) ****
             **** DENSITY mPQ9_2e_1H_B3LYP_631Gd_opt.scfp WAS UPDATED ****
             **** ENERGY FILE WAS UPDATED (mPQ9_2e_1H_B3LYP_631Gd_opt.en.tmp) ****
             **** THE GBW FILE WAS UPDATED (mPQ9_2e_1H_B3LYP_631Gd_opt.gbw) ****
             **** DENSITY mPQ9_2e_1H_B3LYP_631Gd_opt.scfp WAS UPDATED ****
Total SCF time: 0 days 0 hours 11 min 5 sec 

Maximum memory used throughout the entire SCF-calculation: 1143.0 MB

-------------------------   --------------------
FINAL SINGLE POINT ENERGY     -2256.583125271568
-------------------------   --------------------


           ************************************************************
           *        Program running with 4 parallel MPI-processes     *
           *              working on a common directory               *
           ************************************************************
------------------------------------------------------------------------------
                         ORCA SCF GRADIENT CALCULATION
------------------------------------------------------------------------------

 ... reading COSX grid (gridx3)
Gradient of the Kohn-Sham DFT energy:
Kohn-Sham wavefunction type      ... RKS
Hartree-Fock exchange scaling    ...    0.200
Number of operators              ...    1
Number of atoms                  ...  139
Basis set dimensions             ...  950
Integral neglect threshold       ... 2.5e-11
Integral primitive cutoff        ... 2.5e-12
SHARK Integral package           ... ON

Nuc. rep. gradient       (SHARK) ... done (  0.0 sec)
HCore & Overlap gradient (SHARK) ... done (  2.8 sec)
RI-J gradient            (SHARK) ... done ( 11.2 sec)
COSX-gradient                    ... done (157.8 sec)
Exchange-correlation gradient    ... done

------------------
CARTESIAN GRADIENT
------------------

   1   C   :    0.000051760    0.000194435   -0.000164255
   2   C   :    0.000103476    0.000073168    0.000298697
   3   C   :   -0.000411837   -0.000003844    0.000427956
   4   C   :    0.000104831   -0.000047562    0.000138994
   5   C   :    0.000977377    0.000293630   -0.000551704
   6   C   :    0.002976581    0.001913275    0.001327559
   7   C   :   -0.001746863    0.002871205   -0.002061415
   8   C   :   -0.001502410   -0.001350925    0.003502265
   9   C   :    0.000013948   -0.000197291    0.000158060
  10   C   :    0.000049168   -0.000097753   -0.000249690
  11   C   :    0.000154146    0.000040824    0.000258502
  12   C   :    0.000064830    0.000155837   -0.000164064
  13   C   :    0.000000628   -0.000115713    0.000011615
  14   C   :    0.000010147   -0.000058185   -0.000017837
  15   C   :    0.000011076   -0.000018365    0.000000464
  16   C   :   -0.000013139    0.000051674    0.000051849
  17   C   :    0.000065097   -0.000021732   -0.000092754
  18   C   :   -0.000066233   -0.000014419    0.000036611
  19   C   :   -0.000011491    0.000005196    0.000003694
  20   C   :   -0.000009325    0.000005478    0.000013360
  21   C   :    0.000036744    0.000026124   -0.000003458
  22   C   :   -0.000031383    0.000005398   -0.000036605
  23   C   :    0.000007576   -0.000010044    0.000036694
  24   C   :    0.000045136   -0.000005974    0.000079354
  25   C   :    0.000005020    0.000006831    0.000012363
  26   C   :   -0.000053490   -0.000007724   -0.000050401
  27   C   :    0.000058237   -0.000049162    0.000044538
  28   C   :   -0.000053997    0.000026804   -0.000050016
  29   C   :   -0.000021325    0.000011510   -0.000040247
  30   C   :   -0.000005210    0.000010458   -0.000005799
  31   C   :    0.000041850   -0.000033249    0.000031598
  32   C   :   -0.000002692    0.000033608   -0.000017019
  33   C   :   -0.000013466   -0.000012352    0.000001062
  34   C   :    0.000029152    0.000030604    0.000013714
  35   C   :    0.000001362    0.000001942   -0.000002873
  36   C   :   -0.000034896   -0.000026373    0.000020207
  37   C   :    0.000016349    0.000040154    0.000017904
  38   C   :   -0.000014230   -0.000059051   -0.000025939
  39   C   :   -0.000008706   -0.000048992   -0.000013455
  40   C   :    0.000001688   -0.000006619   -0.000001322
  41   C   :    0.000011911    0.000032136    0.000032665
  42   C   :    0.000027867   -0.000006370   -0.000041213
  43   C   :   -0.000029791    0.000010754    0.000008386
  44   C   :    0.000003719    0.000005358   -0.000000796
  45   C   :    0.000007848    0.000000036   -0.000004697
  46   C   :   -0.000002344   -0.000004677    0.000013410
  47   C   :   -0.000008615   -0.000000634   -0.000013165
  48   C   :   -0.000006744   -0.000011755   -0.000004026
  49   C   :    0.000001352   -0.000000690   -0.000001001
  50   C   :    0.000001012   -0.000001543   -0.000001529
  51   C   :    0.000004012   -0.000005296    0.000005311
  52   C   :   -0.002160305   -0.001985861   -0.001893210
  53   C   :   -0.000383557   -0.000449875   -0.000735054
  54   O   :    0.000335026    0.001516034   -0.000311589
  55   O   :   -0.000666478   -0.000326596    0.000194661
  56   H   :    0.000020414   -0.000120340    0.000085343
  57   H   :   -0.000127528   -0.000090153    0.000037654
  58   H   :    0.000077842    0.000079979   -0.000041761
  59   H   :   -0.000000604   -0.000010426   -0.000095975
  60   H   :   -0.000035463   -0.000005117   -0.000086082
  61   H   :    0.000037553    0.000132830   -0.000068201
  62   H   :    0.000054759    0.001355839   -0.001121824
  63   H   :   -0.000554796   -0.001083904   -0.000502162
  64   H   :   -0.007321691   -0.000933642   -0.003090888
  65   H   :    0.000031433    0.000051040   -0.000047704
  66   H   :    0.000005531   -0.000003494    0.000017608
  67   H   :   -0.000010339   -0.000003041    0.000042201
  68   H   :   -0.000054281   -0.000007209   -0.000138592
  69   H   :    0.000102218    0.000039132   -0.000150874
  70   H   :    0.000012576   -0.000029045   -0.000029022
  71   H   :   -0.000001891   -0.000014913    0.000014189
  72   H   :    0.000000540   -0.000017576   -0.000013217
  73   H   :    0.000008091   -0.000003891    0.000006037
  74   H   :   -0.000003824    0.000006897    0.000006201
  75   H   :   -0.000003559   -0.000009608    0.000007507
  76   H   :   -0.000021190   -0.000030058    0.000017204
  77   H   :    0.000022154    0.000029283   -0.000001054
  78   H   :    0.000007269   -0.000003979   -0.000024903
  79   H   :    0.000021330   -0.000000957   -0.000007117
  80   H   :   -0.000003150   -0.000010105    0.000002542
  81   H   :   -0.000016100   -0.000008452    0.000000152
  82   H   :    0.000003965   -0.000003580   -0.000001630
  83   H   :   -0.000000241   -0.000002821   -0.000005196
  84   H   :    0.000010281    0.000002724    0.000002343
  85   H   :    0.000000778   -0.000003637   -0.000009095
  86   H   :   -0.000001873   -0.000006574   -0.000010360
  87   H   :   -0.000007597    0.000000399   -0.000002029
  88   H   :    0.000002168   -0.000001274    0.000003494
  89   H   :    0.000006480   -0.000000778   -0.000000742
  90   H   :   -0.000002602   -0.000006137    0.000005390
  91   H   :   -0.000001433   -0.000002107    0.000000502
  92   H   :   -0.000027831    0.000016022    0.000006059
  93   H   :    0.000012185   -0.000004655   -0.000015243
  94   H   :   -0.000010582   -0.000009742    0.000017514
  95   H   :    0.000036579    0.000007802    0.000004859
  96   H   :   -0.000006757   -0.000007578   -0.000009861
  97   H   :   -0.000011932   -0.000000330   -0.000000516
  98   H   :    0.000001900   -0.000009409    0.000001152
  99   H   :    0.000000940   -0.000006676    0.000002134
 100   H   :   -0.000001438   -0.000011080   -0.000003834
 101   H   :    0.000011171   -0.000012818    0.000019005
 102   H   :    0.000005828    0.000001027    0.000006531
 103   H   :   -0.000006512    0.000001530   -0.000005564
 104   H   :    0.000001420   -0.000005409   -0.000003518
 105   H   :    0.000000635   -0.000002288   -0.000001593
 106   H   :   -0.000003705    0.000001949    0.000001853
 107   H   :   -0.000002089   -0.000002189    0.000001463
 108   H   :   -0.000006875   -0.000002676   -0.000004011
 109   H   :   -0.000000623    0.000000999    0.000002113
 110   H   :   -0.000005449    0.000014628   -0.000001474
 111   H   :    0.000013239    0.000005898    0.000001176
 112   H   :   -0.000000157   -0.000006368    0.000002892
 113   H   :   -0.000001573   -0.000001177    0.000002417
 114   H   :   -0.000000816   -0.000003399    0.000003888
 115   H   :   -0.000002008   -0.000003722    0.000004485
 116   H   :   -0.000011066   -0.000004571    0.000010436
 117   H   :    0.000009793    0.000010027    0.000014055
 118   H   :    0.000003874   -0.000000018   -0.000001532
 119   H   :    0.000005062   -0.000008597   -0.000002046
 120   H   :   -0.000001384   -0.000007773    0.000002248
 121   H   :    0.000002747    0.000004515    0.000005149
 122   H   :    0.000000211   -0.000009888   -0.000002081
 123   H   :    0.000000056    0.000002171    0.000001262
 124   H   :   -0.000000541   -0.000002986    0.000005787
 125   H   :    0.000001243    0.000000312    0.000000803
 126   H   :    0.000000164    0.000000450    0.000000003
 127   H   :   -0.000000125   -0.000002746   -0.000003676
 128   H   :    0.000000078   -0.000001238   -0.000001615
 129   H   :    0.000000225   -0.000004049   -0.000001357
 130   H   :   -0.000000039   -0.000001808   -0.000001750
 131   H   :    0.000000213   -0.000003023   -0.000002921
 132   H   :   -0.000002799   -0.000002943    0.000003285
 133   H   :   -0.000001037   -0.000004255    0.000000696
 134   H   :   -0.000001182    0.000002092    0.000000037
 135   C   :   -0.011741998    0.000196558    0.017934771
 136   H   :   -0.003642517   -0.028607559   -0.000022596
 137   H   :   -0.015932669    0.017562370   -0.004157210
 138   H   :    0.041332808    0.009785451   -0.009418314
 139   H   :   -0.000217828   -0.000776917    0.000627479

Difference to translation invariance:
           :    0.0000164557   -0.0002449347    0.0000091413

Difference to rotation invariance:
           :   -0.0012936263   -0.0017797454   -0.0018936154

Norm of the cartesian gradient     ...    0.0624372334
RMS gradient                       ...    0.0030575645
MAX gradient                       ...    0.0413328083

-------
TIMINGS
-------

Total SCF gradient time            ...      251.669 sec

One electron gradient       ....       2.757 sec  (  1.1%)
RI-J Coulomb gradient       ....      11.239 sec  (  4.5%)
COSX gradient               ....     157.807 sec  ( 62.7%)
XC gradient                 ....      64.400 sec  ( 25.6%)
CPCM gradient               ....       7.099 sec  (  2.8%)
   A-Matrix (El+Nuc)        ....       1.536 sec  (  0.6%)
   Potential                ....       5.564 sec  (  2.2%)

Maximum memory used throughout the entire SCFGRAD-calculation: 311.5 MB
------------------------------------------------------------------------------
                         ORCA GEOMETRY RELAXATION STEP
------------------------------------------------------------------------------

Reading the OPT-File                    .... done
Getting information on internals        .... done
Copying old internal coords+grads       .... done
Making the new internal coordinates     .... (new redundants).... done
Validating the new internal coordinates .... (new redundants).... done
Calculating the B-matrix                .... done
Calculating the G,G- and P matrices     .... done
Transforming gradient to internals      .... done
Projecting the internal gradient        .... done
Number of atoms                         .... 139
Number of internal coordinates          .... 721
Current Energy                          .... -2256.583125272 Eh
Current gradient norm                   ....     0.062437233 Eh/bohr
Maximum allowed component of the step   ....  0.300
Current trust radius                    ....  0.300
Updating the Hessian (BFGS)             .... done
Forming the augmented Hessian           .... done
Diagonalizing the augmented Hessian     .... done
Last element of RFO vector              ....  0.925441425
Lowest eigenvalues of augmented Hessian:
 -0.017680491  0.006496301  0.009282154  0.009283006  0.009288759
Length of the computed step             ....  0.409416197
Warning: the length of the step is outside the trust region - taking restricted step instead
The input lambda is                     ....    -0.017680
   iter:   1  x=   -0.030687  g=    5.968040 f(x)=     0.077622
   iter:   2  x=   -0.040692  g=    2.634088 f(x)=     0.026356
   iter:   3  x=   -0.043696  g=    1.713244 f(x)=     0.005145
   iter:   4  x=   -0.043874  g=    1.536323 f(x)=     0.000274
   iter:   5  x=   -0.043874  g=    1.526781 f(x)=     0.000001
   iter:   6  x=   -0.043874  g=    1.526752 f(x)=     0.000000
   iter:   7  x=   -0.043874  g=    1.526752 f(x)=     0.000000
The output lambda is                    ....    -0.043874 (7 iterations)
The final length of the internal step   ....  0.300000000
Converting the step to cartesian space:
 Initial RMS(Int)=    0.0111725838
Transforming coordinates:
 Iter   0:  RMS(Cart)=    0.0665354505 RMS(Int)=    0.2340513004
 Iter   1:  RMS(Cart)=    0.0007411891 RMS(Int)=    0.0001981439
 Iter   2:  RMS(Cart)=    0.0000211773 RMS(Int)=    0.0000118251
 Iter   3:  RMS(Cart)=    0.0000015872 RMS(Int)=    0.0000007190
 Iter   4:  RMS(Cart)=    0.0000001239 RMS(Int)=    0.0000000616
 Iter   5:  RMS(Cart)=    0.0000000107 RMS(Int)=    0.0000000057
done
Storing new coordinates                 .... done

                                .--------------------.
          ----------------------|Geometry convergence|-------------------------
          Item                value                   Tolerance       Converged
          ---------------------------------------------------------------------
          Energy change      -0.0248475161            0.0000002000      NO
          RMS gradient        0.0019952761            0.0000080000      NO
          MAX gradient        0.0347861804            0.0000300000      NO
          RMS step            0.0111725838            0.0001000000      NO
          MAX step            0.2051282615            0.0002000000      NO
          ........................................................
          Max(Bonds)      0.1085      Max(Angles)    1.79
          Max(Dihed)        1.72      Max(Improp)    0.00
          ---------------------------------------------------------------------

The optimization has not yet converged - more geometry cycles are needed


    ---------------------------------------------------------------------------
                         Redundant Internal Coordinates
                            (Angstroem and degrees)

        Definition                    Value    dE/dq     Step     New-Value
    ----------------------------------------------------------------------------
     1. B(C   1,C   0)                1.5175 -0.000012  0.0000    1.5175   
     2. B(C   2,C   1)                1.4044 -0.000181 -0.0000    1.4044   
     3. B(C   3,C   2)                1.5145 -0.000098  0.0002    1.5147   
     4. B(C   4,C   2)                1.4480  0.000162 -0.0005    1.4475   
     5. B(C   5,C   4)                1.4386 -0.000057  0.0003    1.4389   
     6. B(C   6,C   5)                1.5172 -0.000856  0.0032    1.5204   
     7. B(C   7,C   6)                1.5079 -0.000998  0.0034    1.5113   
     8. B(C   8,C   7)                1.3437  0.000235 -0.0004    1.3433   
     9. B(C   9,C   8)                1.5134  0.000119 -0.0003    1.5131   
    10. B(C  10,C   8)                1.5221 -0.000067  0.0001    1.5222   
    11. B(C  11,C  10)                1.5559  0.000101 -0.0002    1.5556   
    12. B(C  12,C  11)                1.5069  0.000019 -0.0000    1.5068   
    13. B(C  13,C  12)                1.3455  0.000013 -0.0000    1.3454   
    14. B(C  14,C  13)                1.5119  0.000023 -0.0000    1.5118   
    15. B(C  15,C  13)                1.5234 -0.000001  0.0000    1.5234   
    16. B(C  16,C  15)                1.5564  0.000016 -0.0000    1.5564   
    17. B(C  17,C  16)                1.5072 -0.000008  0.0000    1.5072   
    18. B(C  18,C  17)                1.3455 -0.000017  0.0000    1.3456   
    19. B(C  19,C  18)                1.5116 -0.000021  0.0000    1.5117   
    20. B(C  20,C  18)                1.5233  0.000018 -0.0000    1.5233   
    21. B(C  21,C  20)                1.5565  0.000004 -0.0000    1.5565   
    22. B(C  22,C  21)                1.5070 -0.000002  0.0000    1.5070   
    23. B(C  23,C  22)                1.3455  0.000002 -0.0000    1.3455   
    24. B(C  24,C  23)                1.5116  0.000013 -0.0000    1.5116   
    25. B(C  25,C  23)                1.5234 -0.000008  0.0000    1.5234   
    26. B(C  26,C  25)                1.5564  0.000014 -0.0000    1.5564   
    27. B(C  27,C  26)                1.5069 -0.000010  0.0000    1.5069   
    28. B(C  28,C  27)                1.3457 -0.000009  0.0000    1.3457   
    29. B(C  29,C  28)                1.5117 -0.000012  0.0000    1.5117   
    30. B(C  30,C  28)                1.5232  0.000007 -0.0000    1.5232   
    31. B(C  31,C  30)                1.5568  0.000008 -0.0000    1.5568   
    32. B(C  32,C  31)                1.5070 -0.000006  0.0000    1.5070   
    33. B(C  33,C  32)                1.3456 -0.000003  0.0000    1.3456   
    34. B(C  34,C  33)                1.5117  0.000002 -0.0000    1.5117   
    35. B(C  35,C  33)                1.5232  0.000000 -0.0000    1.5232   
    36. B(C  36,C  35)                1.5566  0.000004 -0.0000    1.5566   
    37. B(C  37,C  36)                1.5070 -0.000003  0.0000    1.5070   
    38. B(C  38,C  37)                1.3455 -0.000002  0.0000    1.3455   
    39. B(C  39,C  38)                1.5118  0.000001 -0.0000    1.5118   
    40. B(C  40,C  38)                1.5229  0.000001 -0.0000    1.5229   
    41. B(C  41,C  40)                1.5568  0.000012 -0.0000    1.5568   
    42. B(C  42,C  41)                1.5073 -0.000002  0.0000    1.5073   
    43. B(C  43,C  42)                1.3459 -0.000004  0.0000    1.3459   
    44. B(C  44,C  43)                1.5211  0.000005 -0.0000    1.5211   
    45. B(C  45,C  44)                1.5549  0.000001 -0.0000    1.5549   
    46. B(C  46,C  45)                1.5066 -0.000003  0.0000    1.5066   
    47. B(C  47,C  46)                1.3448 -0.000000 -0.0000    1.3447   
    48. B(C  48,C  47)                1.5109  0.000003 -0.0000    1.5109   
    49. B(C  49,C  47)                1.5127  0.000000 -0.0000    1.5127   
    50. B(C  50,C  43)                1.5113 -0.000005  0.0000    1.5113   
    51. B(C  51,C   5)                1.4056  0.000087  0.0013    1.4069   
    52. B(C  52,C  51)                1.4024  0.000465 -0.0006    1.4018   
    53. B(C  52,C   1)                1.4085  0.000280 -0.0007    1.4078   
    54. B(O  53,C  52)                1.4056  0.000008 -0.0001    1.4055   
    55. B(O  54,C   4)                1.2955 -0.000259  0.0003    1.2958   
    56. B(H  55,C   0)                1.0926  0.000050 -0.0001    1.0925   
    57. B(H  56,C   0)                1.1022  0.000157 -0.0003    1.1018   
    58. B(H  57,C   0)                1.0976  0.000070 -0.0002    1.0975   
    59. B(H  58,C   3)                1.0998 -0.000034  0.0001    1.0999   
    60. B(H  59,C   3)                1.1005 -0.000031  0.0001    1.1006   
    61. B(H  60,C   3)                1.0933 -0.000054  0.0001    1.0934   
    62. B(H  61,C   6)                1.1002  0.000025 -0.0000    1.1001   
    63. B(H  62,C   6)                1.0927  0.000071 -0.0002    1.0924   
    64. B(H  63,C   7)                1.0969  0.000159 -0.0015    1.0954   
    65. B(H  64,C   9)                1.0961  0.000042 -0.0001    1.0960   
    66. B(H  65,C   9)                1.0991 -0.000002  0.0000    1.0991   
    67. B(H  66,C   9)                1.1004  0.000024 -0.0001    1.1004   
    68. B(H  67,C  10)                1.0967 -0.000064  0.0001    1.0968   
    69. B(H  68,C  10)                1.0987  0.000045 -0.0001    1.0987   
    70. B(H  69,C  11)                1.1000  0.000015 -0.0000    1.0999   
    71. B(H  70,C  11)                1.0961  0.000016 -0.0000    1.0960   
    72. B(H  71,C  12)                1.0925  0.000009 -0.0000    1.0925   
    73. B(H  72,C  14)                1.0932 -0.000001  0.0000    1.0932   
    74. B(H  73,C  14)                1.0978  0.000002 -0.0000    1.0978   
    75. B(H  74,C  14)                1.0998  0.000006 -0.0000    1.0998   
    76. B(H  75,C  15)                1.0978  0.000007 -0.0000    1.0977   
    77. B(H  76,C  15)                1.0985 -0.000004  0.0000    1.0985   
    78. B(H  77,C  16)                1.1002 -0.000001  0.0000    1.1002   
    79. B(H  78,C  16)                1.0959  0.000016 -0.0000    1.0958   
    80. B(H  79,C  17)                1.0922  0.000002 -0.0000    1.0922   
    81. B(H  80,C  19)                1.0931  0.000010 -0.0000    1.0931   
    82. B(H  81,C  19)                1.0979  0.000002 -0.0000    1.0979   
    83. B(H  82,C  19)                1.0997  0.000002 -0.0000    1.0997   
    84. B(H  83,C  20)                1.0977 -0.000002  0.0000    1.0977   
    85. B(H  84,C  20)                1.0984  0.000002 -0.0000    1.0984   
    86. B(H  85,C  21)                1.1002  0.000000 -0.0000    1.1002   
    87. B(H  86,C  21)                1.0958 -0.000004  0.0000    1.0958   
    88. B(H  87,C  22)                1.0922 -0.000002  0.0000    1.0922   
    89. B(H  88,C  24)                1.0932 -0.000004  0.0000    1.0932   
    90. B(H  89,C  24)                1.0978 -0.000006  0.0000    1.0979   
    91. B(H  90,C  24)                1.0997  0.000001 -0.0000    1.0997   
    92. B(H  91,C  25)                1.0977  0.000003 -0.0000    1.0977   
    93. B(H  92,C  25)                1.0984 -0.000002  0.0000    1.0984   
    94. B(H  93,C  26)                1.1002 -0.000003  0.0000    1.1002   
    95. B(H  94,C  26)                1.0957  0.000005 -0.0000    1.0957   
    96. B(H  95,C  27)                1.0922 -0.000002  0.0000    1.0922   
    97. B(H  96,C  29)                1.0931  0.000004 -0.0000    1.0931   
    98. B(H  97,C  29)                1.0977  0.000001 -0.0000    1.0977   
    99. B(H  98,C  29)                1.0997  0.000001 -0.0000    1.0997   
   100. B(H  99,C  30)                1.0977 -0.000003  0.0000    1.0977   
   101. B(H 100,C  30)                1.0984  0.000000 -0.0000    1.0984   
   102. B(H 101,C  31)                1.1002 -0.000000  0.0000    1.1002   
   103. B(H 102,C  31)                1.0958  0.000001 -0.0000    1.0958   
   104. B(H 103,C  32)                1.0922  0.000001 -0.0000    1.0922   
   105. B(H 104,C  34)                1.0932  0.000000 -0.0000    1.0932   
   106. B(H 105,C  34)                1.0978 -0.000005  0.0000    1.0978   
   107. B(H 106,C  34)                1.0998  0.000000 -0.0000    1.0998   
   108. B(H 107,C  35)                1.0977  0.000001 -0.0000    1.0977   
   109. B(H 108,C  35)                1.0984  0.000001 -0.0000    1.0984   
   110. B(H 109,C  36)                1.1002 -0.000001  0.0000    1.1002   
   111. B(H 110,C  36)                1.0958 -0.000000  0.0000    1.0958   
   112. B(H 111,C  37)                1.0921 -0.000002  0.0000    1.0922   
   113. B(H 112,C  39)                1.0932  0.000000 -0.0000    1.0932   
   114. B(H 113,C  39)                1.0975 -0.000001  0.0000    1.0975   
   115. B(H 114,C  39)                1.0998  0.000001 -0.0000    1.0998   
   116. B(H 115,C  40)                1.0977 -0.000000  0.0000    1.0977   
   117. B(H 116,C  40)                1.0985 -0.000002  0.0000    1.0985   
   118. B(H 117,C  41)                1.1000 -0.000001  0.0000    1.1000   
   119. B(H 118,C  41)                1.0959  0.000004 -0.0000    1.0959   
   120. B(H 119,C  42)                1.0921  0.000001 -0.0000    1.0920   
   121. B(H 120,C  44)                1.0998 -0.000000  0.0000    1.0998   
   122. B(H 121,C  44)                1.0972  0.000001 -0.0000    1.0972   
   123. B(H 122,C  45)                1.1018  0.000002 -0.0000    1.1018   
   124. B(H 123,C  45)                1.0953 -0.000000  0.0000    1.0953   
   125. B(H 124,C  46)                1.0930 -0.000000  0.0000    1.0930   
   126. B(H 125,C  48)                1.0928  0.000000 -0.0000    1.0928   
   127. B(H 126,C  48)                1.0993  0.000001 -0.0000    1.0993   
   128. B(H 127,C  48)                1.0996  0.000002 -0.0000    1.0996   
   129. B(H 128,C  49)                1.0953  0.000000 -0.0000    1.0953   
   130. B(H 129,C  49)                1.0998  0.000001 -0.0000    1.0998   
   131. B(H 130,C  49)                1.0997  0.000001 -0.0000    1.0997   
   132. B(H 131,C  50)                1.0933 -0.000000  0.0000    1.0933   
   133. B(H 132,C  50)                1.0996 -0.000000  0.0000    1.0996   
   134. B(H 133,C  50)                1.0972  0.000004 -0.0000    1.0972   
   135. B(C 134,C  51)                1.5164 -0.002246  0.0051    1.5215   
   136. B(H 135,C 134)                1.1499  0.028217 -0.0591    1.0908   
   137. B(H 136,C 134)                1.1296  0.023007 -0.0335    1.0961   
   138. B(H 137,C 134)                1.1716  0.034786 -0.1085    1.0630   
   139. B(H 137,H  63)                1.8400 -0.009572  0.0772    1.9173   
   140. B(H 138,O  53)                0.9713  0.000595 -0.0021    0.9692   
   141. A(H  56,C   0,H  57)          106.49  0.000065   -0.03    106.47   
   142. A(C   1,C   0,H  55)          111.97 -0.000108    0.03    112.00   
   143. A(H  55,C   0,H  56)          106.80 -0.000024    0.02    106.82   
   144. A(H  55,C   0,H  57)          107.91  0.000087   -0.02    107.89   
   145. A(C   1,C   0,H  57)          111.20 -0.000049    0.01    111.21   
   146. A(C   1,C   0,H  56)          112.17  0.000040   -0.01    112.16   
   147. A(C   0,C   1,C  52)          118.10 -0.000110    0.04    118.14   
   148. A(C   2,C   1,C  52)          120.01  0.000174   -0.06    119.96   
   149. A(C   0,C   1,C   2)          121.88 -0.000065    0.02    121.90   
   150. A(C   3,C   2,C   4)          117.12  0.000027   -0.00    117.12   
   151. A(C   1,C   2,C   3)          121.59  0.000065   -0.01    121.58   
   152. A(C   1,C   2,C   4)          121.29 -0.000093    0.01    121.30   
   153. A(C   2,C   3,H  60)          108.11 -0.000004    0.00    108.11   
   154. A(H  58,C   3,H  60)          108.33  0.000111   -0.04    108.29   
   155. A(C   2,C   3,H  59)          112.99 -0.000106    0.03    113.03   
   156. A(C   2,C   3,H  58)          112.85 -0.000086    0.02    112.87   
   157. A(H  58,C   3,H  59)          106.39  0.000077   -0.02    106.37   
   158. A(H  59,C   3,H  60)          107.98  0.000021   -0.00    107.98   
   159. A(C   2,C   4,C   5)          116.06  0.000110    0.07    116.12   
   160. A(C   2,C   4,O  54)          121.88 -0.000478    0.06    121.93   
   161. A(C   5,C   4,O  54)          122.06  0.000369   -0.12    121.94   
   162. A(C   6,C   5,C  51)          119.09  0.000259    0.41    119.50   
   163. A(C   4,C   5,C   6)          118.37 -0.000294   -0.31    118.06   
   164. A(C   4,C   5,C  51)          122.54  0.000030   -0.09    122.44   
   165. A(C   7,C   6,H  61)          107.46 -0.000077    0.11    107.58   
   166. A(C   5,C   6,H  62)          108.80 -0.001334    0.19    108.99   
   167. A(C   7,C   6,H  62)          111.57 -0.001471    0.12    111.69   
   168. A(H  61,C   6,H  62)          107.40  0.000352   -0.10    107.30   
   169. A(C   5,C   6,C   7)          111.60  0.002194   -0.20    111.40   
   170. A(C   5,C   6,H  61)          109.92  0.000313   -0.13    109.79   
   171. A(C   8,C   7,H  63)          118.78 -0.001501    0.24    119.02   
   172. A(C   6,C   7,H  63)          112.35  0.001789   -0.24    112.12   
   173. A(C   6,C   7,C   8)          128.85 -0.000276   -0.02    128.84   
   174. A(C   7,C   8,C  10)          122.90  0.000654   -0.14    122.76   
   175. A(C   7,C   8,C   9)          120.88 -0.000343    0.07    120.95   
   176. A(C   9,C   8,C  10)          116.20 -0.000310    0.07    116.27   
   177. A(H  64,C   9,H  65)          108.16 -0.000023    0.00    108.16   
   178. A(H  65,C   9,H  66)          106.13  0.000014    0.00    106.14   
   179. A(C   8,C   9,H  65)          111.35 -0.000019    0.00    111.35   
   180. A(H  64,C   9,H  66)          108.02 -0.000011    0.00    108.02   
   181. A(C   8,C   9,H  66)          111.01 -0.000080    0.02    111.03   
   182. A(C   8,C   9,H  64)          111.93  0.000115   -0.03    111.90   
   183. A(C  11,C  10,H  67)          107.89  0.000082   -0.03    107.85   
   184. A(C   8,C  10,H  67)          108.91 -0.000116    0.04    108.95   
   185. A(C   8,C  10,C  11)          115.34  0.000125   -0.03    115.31   
   186. A(C  11,C  10,H  68)          108.14 -0.000136    0.04    108.18   
   187. A(H  67,C  10,H  68)          107.21  0.000101   -0.04    107.17   
   188. A(C   8,C  10,H  68)          109.06 -0.000053    0.02    109.08   
   189. A(C  12,C  11,H  69)          108.50 -0.000023   -0.01    108.49   
   190. A(C  10,C  11,C  12)          114.97  0.000054   -0.02    114.95   
   191. A(H  69,C  11,H  70)          106.37  0.000003    0.00    106.37   
   192. A(C  10,C  11,H  69)          107.75  0.000090   -0.04    107.71   
   193. A(C  12,C  11,H  70)          110.94 -0.000033    0.03    110.97   
   194. A(C  10,C  11,H  70)          107.93 -0.000090    0.04    107.97   
   195. A(C  11,C  12,H  71)          114.40  0.000096   -0.03    114.38   
   196. A(C  13,C  12,H  71)          116.84  0.000081   -0.02    116.82   
   197. A(C  11,C  12,C  13)          128.75 -0.000176    0.05    128.80   
   198. A(C  12,C  13,C  14)          124.73 -0.000083    0.02    124.75   
   199. A(C  14,C  13,C  15)          115.49 -0.000105    0.03    115.51   
   200. A(C  12,C  13,C  15)          119.78  0.000189   -0.05    119.73   
   201. A(C  13,C  14,H  74)          110.32  0.000003   -0.00    110.32   
   202. A(H  72,C  14,H  73)          108.00 -0.000008    0.00    108.00   
   203. A(C  13,C  14,H  73)          110.75 -0.000002    0.00    110.75   
   204. A(H  73,C  14,H  74)          106.21  0.000005   -0.00    106.21   
   205. A(C  13,C  14,H  72)          113.35  0.000011   -0.00    113.34   
   206. A(H  72,C  14,H  74)          107.92 -0.000010    0.00    107.92   
   207. A(C  13,C  15,H  75)          109.36  0.000099   -0.03    109.32   
   208. A(C  13,C  15,H  76)          109.61 -0.000016    0.02    109.63   
   209. A(C  16,C  15,H  76)          108.39  0.000085   -0.01    108.38   
   210. A(C  16,C  15,H  75)          107.06 -0.000001   -0.00    107.06   
   211. A(C  13,C  15,C  16)          115.26 -0.000146    0.04    115.30   
   212. A(H  75,C  15,H  76)          106.81 -0.000012   -0.00    106.80   
   213. A(C  17,C  16,H  77)          108.70 -0.000048    0.03    108.73   
   214. A(C  15,C  16,H  78)          107.68  0.000051   -0.03    107.65   
   215. A(C  15,C  16,H  77)          107.46 -0.000001    0.01    107.47   
   216. A(C  15,C  16,C  17)          115.28 -0.000070    0.02    115.30   
   217. A(H  77,C  16,H  78)          106.45 -0.000013    0.00    106.45   
   218. A(C  17,C  16,H  78)          110.87  0.000084   -0.04    110.83   
   219. A(C  16,C  17,H  79)          114.65 -0.000113    0.03    114.67   
   220. A(C  16,C  17,C  18)          128.46  0.000217   -0.05    128.40   
   221. A(C  18,C  17,H  79)          116.90 -0.000104    0.02    116.92   
   222. A(C  17,C  18,C  20)          119.87 -0.000187    0.04    119.91   
   223. A(C  19,C  18,C  20)          115.47  0.000129   -0.03    115.44   
   224. A(C  17,C  18,C  19)          124.66  0.000058   -0.01    124.64   
   225. A(C  18,C  19,H  81)          110.73  0.000009   -0.00    110.72   
   226. A(C  18,C  19,H  80)          113.37 -0.000023    0.01    113.37   
   227. A(H  80,C  19,H  81)          107.98  0.000006   -0.00    107.98   
   228. A(H  81,C  19,H  82)          106.21 -0.000002   -0.00    106.21   
   229. A(H  80,C  19,H  82)          107.97  0.000005   -0.00    107.97   
   230. A(C  18,C  19,H  82)          110.29  0.000006   -0.00    110.29   
   231. A(C  18,C  20,C  21)          115.16 -0.000004   -0.00    115.16   
   232. A(H  83,C  20,H  84)          106.82 -0.000002    0.00    106.82   
   233. A(C  21,C  20,H  84)          108.47  0.000001   -0.01    108.46   
   234. A(C  18,C  20,H  84)          109.57  0.000041   -0.02    109.55   
   235. A(C  21,C  20,H  83)          107.07  0.000002    0.01    107.08   
   236. A(C  18,C  20,H  83)          109.42 -0.000039    0.02    109.44   
   237. A(C  20,C  21,C  22)          115.29  0.000019   -0.01    115.28   
   238. A(H  85,C  21,H  86)          106.47  0.000004    0.00    106.48   
   239. A(C  22,C  21,H  86)          110.93 -0.000047    0.02    110.95   
   240. A(C  20,C  21,H  86)          107.72  0.000007    0.00    107.72   
   241. A(C  22,C  21,H  85)          108.61  0.000039   -0.02    108.60   
   242. A(C  20,C  21,H  85)          107.41 -0.000022    0.00    107.42   
   243. A(C  21,C  22,C  23)          128.61 -0.000142    0.03    128.64   
   244. A(C  23,C  22,H  87)          116.84  0.000069   -0.02    116.82   
   245. A(C  21,C  22,H  87)          114.55  0.000073   -0.02    114.53   
   246. A(C  24,C  23,C  25)          115.57 -0.000082    0.02    115.59   
   247. A(C  22,C  23,C  25)          119.73  0.000136   -0.03    119.70   
   248. A(C  22,C  23,C  24)          124.69 -0.000053    0.01    124.70   
   249. A(H  88,C  24,H  90)          107.96 -0.000000    0.00    107.96   
   250. A(H  89,C  24,H  90)          106.21 -0.000001    0.00    106.21   
   251. A(C  23,C  24,H  90)          110.28 -0.000006    0.00    110.28   
   252. A(H  88,C  24,H  89)          107.98 -0.000002   -0.00    107.98   
   253. A(C  23,C  24,H  89)          110.75  0.000000   -0.00    110.75   
   254. A(C  23,C  24,H  88)          113.36  0.000009   -0.00    113.35   
   255. A(C  23,C  25,C  26)          115.20 -0.000054    0.01    115.21   
   256. A(H  91,C  25,H  92)          106.82  0.000001   -0.00    106.82   
   257. A(C  26,C  25,H  92)          108.46 -0.000006    0.02    108.48   
   258. A(C  23,C  25,H  92)          109.62 -0.000027    0.02    109.65   
   259. A(C  26,C  25,H  91)          107.05  0.000035   -0.02    107.03   
   260. A(C  23,C  25,H  91)          109.34  0.000056   -0.03    109.31   
   261. A(C  25,C  26,C  27)          115.27 -0.000158    0.04    115.31   
   262. A(H  93,C  26,H  94)          106.46 -0.000010   -0.01    106.45   
   263. A(C  27,C  26,H  94)          110.88  0.000085   -0.02    110.85   
   264. A(C  25,C  26,H  94)          107.71  0.000032   -0.01    107.70   
   265. A(C  27,C  26,H  93)          108.71  0.000000    0.01    108.72   
   266. A(C  25,C  26,H  93)          107.41  0.000059   -0.01    107.40   
   267. A(C  28,C  27,H  95)          116.87 -0.000055    0.01    116.88   
   268. A(C  26,C  27,H  95)          114.60 -0.000070    0.02    114.62   
   269. A(C  26,C  27,C  28)          128.53  0.000126   -0.03    128.50   
   270. A(C  29,C  28,C  30)          115.55  0.000086   -0.02    115.53   
   271. A(C  27,C  28,C  30)          119.78 -0.000115    0.02    119.81   
   272. A(C  27,C  28,C  29)          124.66  0.000030   -0.01    124.66   
   273. A(H  96,C  29,H  98)          107.94  0.000002    0.00    107.94   
   274. A(H  96,C  29,H  97)          107.98  0.000003   -0.00    107.97   
   275. A(H  97,C  29,H  98)          106.20 -0.000004    0.00    106.20   
   276. A(C  28,C  29,H  98)          110.25  0.000005   -0.00    110.25   
   277. A(C  28,C  29,H  97)          110.80  0.000015   -0.00    110.80   
   278. A(C  28,C  29,H  96)          113.37 -0.000019    0.01    113.37   
   279. A(H  99,C  30,H 100)          106.85 -0.000006   -0.00    106.85   
   280. A(C  31,C  30,H 100)          108.42  0.000068   -0.03    108.39   
   281. A(C  28,C  30,H 100)          109.61  0.000046   -0.02    109.59   
   282. A(C  31,C  30,H  99)          107.05 -0.000012    0.02    107.06   
   283. A(C  28,C  30,H  99)          109.32  0.000013    0.01    109.33   
   284. A(C  28,C  30,C  31)          115.25 -0.000104    0.03    115.27   
   285. A(C  32,C  31,H 102)          110.87 -0.000027    0.00    110.88   
   286. A(H 101,C  31,H 102)          106.45  0.000005    0.00    106.46   
   287. A(C  30,C  31,H 102)          107.65  0.000027   -0.01    107.64   
   288. A(C  32,C  31,H 101)          108.75 -0.000008    0.01    108.76   
   289. A(C  30,C  31,H 101)          107.46 -0.000060    0.02    107.48   
   290. A(C  30,C  31,C  32)          115.25  0.000059   -0.02    115.23   
   291. A(C  33,C  32,H 103)          116.85  0.000010   -0.00    116.85   
   292. A(C  31,C  32,H 103)          114.62  0.000012   -0.00    114.62   
   293. A(C  31,C  32,C  33)          128.53 -0.000023    0.00    128.53   
   294. A(C  34,C  33,C  35)          115.45  0.000003   -0.00    115.45   
   295. A(C  32,C  33,C  35)          119.81  0.000011   -0.00    119.81   
   296. A(C  32,C  33,C  34)          124.73 -0.000014    0.00    124.73   
   297. A(H 104,C  34,H 106)          107.95  0.000002   -0.00    107.95   
   298. A(H 105,C  34,H 106)          106.21  0.000001   -0.00    106.21   
   299. A(C  33,C  34,H 106)          110.24 -0.000005    0.00    110.25   
   300. A(H 104,C  34,H 105)          108.00 -0.000002    0.00    108.00   
   301. A(C  33,C  34,H 105)          110.73  0.000004   -0.00    110.73   
   302. A(C  33,C  34,H 104)          113.40  0.000001   -0.00    113.40   
   303. A(H 107,C  35,H 108)          106.84  0.000003   -0.00    106.84   
   304. A(C  33,C  35,H 108)          109.60 -0.000002    0.01    109.60   
   305. A(C  36,C  35,H 108)          108.48 -0.000039    0.02    108.49   
   306. A(C  36,C  35,H 107)          107.08  0.000036   -0.02    107.07   
   307. A(C  33,C  35,H 107)          109.44 -0.000002   -0.00    109.44   
   308. A(C  33,C  35,C  36)          115.07  0.000005   -0.00    115.07   
   309. A(C  37,C  36,H 110)          110.94  0.000034   -0.00    110.93   
   310. A(H 109,C  36,H 110)          106.45 -0.000006   -0.01    106.44   
   311. A(C  35,C  36,H 110)          107.73  0.000016    0.00    107.74   
   312. A(C  37,C  36,H 109)          108.63  0.000035   -0.01    108.62   
   313. A(C  35,C  36,H 109)          107.41  0.000050   -0.02    107.39   
   314. A(C  35,C  36,C  37)          115.27 -0.000121    0.03    115.30   
   315. A(C  38,C  37,H 111)          116.87 -0.000002   -0.00    116.87   
   316. A(C  36,C  37,H 111)          114.56 -0.000003    0.00    114.56   
   317. A(C  36,C  37,C  38)          128.57  0.000005   -0.00    128.57   
   318. A(C  39,C  38,C  40)          115.49  0.000012   -0.00    115.49   
   319. A(C  37,C  38,C  40)          119.81 -0.000014    0.00    119.81   
   320. A(C  37,C  38,C  39)          124.70  0.000003   -0.00    124.70   
   321. A(H 113,C  39,H 114)          106.22 -0.000000   -0.00    106.22   
   322. A(H 112,C  39,H 114)          107.94 -0.000001    0.00    107.95   
   323. A(C  38,C  39,H 114)          110.25 -0.000000    0.00    110.25   
   324. A(H 112,C  39,H 113)          108.04 -0.000000   -0.00    108.04   
   325. A(C  38,C  39,H 113)          110.72  0.000004   -0.00    110.72   
   326. A(C  38,C  39,H 112)          113.37 -0.000003    0.00    113.37   
   327. A(H 115,C  40,H 116)          106.85 -0.000003   -0.00    106.85   
   328. A(C  41,C  40,H 116)          108.41  0.000050   -0.01    108.40   
   329. A(C  38,C  40,H 116)          109.57  0.000019   -0.01    109.56   
   330. A(C  41,C  40,H 115)          107.10 -0.000001    0.00    107.11   
   331. A(C  38,C  40,H 115)          109.39  0.000032   -0.00    109.38   
   332. A(C  38,C  40,C  41)          115.19 -0.000092    0.02    115.21   
   333. A(C  42,C  41,H 118)          110.94  0.000010   -0.01    110.93   
   334. A(H 117,C  41,H 118)          106.43  0.000001    0.00    106.43   
   335. A(C  40,C  41,H 118)          107.68  0.000025   -0.01    107.67   
   336. A(C  42,C  41,H 117)          108.63 -0.000016    0.01    108.64   
   337. A(C  40,C  41,H 117)          107.48 -0.000029    0.01    107.50   
   338. A(C  40,C  41,C  42)          115.27  0.000007   -0.00    115.27   
   339. A(C  43,C  42,H 119)          116.90 -0.000015    0.00    116.90   
   340. A(C  41,C  42,H 119)          114.62 -0.000019    0.00    114.62   
   341. A(C  41,C  42,C  43)          128.48  0.000034   -0.01    128.48   
   342. A(C  44,C  43,C  50)          115.81  0.000007   -0.00    115.81   
   343. A(C  42,C  43,C  50)          124.54  0.000004   -0.00    124.54   
   344. A(C  42,C  43,C  44)          119.65 -0.000011    0.00    119.65   
   345. A(H 120,C  44,H 121)          106.68 -0.000001    0.00    106.68   
   346. A(C  45,C  44,H 121)          107.23 -0.000014    0.00    107.23   
   347. A(C  43,C  44,H 121)          109.17  0.000004   -0.00    109.17   
   348. A(C  45,C  44,H 120)          108.59  0.000012   -0.00    108.58   
   349. A(C  43,C  44,H 120)          109.74 -0.000007    0.00    109.75   
   350. A(C  43,C  44,C  45)          115.09  0.000005   -0.00    115.09   
   351. A(H 122,C  45,H 123)          106.34 -0.000000    0.00    106.34   
   352. A(C  46,C  45,H 123)          111.52 -0.000011    0.00    111.52   
   353. A(C  44,C  45,H 123)          108.62 -0.000005    0.00    108.62   
   354. A(C  46,C  45,H 122)          108.25  0.000004   -0.00    108.25   
   355. A(C  44,C  45,H 122)          106.68 -0.000005    0.00    106.68   
   356. A(C  44,C  45,C  46)          114.97  0.000017   -0.00    114.97   
   357. A(C  47,C  46,H 124)          117.03  0.000006   -0.00    117.03   
   358. A(C  45,C  46,H 124)          114.08  0.000009   -0.00    114.08   
   359. A(C  45,C  46,C  47)          128.87 -0.000015    0.00    128.88   
   360. A(C  48,C  47,C  49)          114.28 -0.000004    0.00    114.28   
   361. A(C  46,C  47,C  49)          120.69  0.000003   -0.00    120.69   
   362. A(C  46,C  47,C  48)          125.03  0.000001   -0.00    125.03   
   363. A(H 126,C  48,H 127)          106.26 -0.000000    0.00    106.26   
   364. A(C  47,C  48,H 127)          110.52 -0.000001    0.00    110.52   
   365. A(H 125,C  48,H 126)          107.99  0.000000   -0.00    107.99   
   366. A(C  47,C  48,H 126)          110.46  0.000001   -0.00    110.46   
   367. A(C  47,C  48,H 125)          113.39  0.000002   -0.00    113.39   
   368. A(H 125,C  48,H 127)          107.92 -0.000002    0.00    107.92   
   369. A(H 129,C  49,H 130)          106.28  0.000000    0.00    106.28   
   370. A(H 128,C  49,H 130)          108.20  0.000000   -0.00    108.20   
   371. A(C  47,C  49,H 130)          111.02  0.000001   -0.00    111.02   
   372. A(H 128,C  49,H 129)          108.15  0.000001   -0.00    108.15   
   373. A(C  47,C  49,H 129)          111.01 -0.000002    0.00    111.02   
   374. A(C  47,C  49,H 128)          111.94 -0.000001    0.00    111.94   
   375. A(H 132,C  50,H 133)          106.39  0.000003   -0.00    106.39   
   376. A(H 131,C  50,H 133)          108.25  0.000002   -0.00    108.25   
   377. A(C  43,C  50,H 133)          110.77 -0.000003    0.00    110.77   
   378. A(H 131,C  50,H 132)          107.78  0.000001   -0.00    107.78   
   379. A(C  43,C  50,H 132)          110.14  0.000003   -0.00    110.14   
   380. A(C  43,C  50,H 131)          113.23 -0.000006    0.00    113.23   
   381. A(C  52,C  51,C 134)          120.79  0.000315   -0.41    120.38   
   382. A(C   5,C  51,C 134)          120.12 -0.000250    0.44    120.56   
   383. A(C   5,C  51,C  52)          119.09 -0.000061   -0.03    119.06   
   384. A(C  51,C  52,O  53)          118.87  0.001134   -0.30    118.58   
   385. A(C   1,C  52,O  53)          120.09 -0.000942    0.18    120.27   
   386. A(C   1,C  52,C  51)          120.98 -0.000184    0.11    121.10   
   387. A(C  52,O  53,H 138)          107.96 -0.001335    0.31    108.27   
   388. A(C   7,H  63,H 137)          122.88 -0.001137   -0.09    122.79   
   389. A(H 135,C 134,H 137)          107.55  0.002651   -0.67    106.88   
   390. A(H 136,C 134,H 137)          109.47  0.003321   -0.79    108.68   
   391. A(C  51,C 134,H 137)          110.37 -0.001169    0.65    111.02   
   392. A(H 135,C 134,H 136)          111.05  0.005043   -1.79    109.27   
   393. A(C  51,C 134,H 135)          109.80 -0.004102    1.20    111.01   
   394. A(C  51,C 134,H 136)          108.60 -0.005625    1.62    110.22   
   395. A(H  63,H 137,C 134)          137.48 -0.003958    0.76    138.24   
   396. D(C   2,C   1,C   0,H  56)   -105.26  0.000074    0.02   -105.24   
   397. D(C   2,C   1,C   0,H  57)    135.60 -0.000002    0.06    135.66   
   398. D(C  52,C   1,C   0,H  56)     74.43 -0.000072    0.05     74.49   
   399. D(C  52,C   1,C   0,H  55)   -165.51 -0.000151    0.09   -165.42   
   400. D(C  52,C   1,C   0,H  57)    -44.70 -0.000149    0.09    -44.62   
   401. D(C   2,C   1,C   0,H  55)     14.80 -0.000004    0.06     14.86   
   402. D(C   4,C   2,C   1,C  52)      1.90  0.000330   -0.18      1.72   
   403. D(C   3,C   2,C   1,C   0)      1.18  0.000068   -0.08      1.10   
   404. D(C   4,C   2,C   1,C   0)   -178.42  0.000181   -0.15   -178.57   
   405. D(C   3,C   2,C   1,C  52)   -178.51  0.000218   -0.11   -178.61   
   406. D(H  59,C   3,C   2,C   4)    117.89  0.000002   -0.03    117.86   
   407. D(H  60,C   3,C   2,C   1)    178.83  0.000152   -0.12    178.71   
   408. D(H  58,C   3,C   2,C   4)   -121.35 -0.000039   -0.01   -121.36   
   409. D(H  59,C   3,C   2,C   1)    -61.72  0.000111   -0.10    -61.82   
   410. D(H  58,C   3,C   2,C   1)     59.04  0.000069   -0.08     58.95   
   411. D(H  60,C   3,C   2,C   4)     -1.55  0.000044   -0.05     -1.60   
   412. D(C   5,C   4,C   2,C   3)    179.36  0.000276   -0.12    179.25   
   413. D(O  54,C   4,C   2,C   3)      0.21  0.000190   -0.33     -0.13   
   414. D(C   5,C   4,C   2,C   1)     -1.02  0.000168   -0.05     -1.07   
   415. D(O  54,C   4,C   2,C   1)    179.82  0.000082   -0.27    179.56   
   416. D(C  51,C   5,C   4,O  54)    178.54 -0.000827    0.64    179.18   
   417. D(C   6,C   5,C   4,C   2)    179.95 -0.000293   -0.10    179.84   
   418. D(C   6,C   5,C   4,O  54)     -0.90 -0.000215    0.12     -0.78   
   419. D(C  51,C   5,C   4,C   2)     -0.61 -0.000905    0.41     -0.20   
   420. D(H  61,C   6,C   5,C  51)    -38.20  0.001684   -1.18    -39.38   
   421. D(H  62,C   6,C   5,C  51)   -155.54  0.001859   -1.10   -156.64   
   422. D(H  61,C   6,C   5,C   4)    141.26  0.001092   -0.68    140.58   
   423. D(C   7,C   6,C   5,C  51)     80.93  0.003187   -1.24     79.68   
   424. D(H  62,C   6,C   5,C   4)     23.92  0.001267   -0.59     23.32   
   425. D(C   7,C   6,C   5,C   4)    -99.61  0.002595   -0.74   -100.35   
   426. D(C   8,C   7,C   6,C   5)    112.99 -0.001625    0.78    113.77   
   427. D(C   8,C   7,C   6,H  61)   -126.44  0.000026    0.59   -125.85   
   428. D(H  63,C   7,C   6,H  62)    172.37 -0.001051    1.11    173.47   
   429. D(H  63,C   7,C   6,H  61)     54.89 -0.000607    1.10     55.99   
   430. D(H  63,C   7,C   6,C   5)    -65.68 -0.002258    1.29    -64.40   
   431. D(C   8,C   7,C   6,H  62)     -8.96 -0.000419    0.59     -8.36   
   432. D(C  10,C   8,C   7,C   6)      0.27 -0.000280    0.24      0.51   
   433. D(C  10,C   8,C   7,H  63)    178.88  0.000426   -0.29    178.58   
   434. D(C   9,C   8,C   7,H  63)      0.24  0.000354   -0.23      0.01   
   435. D(C   9,C   8,C   7,C   6)   -178.36 -0.000352    0.30   -178.06   
   436. D(H  66,C   9,C   8,C   7)    118.07  0.000053   -0.03    118.04   
   437. D(H  66,C   9,C   8,C  10)    -60.66 -0.000027    0.03    -60.63   
   438. D(H  65,C   9,C   8,C  10)     57.36 -0.000073    0.05     57.41   
   439. D(H  65,C   9,C   8,C   7)   -123.92  0.000007   -0.01   -123.93   
   440. D(H  64,C   9,C   8,C  10)    178.56 -0.000036    0.03    178.59   
   441. D(H  64,C   9,C   8,C   7)     -2.72  0.000044   -0.03     -2.75   
   442. D(C  11,C  10,C   8,C   9)    -99.07  0.000193   -0.15    -99.22   
   443. D(H  68,C  10,C   8,C   9)     22.81  0.000061   -0.10     22.71   
   444. D(H  68,C  10,C   8,C   7)   -155.89 -0.000006   -0.04   -155.93   
   445. D(H  67,C  10,C   8,C   9)    139.50  0.000088   -0.12    139.38   
   446. D(H  67,C  10,C   8,C   7)    -39.19  0.000021   -0.06    -39.25   
   447. D(C  11,C  10,C   8,C   7)     82.24  0.000126   -0.10     82.14   
   448. D(H  70,C  11,C  10,H  67)    -55.09 -0.000035   -0.02    -55.10   
   449. D(H  69,C  11,C  10,H  68)    175.06  0.000060   -0.06    175.00   
   450. D(H  70,C  11,C  10,H  68)     60.56  0.000056   -0.06     60.50   
   451. D(H  69,C  11,C  10,H  67)     59.41 -0.000031   -0.01     59.39   
   452. D(H  69,C  11,C  10,C   8)    -62.58 -0.000028   -0.01    -62.59   
   453. D(H  70,C  11,C  10,C   8)   -177.07 -0.000032   -0.02   -177.09   
   454. D(C  12,C  11,C  10,H  68)    -63.84  0.000132   -0.12    -63.96   
   455. D(C  12,C  11,C  10,H  67)   -179.49  0.000041   -0.07   -179.56   
   456. D(C  12,C  11,C  10,C   8)     58.53  0.000044   -0.07     58.45   
   457. D(C  13,C  12,C  11,H  69)   -126.74 -0.000067    0.09   -126.64   
   458. D(C  13,C  12,C  11,C  10)    112.57 -0.000202    0.17    112.74   
   459. D(C  13,C  12,C  11,H  70)    -10.23 -0.000096    0.11    -10.13   
   460. D(H  71,C  12,C  11,H  70)    169.42 -0.000000    0.02    169.43   
   461. D(H  71,C  12,C  11,H  69)     52.92  0.000028    0.00     52.92   
   462. D(H  71,C  12,C  11,C  10)    -67.78 -0.000106    0.08    -67.70   
   463. D(C  15,C  13,C  12,H  71)      0.61  0.000014   -0.02      0.59   
   464. D(C  15,C  13,C  12,C  11)   -179.74  0.000112   -0.11   -179.85   
   465. D(C  14,C  13,C  12,H  71)   -178.56 -0.000060    0.06   -178.50   
   466. D(C  14,C  13,C  12,C  11)      1.09  0.000038   -0.04      1.05   
   467. D(H  73,C  14,C  13,C  15)     54.38 -0.000032    0.03     54.41   
   468. D(H  74,C  14,C  13,C  12)    116.28  0.000035   -0.04    116.25   
   469. D(H  74,C  14,C  13,C  15)    -62.92 -0.000039    0.04    -62.88   
   470. D(H  73,C  14,C  13,C  12)   -126.42  0.000041   -0.04   -126.46   
   471. D(H  72,C  14,C  13,C  15)    175.94 -0.000037    0.04    175.97   
   472. D(H  72,C  14,C  13,C  12)     -4.86  0.000037   -0.04     -4.90   
   473. D(H  76,C  15,C  13,C  14)     27.09 -0.000072    0.08     27.18   
   474. D(H  76,C  15,C  13,C  12)   -152.15 -0.000139    0.15   -152.00   
   475. D(H  75,C  15,C  13,C  14)    143.87 -0.000039    0.07    143.94   
   476. D(H  75,C  15,C  13,C  12)    -35.38 -0.000106    0.14    -35.24   
   477. D(C  16,C  15,C  13,C  14)    -95.49 -0.000065    0.06    -95.42   
   478. D(C  16,C  15,C  13,C  12)     85.27 -0.000133    0.13     85.40   
   479. D(H  78,C  16,C  15,H  76)     61.03 -0.000008    0.06     61.09   
   480. D(H  78,C  16,C  15,C  13)   -175.74 -0.000066    0.10   -175.64   
   481. D(H  77,C  16,C  15,H  76)    175.35  0.000001    0.06    175.41   
   482. D(H  77,C  16,C  15,H  75)     60.46 -0.000026    0.07     60.53   
   483. D(H  77,C  16,C  15,C  13)    -61.42 -0.000057    0.09    -61.33   
   484. D(C  17,C  16,C  15,H  76)    -63.31 -0.000108    0.12    -63.19   
   485. D(H  78,C  16,C  15,H  75)    -53.86 -0.000035    0.08    -53.78   
   486. D(C  17,C  16,C  15,H  75)   -178.19 -0.000135    0.13   -178.06   
   487. D(C  17,C  16,C  15,C  13)     59.92 -0.000166    0.16     60.08   
   488. D(H  79,C  17,C  16,H  78)    166.14 -0.000018    0.01    166.16   
   489. D(H  79,C  17,C  16,H  77)     49.46 -0.000020    0.02     49.48   
   490. D(H  79,C  17,C  16,C  15)    -71.21  0.000065   -0.04    -71.24   
   491. D(C  18,C  17,C  16,H  78)    -13.56  0.000006   -0.00    -13.56   
   492. D(C  18,C  17,C  16,H  77)   -130.24  0.000004   -0.00   -130.24   
   493. D(C  18,C  17,C  16,C  15)    109.09  0.000089   -0.06    109.03   
   494. D(C  20,C  18,C  17,H  79)      0.70 -0.000001    0.01      0.71   
   495. D(C  20,C  18,C  17,C  16)   -179.60 -0.000026    0.03   -179.58   
   496. D(C  19,C  18,C  17,H  79)   -178.57  0.000012   -0.00   -178.58   
   497. D(C  19,C  18,C  17,C  16)      1.12 -0.000013    0.01      1.14   
   498. D(H  82,C  19,C  18,C  20)    -62.38  0.000001   -0.00    -62.38   
   499. D(H  82,C  19,C  18,C  17)    116.92 -0.000013    0.01    116.93   
   500. D(H  81,C  19,C  18,C  20)     54.89  0.000009   -0.01     54.88   
   501. D(H  81,C  19,C  18,C  17)   -125.81 -0.000006    0.01   -125.81   
   502. D(H  80,C  19,C  18,C  20)    176.42  0.000007   -0.00    176.41   
   503. D(H  80,C  19,C  18,C  17)     -4.28 -0.000008    0.01     -4.27   
   504. D(H  84,C  20,C  18,C  19)     26.72  0.000013   -0.00     26.72   
   505. D(H  84,C  20,C  18,C  17)   -152.62  0.000025   -0.02   -152.63   
   506. D(H  83,C  20,C  18,C  19)    143.52  0.000012   -0.00    143.52   
   507. D(H  83,C  20,C  18,C  17)    -35.82  0.000024   -0.01    -35.83   
   508. D(C  21,C  20,C  18,C  19)    -95.86 -0.000018    0.03    -95.83   
   509. D(C  21,C  20,C  18,C  17)     84.80 -0.000006    0.02     84.82   
   510. D(H  86,C  21,C  20,H  83)    -54.45  0.000010   -0.04    -54.49   
   511. D(H  86,C  21,C  20,C  18)   -176.35  0.000061   -0.08   -176.43   
   512. D(H  85,C  21,C  20,H  84)    174.83  0.000007   -0.04    174.79   
   513. D(H  85,C  21,C  20,H  83)     59.89  0.000008   -0.04     59.85   
   514. D(H  85,C  21,C  20,C  18)    -62.00  0.000059   -0.07    -62.08   
   515. D(C  22,C  21,C  20,H  84)    -63.96  0.000052   -0.06    -64.02   
   516. D(H  86,C  21,C  20,H  84)     60.48  0.000009   -0.04     60.44   
   517. D(C  22,C  21,C  20,H  83)   -178.90  0.000053   -0.06   -178.96   
   518. D(C  22,C  21,C  20,C  18)     59.20  0.000104   -0.10     59.11   
   519. D(H  87,C  22,C  21,C  20)    -70.63  0.000022   -0.03    -70.67   
   520. D(C  23,C  22,C  21,H  86)    -12.93  0.000009   -0.03    -12.95   
   521. D(C  23,C  22,C  21,H  85)   -129.62  0.000007   -0.03   -129.65   
   522. D(C  23,C  22,C  21,C  20)    109.83 -0.000006   -0.01    109.81   
   523. D(H  87,C  22,C  21,H  86)    166.61  0.000037   -0.04    166.57   
   524. D(H  87,C  22,C  21,H  85)     49.92  0.000035   -0.04     49.87   
   525. D(C  25,C  23,C  22,H  87)      0.71  0.000060   -0.05      0.66   
   526. D(C  25,C  23,C  22,C  21)   -179.76  0.000089   -0.07   -179.83   
   527. D(C  24,C  23,C  22,H  87)   -178.47  0.000034   -0.03   -178.50   
   528. D(C  24,C  23,C  22,C  21)      1.06  0.000063   -0.05      1.01   
   529. D(H  90,C  24,C  23,C  25)    -62.81 -0.000014    0.01    -62.80   
   530. D(H  90,C  24,C  23,C  22)    116.39  0.000013   -0.01    116.39   
   531. D(H  89,C  24,C  23,C  25)     54.46 -0.000019    0.01     54.47   
   532. D(H  89,C  24,C  23,C  22)   -126.33  0.000008   -0.00   -126.34   
   533. D(H  88,C  24,C  23,C  25)    176.01 -0.000015    0.01    176.02   
   534. D(H  88,C  24,C  23,C  22)     -4.78  0.000012   -0.01     -4.79   
   535. D(H  92,C  25,C  23,C  24)     26.64 -0.000020    0.01     26.65   
   536. D(H  92,C  25,C  23,C  22)   -152.61 -0.000043    0.02   -152.59   
   537. D(H  91,C  25,C  23,C  24)    143.44 -0.000002   -0.00    143.44   
   538. D(H  91,C  25,C  23,C  22)    -35.81 -0.000025    0.01    -35.80   
   539. D(C  26,C  25,C  23,C  24)    -95.99  0.000049   -0.04    -96.03   
   540. D(C  26,C  25,C  23,C  22)     84.76  0.000025   -0.02     84.73   
   541. D(H  94,C  26,C  25,H  92)     61.21 -0.000026    0.05     61.27   
   542. D(H  94,C  26,C  25,H  91)    -53.72 -0.000042    0.06    -53.66   
   543. D(H  94,C  26,C  25,C  23)   -175.53 -0.000105    0.10   -175.43   
   544. D(H  93,C  26,C  25,H  92)    175.53  0.000008    0.04    175.57   
   545. D(H  93,C  26,C  25,H  91)     60.60 -0.000009    0.04     60.64   
   546. D(H  93,C  26,C  25,C  23)    -61.22 -0.000071    0.09    -61.13   
   547. D(C  27,C  26,C  25,H  92)    -63.15 -0.000051    0.06    -63.09   
   548. D(C  27,C  26,C  25,H  91)   -178.08 -0.000068    0.07   -178.01   
   549. D(C  27,C  26,C  25,C  23)     60.10 -0.000130    0.11     60.22   
   550. D(H  95,C  27,C  26,H  94)    167.51  0.000007    0.02    167.52   
   551. D(H  95,C  27,C  26,H  93)     50.80 -0.000029    0.03     50.84   
   552. D(H  95,C  27,C  26,C  25)    -69.81 -0.000000    0.02    -69.79   
   553. D(C  28,C  27,C  26,H  94)    -12.07 -0.000055    0.08    -11.99   
   554. D(C  28,C  27,C  26,H  93)   -128.77 -0.000091    0.10   -128.67   
   555. D(C  28,C  27,C  26,C  25)    110.61 -0.000062    0.08    110.70   
   556. D(C  30,C  28,C  27,H  95)      0.82  0.000022   -0.01      0.81   
   557. D(C  30,C  28,C  27,C  26)   -179.61  0.000085   -0.08   -179.69   
   558. D(C  29,C  28,C  27,H  95)   -178.30 -0.000024    0.04   -178.26   
   559. D(C  29,C  28,C  27,C  26)      1.27  0.000039   -0.03      1.24   
   560. D(H  98,C  29,C  28,C  30)    -62.34 -0.000024    0.02    -62.32   
   561. D(H  98,C  29,C  28,C  27)    116.81  0.000018   -0.02    116.78   
   562. D(H  97,C  29,C  28,C  30)     54.94 -0.000017    0.02     54.96   
   563. D(H  97,C  29,C  28,C  27)   -125.91  0.000025   -0.03   -125.94   
   564. D(H  96,C  29,C  28,C  30)    176.52 -0.000016    0.02    176.54   
   565. D(H  96,C  29,C  28,C  27)     -4.33  0.000026   -0.03     -4.35   
   566. D(H 100,C  30,C  28,C  29)     27.49 -0.000025    0.04     27.53   
   567. D(H 100,C  30,C  28,C  27)   -151.71 -0.000066    0.09   -151.62   
   568. D(H  99,C  30,C  28,C  29)    144.30  0.000002    0.03    144.33   
   569. D(H  99,C  30,C  28,C  27)    -34.90 -0.000040    0.08    -34.82   
   570. D(C  31,C  30,C  28,C  29)    -95.12 -0.000076    0.08    -95.04   
   571. D(C  31,C  30,C  28,C  27)     85.68 -0.000117    0.12     85.81   
   572. D(H 102,C  31,C  30,H 100)     61.49  0.000019   -0.02     61.47   
   573. D(H 102,C  31,C  30,H  99)    -53.45 -0.000001   -0.01    -53.46   
   574. D(H 102,C  31,C  30,C  28)   -175.27  0.000059   -0.05   -175.32   
   575. D(H 101,C  31,C  30,H 100)    175.80  0.000008   -0.01    175.79   
   576. D(H 101,C  31,C  30,H  99)     60.86 -0.000012   -0.00     60.86   
   577. D(H 101,C  31,C  30,C  28)    -60.96  0.000048   -0.04    -61.00   
   578. D(C  32,C  31,C  30,H 100)    -62.81 -0.000009    0.00    -62.81   
   579. D(C  32,C  31,C  30,H  99)   -177.75 -0.000029    0.01   -177.74   
   580. D(C  32,C  31,C  30,C  28)     60.43  0.000031   -0.03     60.40   
   581. D(H 103,C  32,C  31,H 102)    166.96  0.000015   -0.04    166.92   
   582. D(H 103,C  32,C  31,H 101)     50.24  0.000030   -0.05     50.20   
   583. D(H 103,C  32,C  31,C  30)    -70.45  0.000074   -0.07    -70.52   
   584. D(C  33,C  32,C  31,H 102)    -12.75  0.000045   -0.07    -12.82   
   585. D(C  33,C  32,C  31,H 101)   -129.46  0.000060   -0.08   -129.55   
   586. D(C  33,C  32,C  31,C  30)    109.85  0.000104   -0.11    109.74   
   587. D(C  35,C  33,C  32,H 103)      1.01  0.000045   -0.03      0.98   
   588. D(C  35,C  33,C  32,C  31)   -179.29  0.000015    0.00   -179.29   
   589. D(C  34,C  33,C  32,H 103)   -178.30  0.000061   -0.06   -178.36   
   590. D(C  34,C  33,C  32,C  31)      1.39  0.000030   -0.02      1.38   
   591. D(H 106,C  34,C  33,C  35)    -62.86  0.000006   -0.01    -62.87   
   592. D(H 106,C  34,C  33,C  32)    116.49 -0.000008    0.01    116.50   
   593. D(H 105,C  34,C  33,C  35)     54.38  0.000007   -0.01     54.37   
   594. D(H 105,C  34,C  33,C  32)   -126.27 -0.000008    0.01   -126.26   
   595. D(H 104,C  34,C  33,C  35)    175.98  0.000008   -0.01    175.97   
   596. D(H 104,C  34,C  33,C  32)     -4.68 -0.000007    0.01     -4.67   
   597. D(H 108,C  35,C  33,C  34)     26.91  0.000017   -0.03     26.88   
   598. D(H 108,C  35,C  33,C  32)   -152.46  0.000032   -0.05   -152.52   
   599. D(H 107,C  35,C  33,C  34)    143.77  0.000018   -0.03    143.74   
   600. D(H 107,C  35,C  33,C  32)    -35.61  0.000032   -0.05    -35.66   
   601. D(C  36,C  35,C  33,C  34)    -95.63  0.000067   -0.06    -95.69   
   602. D(C  36,C  35,C  33,C  32)     84.99  0.000081   -0.08     84.91   
   603. D(H 110,C  36,C  35,H 108)     60.29 -0.000010    0.01     60.30   
   604. D(H 110,C  36,C  35,H 107)    -54.68 -0.000012    0.01    -54.68   
   605. D(H 110,C  36,C  35,C  33)   -176.57 -0.000040    0.03   -176.54   
   606. D(H 109,C  36,C  35,H 108)    174.61  0.000016   -0.01    174.61   
   607. D(H 109,C  36,C  35,H 107)     59.64  0.000013   -0.01     59.63   
   608. D(H 109,C  36,C  35,C  33)    -62.24 -0.000014    0.01    -62.23   
   609. D(C  37,C  36,C  35,H 108)    -64.17  0.000019   -0.01    -64.18   
   610. D(C  37,C  36,C  35,H 107)   -179.14  0.000016   -0.01   -179.16   
   611. D(C  37,C  36,C  35,C  33)     58.97 -0.000011    0.01     58.98   
   612. D(H 111,C  37,C  36,H 110)    166.97  0.000033   -0.01    166.96   
   613. D(H 111,C  37,C  36,H 109)     50.30 -0.000001    0.00     50.30   
   614. D(H 111,C  37,C  36,C  35)    -70.26 -0.000010    0.01    -70.25   
   615. D(C  38,C  37,C  36,H 110)    -12.63 -0.000035    0.06    -12.57   
   616. D(C  38,C  37,C  36,H 109)   -129.30 -0.000068    0.07   -129.23   
   617. D(C  38,C  37,C  36,C  35)    110.14 -0.000078    0.08    110.22   
   618. D(C  40,C  38,C  37,H 111)      0.77  0.000037   -0.03      0.74   
   619. D(C  40,C  38,C  37,C  36)   -179.64  0.000106   -0.10   -179.73   
   620. D(C  39,C  38,C  37,H 111)   -178.40 -0.000010    0.02   -178.38   
   621. D(C  39,C  38,C  37,C  36)      1.19  0.000059   -0.05      1.14   
   622. D(H 114,C  39,C  38,C  40)    -63.48 -0.000025    0.03    -63.45   
   623. D(H 114,C  39,C  38,C  37)    115.73  0.000020   -0.02    115.71   
   624. D(H 113,C  39,C  38,C  40)     53.77 -0.000023    0.02     53.80   
   625. D(H 113,C  39,C  38,C  37)   -127.02  0.000023   -0.02   -127.05   
   626. D(H 112,C  39,C  38,C  40)    175.38 -0.000022    0.02    175.40   
   627. D(H 112,C  39,C  38,C  37)     -5.42  0.000024   -0.02     -5.44   
   628. D(H 116,C  40,C  38,C  39)     28.51 -0.000021    0.03     28.54   
   629. D(H 116,C  40,C  38,C  37)   -150.74 -0.000064    0.07   -150.66   
   630. D(H 115,C  40,C  38,C  39)    145.33  0.000005    0.02    145.35   
   631. D(H 115,C  40,C  38,C  37)    -33.92 -0.000039    0.06    -33.85   
   632. D(C  41,C  40,C  38,C  39)    -94.01 -0.000035    0.04    -93.98   
   633. D(C  41,C  40,C  38,C  37)     86.74 -0.000078    0.08     86.82   
   634. D(H 118,C  41,C  40,H 115)    -54.32 -0.000012    0.01    -54.30   
   635. D(H 118,C  41,C  40,C  38)   -176.22  0.000007    0.00   -176.22   
   636. D(H 117,C  41,C  40,H 116)    174.96  0.000008    0.01    174.96   
   637. D(H 117,C  41,C  40,H 115)     59.99 -0.000012    0.02     60.01   
   638. D(H 117,C  41,C  40,C  38)    -61.91  0.000007    0.00    -61.91   
   639. D(C  42,C  41,C  40,H 116)    -63.77 -0.000028    0.03    -63.75   
   640. D(C  42,C  41,C  40,H 115)   -178.74 -0.000049    0.04   -178.70   
   641. D(H 118,C  41,C  40,H 116)     60.65  0.000009    0.00     60.65   
   642. D(C  42,C  41,C  40,C  38)     59.36 -0.000030    0.02     59.39   
   643. D(H 119,C  42,C  41,H 118)    164.66  0.000009   -0.02    164.64   
   644. D(H 119,C  42,C  41,H 117)     48.00  0.000011   -0.02     47.98   
   645. D(H 119,C  42,C  41,C  40)    -72.64  0.000055   -0.05    -72.69   
   646. D(C  43,C  42,C  41,H 118)    -15.06  0.000022   -0.03    -15.10   
   647. D(C  43,C  42,C  41,H 117)   -131.72  0.000024   -0.04   -131.75   
   648. D(C  43,C  42,C  41,C  40)    107.64  0.000068   -0.06    107.58   
   649. D(C  44,C  43,C  42,H 119)     -1.21  0.000026   -0.02     -1.23   
   650. D(C  44,C  43,C  42,C  41)    178.50  0.000012   -0.01    178.49   
   651. D(C  50,C  43,C  42,H 119)    178.48  0.000035   -0.03    178.45   
   652. D(C  50,C  43,C  42,C  41)     -1.81  0.000021   -0.02     -1.82   
   653. D(H 121,C  44,C  43,C  50)   -152.53  0.000017   -0.02   -152.55   
   654. D(H 121,C  44,C  43,C  42)     27.19  0.000025   -0.03     27.16   
   655. D(H 120,C  44,C  43,C  50)    -35.94  0.000014   -0.02    -35.96   
   656. D(H 120,C  44,C  43,C  42)    143.78  0.000022   -0.03    143.75   
   657. D(C  45,C  44,C  43,C  50)     86.88  0.000029   -0.03     86.85   
   658. D(C  45,C  44,C  43,C  42)    -93.40  0.000037   -0.04    -93.44   
   659. D(H 123,C  45,C  44,H 121)    -65.18  0.000008   -0.01    -65.19   
   660. D(H 123,C  45,C  44,H 120)    179.90  0.000010   -0.01    179.89   
   661. D(H 123,C  45,C  44,C  43)     56.47  0.000006   -0.01     56.46   
   662. D(H 122,C  45,C  44,H 121)     49.08  0.000003   -0.01     49.07   
   663. D(H 122,C  45,C  44,H 120)    -65.84  0.000005   -0.01    -65.85   
   664. D(H 122,C  45,C  44,C  43)    170.73  0.000001   -0.01    170.72   
   665. D(C  46,C  45,C  44,H 121)    169.09  0.000015   -0.01    169.08   
   666. D(C  46,C  45,C  44,H 120)     54.18  0.000017   -0.02     54.16   
   667. D(C  46,C  45,C  44,C  43)    -69.26  0.000013   -0.01    -69.27   
   668. D(H 124,C  46,C  45,H 123)   -179.47  0.000001   -0.00   -179.47   
   669. D(H 124,C  46,C  45,H 122)     63.88  0.000005   -0.00     63.88   
   670. D(H 124,C  46,C  45,C  44)    -55.26 -0.000002    0.00    -55.26   
   671. D(C  47,C  46,C  45,H 123)      1.88  0.000004   -0.01      1.87   
   672. D(C  47,C  46,C  45,H 122)   -114.77  0.000008   -0.01   -114.77   
   673. D(C  47,C  46,C  45,C  44)    126.09  0.000001   -0.00    126.08   
   674. D(C  49,C  47,C  46,H 124)     -0.09  0.000003   -0.00     -0.09   
   675. D(C  49,C  47,C  46,C  45)    178.52 -0.000000    0.00    178.52   
   676. D(C  48,C  47,C  46,H 124)   -179.71  0.000007   -0.01   -179.72   
   677. D(C  48,C  47,C  46,C  45)     -1.09  0.000004   -0.00     -1.10   
   678. D(H 127,C  48,C  47,C  49)    -60.61  0.000001   -0.00    -60.62   
   679. D(H 127,C  48,C  47,C  46)    119.02 -0.000002    0.00    119.03   
   680. D(H 126,C  48,C  47,C  49)     56.69  0.000002   -0.00     56.69   
   681. D(H 126,C  48,C  47,C  46)   -123.67 -0.000002    0.00   -123.67   
   682. D(H 125,C  48,C  47,C  49)    178.06  0.000004   -0.00    178.06   
   683. D(H 125,C  48,C  47,C  46)     -2.30  0.000000    0.00     -2.30   
   684. D(H 130,C  49,C  47,C  48)    -59.02 -0.000001    0.00    -59.02   
   685. D(H 130,C  49,C  47,C  46)    121.32  0.000003   -0.00    121.32   
   686. D(H 129,C  49,C  47,C  48)     58.97 -0.000001    0.00     58.97   
   687. D(H 129,C  49,C  47,C  46)   -120.68  0.000002   -0.00   -120.68   
   688. D(H 128,C  49,C  47,C  48)    179.94 -0.000002    0.00    179.94   
   689. D(H 128,C  49,C  47,C  46)      0.28  0.000002   -0.00      0.28   
   690. D(H 133,C  50,C  43,C  44)    -56.32  0.000001   -0.00    -56.32   
   691. D(H 133,C  50,C  43,C  42)    123.98 -0.000007    0.01    123.98   
   692. D(H 132,C  50,C  43,C  44)     61.11  0.000005   -0.00     61.10   
   693. D(H 132,C  50,C  43,C  42)   -118.60 -0.000003    0.00   -118.59   
   694. D(H 131,C  50,C  43,C  44)   -178.14  0.000005   -0.01   -178.14   
   695. D(H 131,C  50,C  43,C  42)      2.16 -0.000003    0.00      2.16   
   696. D(C 134,C  51,C   5,C   6)      0.34  0.000988   -0.07      0.27   
   697. D(C 134,C  51,C   5,C   4)   -179.10  0.001607   -0.59   -179.69   
   698. D(C  52,C  51,C   5,C   6)   -179.21  0.000504   -0.02   -179.23   
   699. D(C  52,C  51,C   5,C   4)      1.36  0.001123   -0.55      0.81   
   700. D(O  53,C  52,C  51,C 134)     -2.70 -0.000888    0.36     -2.34   
   701. D(O  53,C  52,C  51,C   5)    176.84 -0.000403    0.31    177.15   
   702. D(C   1,C  52,C  51,C 134)    179.99 -0.001069    0.35    180.34   
   703. D(C   1,C  52,C  51,C   5)     -0.47 -0.000584    0.30     -0.17   
   704. D(O  53,C  52,C   1,C   2)   -178.41 -0.000367    0.06   -178.36   
   705. D(O  53,C  52,C   1,C   0)      1.89 -0.000223    0.03      1.91   
   706. D(C  51,C  52,C   1,C   2)     -1.14 -0.000129    0.05     -1.08   
   707. D(C  51,C  52,C   1,C   0)    179.17  0.000016    0.02    179.19   
   708. D(H 138,O  53,C  52,C  51)    139.23 -0.000452    0.38    139.61   
   709. D(H 138,O  53,C  52,C   1)    -43.44 -0.000253    0.39    -43.05   
   710. D(H 137,H  63,C   7,C   8)    177.56 -0.002502    1.15    178.71   
   711. D(H 137,H  63,C   7,C   6)     -3.62 -0.001928    0.69     -2.93   
   712. D(H 137,C 134,C  51,C  52)    133.15  0.000564   -0.07    133.08   
   713. D(H 137,C 134,C  51,C   5)    -46.39  0.000073   -0.02    -46.42   
   714. D(H 135,C 134,C  51,C  52)   -108.46  0.000579    0.17   -108.29   
   715. D(H 135,C 134,C  51,C   5)     72.00  0.000088    0.22     72.22   
   716. D(H 136,C 134,C  51,C  52)     13.14  0.000705   -0.39     12.75   
   717. D(H 136,C 134,C  51,C   5)   -166.40  0.000214   -0.34   -166.74   
   718. D(H  63,H 137,C 134,H 135)   -104.13  0.004797   -1.62   -105.75   
   719. D(H  63,H 137,C 134,H 136)    135.12 -0.004806    1.72    136.84   
   720. D(H  63,H 137,C 134,C  51)     15.64  0.000763   -0.19     15.45   
   721. D(C 134,H 137,H  63,C   7)     36.80 -0.000420   -0.27     36.53   
    ----------------------------------------------------------------------------

         *************************************************************
         *                GEOMETRY OPTIMIZATION CYCLE   6            *
         *************************************************************
---------------------------------
CARTESIAN COORDINATES (ANGSTROEM)
---------------------------------
  C    -17.005600    2.212516    1.864958
  C    -15.815248    1.448027    1.315967
  C    -14.805729    0.945524    2.153008
  C    -14.862856    1.118629    3.656678
  C    -13.660250    0.244668    1.612606
  C    -13.635882    0.077659    0.183599
  C    -12.450108   -0.648889   -0.431247
  C    -11.449319    0.323197   -1.012911
  C    -10.191275    0.575337   -0.614995
  C     -9.352273    1.627401   -1.306853
  C     -9.539261   -0.141496    0.558954
  C     -8.944569   -1.542199    0.235816
  C     -7.890707   -1.552284   -0.841115
  C     -6.577176   -1.822695   -0.732755
  C     -5.879880   -2.207930    0.552137
  C     -5.690119   -1.768863   -1.970094
  C     -5.133133   -0.360416   -2.328448
  C     -4.275896    0.282115   -1.268333
  C     -2.946781    0.491442   -1.281598
  C     -2.030399    0.124108   -2.426373
  C     -2.270571    1.156319   -0.089524
  C     -1.885274    0.195870    1.073150
  C     -0.942715   -0.919503    0.700882
  C      0.346290   -1.082295    1.050779
  C      1.121226   -0.140427    1.943711
  C      1.116699   -2.297521    0.550208
  C      1.745695   -2.146594   -0.865387
  C      2.746275   -1.029168   -1.010044
  C      4.076944   -1.114482   -1.191675
  C      4.846393   -2.409876   -1.315330
  C      4.908384    0.156524   -1.307040
  C      5.376061    0.769824    0.045241
  C      6.247346   -0.124579    0.889075
  C      7.559386   -0.001936    1.161310
  C      8.439093    1.125265    0.670766
  C      8.251941   -1.040495    2.034222
  C      8.751659   -2.307664    1.280916
  C      9.738135   -2.050094    0.171132
  C     11.048786   -2.351264    0.126992
  C     11.806552   -3.059479    1.226831
  C     11.867374   -1.990506   -1.105438
  C     12.466435   -0.553563   -1.106265
  C     13.395700   -0.243239    0.039249
  C     14.733977   -0.102181    0.017270
  C     15.474949    0.248091    1.298681
  C     15.720380    1.766793    1.524227
  C     16.709923    2.398235    0.579749
  C     16.554861    3.477248   -0.207672
  C     15.288423    4.293468   -0.320839
  C     17.694891    3.975213   -1.068213
  C     15.593691   -0.274635   -1.213684
  C    -14.661995    0.559092   -0.650008
  C    -15.742439    1.242251   -0.074813
  O    -16.730986    1.771620   -0.922120
  O    -12.717625   -0.216368    2.372807
  H    -16.844177    2.535747    2.895961
  H    -17.926156    1.607012    1.861170
  H    -17.217344    3.104289    1.261380
  H    -15.763519    0.673483    4.104369
  H    -14.850120    2.173781    3.969350
  H    -13.986534    0.627977    4.088842
  H    -12.794803   -1.300022   -1.248246
  H    -11.995209   -1.291366    0.326188
  H    -11.865334    0.892507   -1.851345
  H     -9.880485    2.079191   -2.154219
  H     -8.407451    1.205625   -1.677629
  H     -9.075121    2.432622   -0.610013
  H    -10.281754   -0.267242    1.356345
  H     -8.734136    0.488126    0.961924
  H     -9.773156   -2.192525   -0.080931
  H     -8.556606   -1.968102    1.168230
  H     -8.263687   -1.311411   -1.839290
  H     -6.532677   -2.167835    1.428117
  H     -5.019815   -1.551919    0.739635
  H     -5.476925   -3.228492    0.476785
  H     -6.258889   -2.121187   -2.840387
  H     -4.841704   -2.455522   -1.845999
  H     -5.994316    0.293649   -2.530713
  H     -4.583519   -0.450664   -3.272176
  H     -4.820782    0.619175   -0.383824
  H     -2.538846   -0.405908   -3.235993
  H     -1.203572   -0.506959   -2.075008
  H     -1.568355    1.027650   -2.850008
  H     -2.938580    1.919353    0.330621
  H     -1.363839    1.677621   -0.424919
  H     -2.816618   -0.245540    1.457978
  H     -1.471040    0.804253    1.885024
  H     -1.383275   -1.693463    0.068522
  H      0.556804    0.752455    2.225326
  H      2.048433    0.185099    1.454195
  H      1.425691   -0.654430    2.867047
  H      0.443577   -3.163779    0.512286
  H      1.915763   -2.546829    1.261404
  H      0.922085   -1.977101   -1.574925
  H      2.194327   -3.109221   -1.134916
  H      2.317149   -0.025729   -0.966717
  H      4.226625   -3.298162   -1.167717
  H      5.668438   -2.445805   -0.588721
  H      5.311768   -2.482856   -2.309046
  H      4.323597    0.927515   -1.825205
  H      5.795735   -0.038574   -1.924397
  H      4.474434    1.029560    0.619740
  H      5.885379    1.714283   -0.176963
  H      5.728934   -0.977074    1.333369
  H      7.926741    1.811980   -0.008195
  H      9.322514    0.731116    0.151774
  H      8.818281    1.709933    1.521549
  H      7.559699   -1.381745    2.814800
  H      9.107333   -0.579872    2.546712
  H      7.868314   -2.807847    0.856679
  H      9.169956   -2.995006    2.024843
  H      9.314429   -1.559968   -0.708100
  H     11.207673   -3.230771    2.125224
  H     12.696839   -2.486609    1.516061
  H     12.170786   -4.034437    0.871405
  H     11.237067   -2.078034   -1.999830
  H     12.689791   -2.709096   -1.223974
  H     11.625710    0.155254   -1.078962
  H     12.967863   -0.402817   -2.069012
  H     12.901140   -0.115540    1.004480
  H     16.444460   -0.270719    1.320940
  H     14.901167   -0.119628    2.158590
  H     16.105290    1.875977    2.550865
  H     14.755408    2.284335    1.500240
  H     17.686600    1.907777    0.563687
  H     14.464540    3.901558    0.280743
  H     14.953222    4.339583   -1.366791
  H     15.470301    5.332334   -0.009695
  H     18.592411    3.357503   -0.955964
  H     17.958299    5.011949   -0.812613
  H     17.413088    3.981779   -2.131164
  H     15.016173   -0.493565   -2.115824
  H     16.307965   -1.097165   -1.064333
  H     16.192666    0.625750   -1.399240
  C    -14.596275    0.352272   -2.155923
  H    -14.780335   -0.691064   -2.415452
  H    -15.338530    0.983843   -2.657442
  H    -13.632932    0.596947   -2.532138
  H    -17.595924    1.619637   -0.512027

----------------------------
CARTESIAN COORDINATES (A.U.)
----------------------------
  NO LB      ZA    FRAG     MASS         X           Y           Z
   0 C     6.0000    0    12.011  -32.135927    4.181050    3.524261
   1 C     6.0000    0    12.011  -29.886488    2.736374    2.486818
   2 C     6.0000    0    12.011  -27.978773    1.786781    4.068595
   3 C     6.0000    0    12.011  -28.086728    2.113902    6.910121
   4 C     6.0000    0    12.011  -25.814131    0.462356    3.047383
   5 C     6.0000    0    12.011  -25.768082    0.146754    0.346952
   6 C     6.0000    0    12.011  -23.527294   -1.226223   -0.814938
   7 C     6.0000    0    12.011  -21.636078    0.610753   -1.914124
   8 C     6.0000    0    12.011  -19.258719    1.087229   -1.162172
   9 C     6.0000    0    12.011  -17.673235    3.075342   -2.469595
  10 C     6.0000    0    12.011  -18.026592   -0.267388    1.056271
  11 C     6.0000    0    12.011  -16.902786   -2.914333    0.445628
  12 C     6.0000    0    12.011  -14.911275   -2.933391   -1.589477
  13 C     6.0000    0    12.011  -12.429061   -3.444394   -1.384707
  14 C     6.0000    0    12.011  -11.111362   -4.172382    1.043387
  15 C     6.0000    0    12.011  -10.752766   -3.342666   -3.722937
  16 C     6.0000    0    12.011   -9.700215   -0.681087   -4.400130
  17 C     6.0000    0    12.011   -8.080273    0.533119   -2.396801
  18 C     6.0000    0    12.011   -5.568609    0.928692   -2.421870
  19 C     6.0000    0    12.011   -3.836899    0.234530   -4.585181
  20 C     6.0000    0    12.011   -4.290758    2.185126   -0.169176
  21 C     6.0000    0    12.011   -3.562652    0.370140    2.027960
  22 C     6.0000    0    12.011   -1.781474   -1.737608    1.324474
  23 C     6.0000    0    12.011    0.654393   -2.045241    1.985684
  24 C     6.0000    0    12.011    2.118811   -0.265369    3.673082
  25 C     6.0000    0    12.011    2.110256   -4.341686    1.039743
  26 C     6.0000    0    12.011    3.298886   -4.056474   -1.635345
  27 C     6.0000    0    12.011    5.189707   -1.944846   -1.908706
  28 C     6.0000    0    12.011    7.704307   -2.106065   -2.251940
  29 C     6.0000    0    12.011    9.158355   -4.554005   -2.485613
  30 C     6.0000    0    12.011    9.275501    0.295788   -2.469948
  31 C     6.0000    0    12.011   10.159282    1.454756    0.085493
  32 C     6.0000    0    12.011   11.805772   -0.235421    1.680109
  33 C     6.0000    0    12.011   14.285169   -0.003659    2.194557
  34 C     6.0000    0    12.011   15.947575    2.126442    1.267564
  35 C     6.0000    0    12.011   15.593909   -1.966250    3.844123
  36 C     6.0000    0    12.011   16.538240   -4.360852    2.420580
  37 C     6.0000    0    12.011   18.402409   -3.874117    0.323393
  38 C     6.0000    0    12.011   20.879180   -4.443246    0.239979
  39 C     6.0000    0    12.011   22.311151   -5.781577    2.318374
  40 C     6.0000    0    12.011   22.426086   -3.761512   -2.088975
  41 C     6.0000    0    12.011   23.558149   -1.046083   -2.090538
  42 C     6.0000    0    12.011   25.314205   -0.459654    0.074169
  43 C     6.0000    0    12.011   27.843181   -0.193094    0.032636
  44 C     6.0000    0    12.011   29.243416    0.468823    2.454151
  45 C     6.0000    0    12.011   29.707214    3.338754    2.880372
  46 C     6.0000    0    12.011   31.577177    4.532007    1.095566
  47 C     6.0000    0    12.011   31.284154    6.571046   -0.392444
  48 C     6.0000    0    12.011   28.890932    8.113479   -0.606298
  49 C     6.0000    0    12.011   33.438499    7.512064   -2.018630
  50 C     6.0000    0    12.011   29.467805   -0.518984   -2.293531
  51 C     6.0000    0    12.011  -27.707155    1.056530   -1.228337
  52 C     6.0000    0    12.011  -29.748899    2.347514   -0.141376
  53 O     8.0000    0    15.999  -31.616982    3.347876   -1.742554
  54 O     8.0000    0    15.999  -24.032828   -0.408877    4.483955
  55 H     1.0000    0     1.008  -31.830881    4.791867    5.472573
  56 H     1.0000    0     1.008  -33.875525    3.036813    3.517102
  57 H     1.0000    0     1.008  -32.536065    5.866256    2.383664
  58 H     1.0000    0     1.008  -29.788734    1.272698    7.756133
  59 H     1.0000    0     1.008  -28.062659    4.107851    7.500985
  60 H     1.0000    0     1.008  -26.430719    1.186704    7.726792
  61 H     1.0000    0     1.008  -24.178673   -2.456686   -2.358842
  62 H     1.0000    0     1.008  -22.667660   -2.440328    0.616405
  63 H     1.0000    0     1.008  -22.422232    1.686594   -3.498534
  64 H     1.0000    0     1.008  -18.671411    3.929101   -4.070885
  65 H     1.0000    0     1.008  -15.887780    2.278301   -3.170259
  66 H     1.0000    0     1.008  -17.149494    4.596989   -1.152757
  67 H     1.0000    0     1.008  -19.429699   -0.505014    2.563121
  68 H     1.0000    0     1.008  -16.505125    0.922424    1.817772
  69 H     1.0000    0     1.008  -18.468589   -4.143272   -0.152938
  70 H     1.0000    0     1.008  -16.169642   -3.719174    2.207634
  71 H     1.0000    0     1.008  -15.616105   -2.478208   -3.475755
  72 H     1.0000    0     1.008  -12.344970   -4.096615    2.698749
  73 H     1.0000    0     1.008   -9.486075   -2.932701    1.397708
  74 H     1.0000    0     1.008  -10.349888   -6.100966    0.900993
  75 H     1.0000    0     1.008  -11.827587   -4.008463   -5.367554
  76 H     1.0000    0     1.008   -9.149495   -4.640264   -3.488433
  77 H     1.0000    0     1.008  -11.327615    0.554917   -4.782354
  78 H     1.0000    0     1.008   -8.661596   -0.851632   -6.183516
  79 H     1.0000    0     1.008   -9.109957    1.170072   -0.725322
  80 H     1.0000    0     1.008   -4.797724   -0.767055   -6.115141
  81 H     1.0000    0     1.008   -2.274421   -0.958014   -3.921197
  82 H     1.0000    0     1.008   -2.963761    1.941978   -5.385735
  83 H     1.0000    0     1.008   -5.553111    3.627052    0.624783
  84 H     1.0000    0     1.008   -2.577283    3.170244   -0.802981
  85 H     1.0000    0     1.008   -5.322636   -0.464004    2.755179
  86 H     1.0000    0     1.008   -2.779863    1.519818    3.562179
  87 H     1.0000    0     1.008   -2.614012   -3.200182    0.129488
  88 H     1.0000    0     1.008    1.052206    1.421934    4.205257
  89 H     1.0000    0     1.008    3.870978    0.349787    2.748030
  90 H     1.0000    0     1.008    2.694165   -1.236693    5.417933
  91 H     1.0000    0     1.008    0.838240   -5.978676    0.968080
  92 H     1.0000    0     1.008    3.620267   -4.812809    2.383709
  93 H     1.0000    0     1.008    1.742487   -3.736180   -2.976177
  94 H     1.0000    0     1.008    4.146678   -5.875576   -2.144680
  95 H     1.0000    0     1.008    4.378778   -0.048621   -1.826829
  96 H     1.0000    0     1.008    7.987164   -6.232623   -2.206665
  97 H     1.0000    0     1.008   10.711795   -4.621902   -1.112522
  98 H     1.0000    0     1.008   10.037787   -4.691918   -4.363465
  99 H     1.0000    0     1.008    8.170414    1.752750   -3.449138
 100 H     1.0000    0     1.008   10.952351   -0.072894   -3.636583
 101 H     1.0000    0     1.008    8.455455    1.945586    1.171139
 102 H     1.0000    0     1.008   11.121755    3.239525   -0.334411
 103 H     1.0000    0     1.008   10.826116   -1.846402    2.519702
 104 H     1.0000    0     1.008   14.979369    3.424145   -0.015487
 105 H     1.0000    0     1.008   17.616999    1.381609    0.286812
 106 H     1.0000    0     1.008   16.664135    3.231305    2.875311
 107 H     1.0000    0     1.008   14.285761   -2.611119    5.319201
 108 H     1.0000    0     1.008   17.210365   -1.095799    4.812589
 109 H     1.0000    0     1.008   14.868959   -5.306062    1.618889
 110 H     1.0000    0     1.008   17.328706   -5.659741    3.826398
 111 H     1.0000    0     1.008   17.601720   -2.947912   -1.338115
 112 H     1.0000    0     1.008   21.179432   -6.105273    4.016091
 113 H     1.0000    0     1.008   23.993549   -4.699011    2.864939
 114 H     1.0000    0     1.008   22.999452   -7.623981    1.646718
 115 H     1.0000    0     1.008   21.234979   -3.926915   -3.779132
 116 H     1.0000    0     1.008   23.980230   -5.119449   -2.312975
 117 H     1.0000    0     1.008   21.969407    0.293388   -2.038943
 118 H     1.0000    0     1.008   24.505710   -0.761213   -3.909866
 119 H     1.0000    0     1.008   24.379622   -0.218338    1.898193
 120 H     1.0000    0     1.008   31.075526   -0.511584    2.496215
 121 H     1.0000    0     1.008   28.159124   -0.226065    4.079144
 122 H     1.0000    0     1.008   30.434587    3.545083    4.820437
 123 H     1.0000    0     1.008   27.883680    4.316768    2.835043
 124 H     1.0000    0     1.008   33.422830    3.605176    1.065214
 125 H     1.0000    0     1.008   27.334020    7.372877    0.530527
 126 H     1.0000    0     1.008   28.257495    8.200624   -2.582860
 127 H     1.0000    0     1.008   29.234632   10.076651   -0.018321
 128 H     1.0000    0     1.008   35.134564    6.344761   -1.806510
 129 H     1.0000    0     1.008   33.936266    9.471210   -1.535615
 130 H     1.0000    0     1.008   32.905967    7.524471   -4.027316
 131 H     1.0000    0     1.008   28.376455   -0.932703   -3.998327
 132 H     1.0000    0     1.008   30.817588   -2.073341   -2.011297
 133 H     1.0000    0     1.008   30.599704    1.182495   -2.644180
 134 C     6.0000    0    12.011  -27.582963    0.665698   -4.074103
 135 H     1.0000    0     1.008  -27.930785   -1.305922   -4.564544
 136 H     1.0000    0     1.008  -28.985622    1.859194   -5.021838
 137 H     1.0000    0     1.008  -25.762508    1.128067   -4.785047
 138 H     1.0000    0     1.008  -33.251477    3.060670   -0.967590

--------------------------------
INTERNAL COORDINATES (ANGSTROEM)
--------------------------------
 C      0   0   0     0.000000000000     0.00000000     0.00000000
 C      1   0   0     1.517488717780     0.00000000     0.00000000
 C      2   1   0     1.404377042538   121.90458582     0.00000000
 C      3   2   1     1.514679622735   121.57986323     1.10340456
 C      3   2   1     1.447534322396   121.30346396   181.43627106
 C      5   3   2     1.438939089001   116.12590785   358.93229938
 C      6   5   3     1.520515473414   118.04995046   179.81800720
 C      7   6   5     1.511576122226   111.38531030   259.67736745
 C      8   7   6     1.343348982575   128.81154097   113.75903342
 C      9   8   7     1.513087165527   120.95393885   181.94629436
 C      9   8   7     1.522211325341   122.76450902     0.52111867
 C     11   9   8     1.555649831399   115.31267073    82.14309852
 C     12  11   9     1.506820077240   114.95133284    58.45242895
 C     13  12  11     1.345447220014   128.79886745   112.73824184
 C     14  13  12     1.511812074221   124.74701165     1.05014478
 C     14  13  12     1.523408702916   119.73277187   180.14721895
 C     16  14  13     1.556397672536   115.30069514    85.39732733
 C     17  16  14     1.507164811923   115.30182475    60.07889210
 C     18  17  16     1.345563419336   128.40445151   109.03363238
 C     19  18  17     1.511687813540   124.64227480     1.13896563
 C     19  18  17     1.523273006938   119.91267576   180.42482566
 C     21  19  18     1.556511750151   115.15825453    84.81924881
 C     22  21  19     1.507002462775   115.27722706    59.10640967
 C     23  22  21     1.345534684236   128.64433405   109.81301445
 C     24  23  22     1.511611832754   124.70447488     1.01294606
 C     24  23  22     1.523442312551   119.70418157   180.17255843
 C     26  24  23     1.556382224385   115.20617506    84.73437445
 C     27  26  24     1.506892130701   115.31359971    60.21594421
 C     28  27  26     1.345714705538   128.50067008   110.69934454
 C     29  28  27     1.511749970190   124.65625589     1.23945150
 C     29  28  27     1.523173722477   119.80694545   180.30842588
 C     31  29  28     1.556766712031   115.27287211    85.80648489
 C     32  31  29     1.507033697970   115.23032972    60.40134690
 C     33  32  31     1.345585937960   128.52985663   109.74316339
 C     34  33  32     1.511654964377   124.73298790     1.37542396
 C     34  33  32     1.523224579705   119.81007193   180.71498649
 C     36  34  33     1.556568388299   115.06699854    84.91242343
 C     37  36  34     1.507015922905   115.30266387    58.98066199
 C     38  37  36     1.345532489183   128.57380161   110.22214948
 C     39  38  37     1.511761500862   124.69749566     1.14444027
 C     39  38  37     1.522863807784   119.80973603   180.26628405
 C     41  39  38     1.556817763503   115.20924245    86.82423646
 C     42  41  39     1.507327462957   115.26773968    59.38543785
 C     43  42  41     1.345869626715   128.47604425   107.57682370
 C     44  43  42     1.521099196479   119.65384989   178.49496976
 C     45  44  43     1.554851792889   115.08839373   266.56365738
 C     46  45  44     1.506636176282   114.96731554   290.73093235
 C     47  46  45     1.344747217027   128.87512096   126.08394046
 C     48  47  46     1.510922985847   125.02756219   358.90384420
 C     48  47  46     1.512669417363   120.68752437   178.52458678
 C     44  43  42     1.511323053753   124.53994621   358.17940013
 C      6   5   3     1.406977842264   122.43387190   359.79054907
 C     52   6   5     1.401754641842   119.06336522     0.82245825
 O     53  52   6     1.405484092339   118.57530607   177.15149126
 O      5   3   2     1.295763182825   121.93207059   179.54679168
 H      1   2   3     1.092474800146   111.99767171    14.86161529
 H      1   2   3     1.101849410268   112.16438827   254.76504374
 H      1   2   3     1.097451889249   111.20748643   135.66234861
 H      4   3   2     1.099897910507   112.87374495    58.95643638
 H      4   3   2     1.100578323372   113.02695752   298.17916957
 H      4   3   2     1.093364318826   108.11185564   178.71424428
 H      7   6   5     1.100125382125   109.80186227   140.59562059
 H      7   6   5     1.092435568158   108.98911862    23.33369269
 H      8   7   6     1.095515501160   112.16545261   295.59649572
 H     10   9   8     1.095970281342   111.89525806   357.25364254
 H     10   9   8     1.099117139624   111.35130302   236.07131564
 H     10   9   8     1.100354660521   111.03321829   118.03488086
 H     11   9   8     1.096786060407   108.94814217   320.74726243
 H     11   9   8     1.098651228014   109.08016898   204.07105347
 H     12  11   9     1.099913762773   107.71009756   297.40723942
 H     12  11   9     1.096040186757   107.96798697   182.91062143
 H     13  12  11     1.092468573243   114.37838096   292.30032732
 H     15  14  13     1.093202761608   113.34439955   355.10430661
 H     15  14  13     1.097823735832   110.74626598   233.54224056
 H     15  14  13     1.099817404580   110.31690236   116.24749446
 H     16  14  13     1.097744868967   109.32270142   324.76240192
 H     16  14  13     1.098502461241   109.62590682   207.99984947
 H     17  16  14     1.100158247175   107.46976231   298.67195522
 H     17  16  14     1.095829034798   107.65288172   184.35662883
 H     18  17  16     1.092183961233   114.67342604   288.75503689
 H     20  19  18     1.093123621675   113.37441554   355.72771974
 H     20  19  18     1.097883246120   110.72293056   234.19421069
 H     20  19  18     1.099700257715   110.28995495   116.93203907
 H     21  19  18     1.097715461714   109.43780939   324.16935403
 H     21  19  18     1.098366299157   109.55199418   207.36638382
 H     22  21  19     1.100152612784   107.41611368   297.92311871
 H     22  21  19     1.095837395695   107.72265475   183.57456011
 H     23  22  21     1.092239283460   114.53136963   289.33425433
 H     25  24  23     1.093214701493   113.35295272   355.21070715
 H     25  24  23     1.097864534160   110.75229185   233.66313427
 H     25  24  23     1.099748103344   110.28349850   116.38800012
 H     26  24  23     1.097695046866   109.31421058   324.20156796
 H     26  24  23     1.098387824427   109.64529842   207.41482774
 H     27  26  24     1.100229840647   107.39582570   298.86995624
 H     27  26  24     1.095704092148   107.69881724   184.57036998
 H     28  27  26     1.092206859818   114.61898732   290.20929328
 H     30  29  28     1.093139552058   113.37129403   355.64570644
 H     30  29  28     1.097729234346   110.79699823   234.06243878
 H     30  29  28     1.099714548746   110.25298647   116.78465100
 H     31  29  28     1.097678413019   109.33239556   325.17852582
 H     31  29  28     1.098446420113   109.59189528   208.37890366
 H     32  31  29     1.100200968904   107.48157046   298.99871720
 H     32  31  29     1.095802510819   107.64000137   184.67860206
 H     33  32  31     1.092197214556   114.61954116   289.48492483
 H     35  34  33     1.093193143873   113.40400845   355.33474116
 H     35  34  33     1.097787872745   110.73220385   233.73879820
 H     35  34  33     1.099750800188   110.24509248   116.49789019
 H     36  34  33     1.097703372063   109.43555866   324.33785612
 H     36  34  33     1.098414522540   109.60461534   207.48028050
 H     37  36  34     1.100208941441   107.39477203   297.76764491
 H     37  36  34     1.095828030455   107.73547901   183.45884575
 H     38  37  36     1.092154212675   114.55671532   289.75283291
 H     40  39  38     1.093210173994   113.37104810   354.55891493
 H     40  39  38     1.097471493581   110.72088863   232.95253552
 H     40  39  38     1.099789481141   110.25409424   115.70550419
 H     41  39  38     1.097673047743   109.38165517   326.14510144
 H     41  39  38     1.098540767644   109.55946078   209.33592954
 H     42  41  39     1.099994374789   107.49667914   298.09179457
 H     42  41  39     1.095917977271   107.66730381   183.78160128
 H     43  42  41     1.092048001816   114.61946397   287.31079918
 H     45  44  43     1.099822430179   109.74512269   143.75052993
 H     45  44  43     1.097218190213   109.16611770    27.15986550
 H     46  45  44     1.101844891536   106.68375443   170.72248983
 H     46  45  44     1.095261522545   108.62025041    56.45939863
 H     47  46  45     1.093025657656   114.08104605   304.73646100
 H     49  48  47     1.092829772778   113.38748533   357.70143844
 H     49  48  47     1.099318109116   110.45686763   236.33171442
 H     49  48  47     1.099605310741   110.52040857   119.02559525
 H     50  48  47     1.095311267828   111.93814186     0.28162627
 H     50  48  47     1.099788674248   111.01511035   239.31516085
 H     50  48  47     1.099691744347   111.02150135   121.31854874
 H     51  44  43     1.093303309229   113.23110833     2.16375545
 H     51  44  43     1.099568006478   110.13600369   241.40707735
 H     51  44  43     1.097220952039   110.77134249   123.98481369
 C     52   6   5     1.521470335323   120.55782999   180.32503129
 H    135  52   6     1.090772437586   110.99171775    72.22847561
 H    135  52   6     1.096059084003   110.20064522   193.26208153
 H    135  52   6     1.062748443685   110.99222748   313.62691075
 H     54  53  52     0.969222684888   108.27221226   139.60265946

---------------------------
INTERNAL COORDINATES (A.U.)
---------------------------
 C      0   0   0     0.000000000000     0.00000000     0.00000000
 C      1   0   0     2.867638087919     0.00000000     0.00000000
 C      2   1   0     2.653887999163   121.90458582     0.00000000
 C      3   2   1     2.862329667600   121.57986323     1.10340456
 C      3   2   1     2.735443438780   121.30346396   181.43627106
 C      5   3   2     2.719200801605   116.12590785   358.93229938
 C      6   5   3     2.873357827141   118.04995046   179.81800720
 C      7   6   5     2.856464901582   111.38531030   259.67736745
 C      8   7   6     2.538561679348   128.81154097   113.75903342
 C      9   8   7     2.859320359598   120.95393885   181.94629436
 C      9   8   7     2.876562522847   122.76450902     0.52111867
 C     11   9   8     2.939752141625   115.31267073    82.14309852
 C     12  11   9     2.847477279077   114.95133284    58.45242895
 C     13  12  11     2.542526773473   128.79886745   112.73824184
 C     14  13  12     2.856910786233   124.74701165     1.05014478
 C     14  13  12     2.878825238543   119.73277187   180.14721895
 C     16  14  13     2.941165356566   115.30069514    85.39732733
 C     17  16  14     2.848128733218   115.30182475    60.07889210
 C     18  17  16     2.542746358367   128.40445151   109.03363238
 C     19  18  17     2.856675967577   124.64227480     1.13896563
 C     19  18  17     2.878568810307   119.91267576   180.42482566
 C     21  19  18     2.941380932017   115.15825453    84.81924881
 C     22  21  19     2.847821937789   115.27722706    59.10640967
 C     23  22  21     2.542692056899   128.64433405   109.81301445
 C     24  23  22     2.856532384701   124.70447488     1.01294606
 C     24  23  22     2.878888751549   119.70418157   180.17255843
 C     26  24  23     2.941136163791   115.20617506    84.73437445
 C     27  26  24     2.847613440386   115.31359971    60.21594421
 C     28  27  26     2.543032247858   128.50067008   110.69934454
 C     29  28  27     2.856793426622   124.65625589     1.23945150
 C     29  28  27     2.878381189868   119.80694545   180.30842588
 C     31  29  28     2.941862740144   115.27287211    85.80648489
 C     32  31  29     2.847880963753   115.23032972    60.40134690
 C     33  32  31     2.542788912399   128.52985663   109.74316339
 C     34  33  32     2.856613891654   124.73298790     1.37542396
 C     34  33  32     2.878477296100   119.81007193   180.71498649
 C     36  34  33     2.941487962605   115.06699854    84.91242343
 C     37  36  34     2.847847373749   115.30266387    58.98066199
 C     38  37  36     2.542687908849   128.57380161   110.22214948
 C     39  38  37     2.856815216435   124.69749566     1.14444027
 C     39  38  37     2.877795535972   119.80973603   180.26628405
 C     41  39  38     2.941959213445   115.20924245    86.82423646
 C     42  41  39     2.848436099127   115.26773968    59.38543785
 C     43  42  41     2.543325006453   128.47604425   107.57682370
 C     44  43  42     2.874460903873   119.65384989   178.49496976
 C     45  44  43     2.938244067397   115.08839373   266.56365738
 C     46  45  44     2.847129756631   114.96731554   290.73093235
 C     47  46  45     2.541203959534   128.87512096   126.08394046
 C     48  47  46     2.855230652697   125.02756219   358.90384420
 C     48  47  46     2.858530929975   120.68752437   178.52458678
 C     44  43  42     2.855986671475   124.53994621   358.17940013
 C      6   5   3     2.658802798375   122.43387190   359.79054907
 C     52   6   5     2.648932380034   119.06336522     0.82245825
 O     53  52   6     2.655980020103   118.57530607   177.15149126
 O      5   3   2     2.448637549957   121.93207059   179.54679168
 H      1   2   3     2.064478180485   111.99767171    14.86161529
 H      1   2   3     2.082193626229   112.16438827   254.76504374
 H      1   2   3     2.073883515835   111.20748643   135.66234861
 H      4   3   2     2.078505826131   112.87374495    58.95643638
 H      4   3   2     2.079791620103   113.02695752   298.17916957
 H      4   3   2     2.066159127183   108.11185564   178.71424428
 H      7   6   5     2.078935685192   109.80186227   140.59562059
 H      7   6   5     2.064404042773   108.98911862    23.33369269
 H      8   7   6     2.070224272658   112.16545261   295.59649572
 H     10   9   8     2.071083682652   111.89525806   357.25364254
 H     10   9   8     2.077030382988   111.35130302   236.07131564
 H     10   9   8     2.079368958568   111.03321829   118.03488086
 H     11   9   8     2.072625281672   108.94814217   320.74726243
 H     11   9   8     2.076149937642   109.08016898   204.07105347
 H     12  11   9     2.078535782571   107.71009756   297.40723942
 H     12  11   9     2.071215784742   107.96798697   182.91062143
 H     13  12  11     2.064466413344   114.37838096   292.30032732
 H     15  14  13     2.065853828286   113.34439955   355.10430661
 H     15  14  13     2.074586204041   110.74626598   233.54224056
 H     15  14  13     2.078353691977   110.31690236   116.24749446
 H     16  14  13     2.074437167265   109.32270142   324.76240192
 H     16  14  13     2.075868809184   109.62590682   207.99984947
 H     17  16  14     2.078997791136   107.46976231   298.67195522
 H     17  16  14     2.070816765367   107.65288172   184.35662883
 H     18  17  16     2.063928574592   114.67342604   288.75503689
 H     20  19  18     2.065704275487   113.37441554   355.72771974
 H     20  19  18     2.074698662187   110.72293056   234.19421069
 H     20  19  18     2.078132316484   110.28995495   116.93203907
 H     21  19  18     2.074381595611   109.43780939   324.16935403
 H     21  19  18     2.075611500135   109.55199418   207.36638382
 H     22  21  19     2.078987143680   107.41611368   297.92311871
 H     22  21  19     2.070832565172   107.72265475   183.57456011
 H     23  22  21     2.064033118450   114.53136963   289.33425433
 H     25  24  23     2.065876391399   113.35295272   355.21070715
 H     25  24  23     2.074663301707   110.75229185   233.66313427
 H     25  24  23     2.078222731619   110.28349850   116.38800012
 H     26  24  23     2.074343017139   109.31421058   324.20156796
 H     26  24  23     2.075652177001   109.64529842   207.41482774
 H     27  26  24     2.079133083192   107.39582570   298.86995624
 H     27  26  24     2.070580657976   107.69881724   184.57036998
 H     28  27  26     2.063971846646   114.61898732   290.20929328
 H     30  29  28     2.065734379546   113.37129403   355.64570644
 H     30  29  28     2.074407622113   110.79699823   234.06243878
 H     30  29  28     2.078159322618   110.25298647   116.78465100
 H     31  29  28     2.074311583723   109.33239556   325.17852582
 H     31  29  28     2.075762906799   109.59189528   208.37890366
 H     32  31  29     2.079078523504   107.48157046   298.99871720
 H     32  31  29     2.070766642312   107.64000137   184.67860206
 H     33  32  31     2.063953619743   114.61954116   289.48492483
 H     35  34  33     2.065835653401   113.40400845   355.33474116
 H     35  34  33     2.074518432629   110.73220385   233.73879820
 H     35  34  33     2.078227827915   110.24509248   116.49789019
 H     36  34  33     2.074358749481   109.43555866   324.33785612
 H     36  34  33     2.075702629122   109.60461534   207.48028050
 H     37  36  34     2.079093589415   107.39477203   297.76764491
 H     37  36  34     2.070814867434   107.73547901   183.45884575
 H     38  37  36     2.063872357963   114.55671532   289.75283291
 H     40  39  38     2.065867835665   113.37104810   354.55891493
 H     40  39  38     2.073920562654   110.72088863   232.95253552
 H     40  39  38     2.078300924325   110.25409424   115.70550419
 H     41  39  38     2.074301444822   109.38165517   326.14510144
 H     41  39  38     2.075941197795   109.55946078   209.33592954
 H     42  41  39     2.078688117206   107.49667914   298.09179457
 H     42  41  39     2.070984842283   107.66730381   183.78160128
 H     43  42  41     2.063671648528   114.61946397   287.31079918
 H     45  44  43     2.078363188983   109.74512269   143.75052993
 H     45  44  43     2.073441888660   109.16611770    27.15986550
 H     46  45  44     2.082185087064   106.68375443   170.72248983
 H     46  45  44     2.069744322632   108.62025041    56.45939863
 H     47  46  45     2.065519150320   114.08104605   304.73646100
 H     49  48  47     2.065148981546   113.38748533   357.70143844
 H     49  48  47     2.077410160289   110.45686763   236.33171442
 H     49  48  47     2.077952892705   110.52040857   119.02559525
 H     50  48  47     2.069838327593   111.93814186     0.28162627
 H     50  48  47     2.078299399517   111.01511035   239.31516085
 H     50  48  47     2.078116228550   111.02150135   121.31854874
 H     51  44  43     2.066043835753   113.23110833     2.16375545
 H     51  44  43     2.077882397866   110.13600369   241.40707735
 H     51  44  43     2.073447107754   110.77134249   123.98481369
 C     52   6   5     2.875162254646   120.55782999   180.32503129
 H    135  52   6     2.061261181468   110.99171775    72.22847561
 H    135  52   6     2.071251495361   110.20064522   193.26208153
 H    135  52   6     2.008303507815   110.99222748   313.62691075
 H     54  53  52     1.831565437223   108.27221226   139.60265946


           ************************************************************
           *        Program running with 4 parallel MPI-processes     *
           *              working on a common directory               *
           ************************************************************
------------------------------------------------------------------------------
                   ___                                                        
                  /   \      - P O W E R E D   B Y -                         
                 /     \                                                     
                 |  |  |   _    _      __       _____    __    __             
                 |  |  |  | |  | |    /  \     |  _  \  |  |  /  |          
                  \  \/   | |  | |   /    \    | | | |  |  | /  /          
                 / \  \   | |__| |  /  /\  \   | |_| |  |  |/  /          
                |  |  |   |  __  | /  /__\  \  |    /   |      \           
                |  |  |   | |  | | |   __   |  |    \   |  |\   \          
                \     /   | |  | | |  |  |  |  | |\  \  |  | \   \       
                 \___/    |_|  |_| |__|  |__|  |_| \__\ |__|  \__/        
                                                                              
                      - O R C A' S   B I G   F R I E N D -                    
                                      &                                       
                       - I N T E G R A L  F E E D E R -                       
                                                                              
 v1 FN, 2020, v2 2021                                                         
------------------------------------------------------------------------------


Reading SHARK input file mPQ9_2e_1H_B3LYP_631Gd_opt.SHARKINP.tmp ... ok
----------------------
SHARK INTEGRAL PACKAGE
----------------------

Number of atoms                             ...    139
Number of basis functions                   ...    950
Number of shells                            ...    502
Maximum angular momentum                    ...      2
Integral batch strategy                     ... SHARK/LIBINT Hybrid
RI-J (if used) integral strategy            ... SPLIT-RIJ (Revised 2003 algorithm where possible)
Printlevel                                  ...      1
Contraction scheme used                     ... SEGMENTED contraction
Coulomb Range Separation                    ... NOT USED
Exchange Range Separation                   ... NOT USED
Finite Nucleus Model                        ... NOT USED
Auxiliary Coulomb fitting basis             ... AVAILABLE
   # of basis functions in Aux-J            ...   3657
   # of shells in Aux-J                     ...   1255
   Maximum angular momentum in Aux-J        ...      4
Auxiliary J/K fitting basis                 ... NOT available
Auxiliary Correlation fitting basis         ... NOT available
Auxiliary 'external' fitting basis          ... NOT available
Integral threshold                          ...     2.500000e-11
Primitive cut-off                           ...     2.500000e-12
Primitive pair pre-selection threshold      ...     2.500000e-12

Calculating pre-screening integrals         ... done (  0.2 sec) Dimension = 502
Organizing shell pair data                  ... done (  0.2 sec)
Shell pair information
Total number of shell pairs                 ...    126253
Shell pairs after pre-screening             ...     36086
Total number of primitive shell pairs       ...    688803
Primitive shell pairs kept                  ...    104449
          la=0 lb=0:  15524 shell pairs
          la=1 lb=0:  11698 shell pairs
          la=1 lb=1:   2263 shell pairs
          la=2 lb=0:   4487 shell pairs
          la=2 lb=1:   1780 shell pairs
          la=2 lb=2:    334 shell pairs

Calculating one electron integrals          ... done (  0.2 sec)
Calculating RI/J V-Matrix + Cholesky decomp.... done (  0.9 sec)
Calculating Nuclear repulsion               ... done (  0.0 sec) ENN=   6392.649188021021 Eh

SHARK setup successfully completed in   2.0 seconds

Maximum memory used throughout the entire GTOINT-calculation: 131.4 MB


           ************************************************************
           *        Program running with 4 parallel MPI-processes     *
           *              working on a common directory               *
           ************************************************************

Diagonalization of the overlap matrix:
Smallest eigenvalue                        ... 3.590e-04
Time for diagonalization                   ...    0.194 sec
Threshold for overlap eigenvalues          ... 1.000e-08
Number of eigenvalues below threshold      ... 0
Time for construction of square roots      ...    0.120 sec
Total time needed                          ...    0.318 sec

-------------------
DFT GRID GENERATION
-------------------

General Integration Accuracy     IntAcc      ... 4.959
Radial Grid Type                 RadialGrid  ... OptM3 with GC (2021)
Angular Grid (max. ang.)         AngularGrid ... 6 (Lebedev-590)
Angular grid pruning method      GridPruning ... 4 (adaptive)
Weight generation scheme         WeightScheme... Becke
Basis function cutoff            BFCut       ... 1.0000e-11
Integration weight cutoff        WCut        ... 1.0000e-14
Angular grids for H and He will be reduced by one unit
Partially contracted basis set               ... off
Rotationally invariant grid construction     ... off

Total number of grid points                  ...  1488679
Total number of batches                      ...    23333
Average number of points per batch           ...       63
Average number of grid points per atom       ...    10710
Time for grid setup =   28.451 sec

--------------------
COSX GRID GENERATION
--------------------

GRIDX 1
-------
General Integration Accuracy     IntAcc      ... 4.020
Radial Grid Type                 RadialGrid  ... OptM3 with GC (2021)
Angular Grid (max. ang.)         AngularGrid ... 2 (Lebedev-110)
Angular grid pruning method      GridPruning ... 4 (adaptive)
Weight generation scheme         WeightScheme... Becke
Basis function cutoff            BFCut       ... 1.0000e-11
Integration weight cutoff        WCut        ... 1.0000e-14
Angular grids for H and He will be reduced by one unit
Partially contracted basis set               ... on
Rotationally invariant grid construction     ... off

Total number of grid points                  ...   156797
Total number of batches                      ...     2519
Average number of points per batch           ...       62
Average number of grid points per atom       ...     1128
UseSFitting                                  ... on

GRIDX 2
-------
General Integration Accuracy     IntAcc      ... 4.338
Radial Grid Type                 RadialGrid  ... OptM3 with GC (2021)
Angular Grid (max. ang.)         AngularGrid ... 3 (Lebedev-194)
Angular grid pruning method      GridPruning ... 4 (adaptive)
Weight generation scheme         WeightScheme... Becke
Basis function cutoff            BFCut       ... 1.0000e-11
Integration weight cutoff        WCut        ... 1.0000e-14
Angular grids for H and He will be reduced by one unit
Partially contracted basis set               ... on
Rotationally invariant grid construction     ... off

Total number of grid points                  ...   339163
Total number of batches                      ...     5372
Average number of points per batch           ...       63
Average number of grid points per atom       ...     2440
UseSFitting                                  ... on

GRIDX 3
-------
General Integration Accuracy     IntAcc      ... 4.871
Radial Grid Type                 RadialGrid  ... OptM3 with GC (2021)
Angular Grid (max. ang.)         AngularGrid ... 4 (Lebedev-302)
Angular grid pruning method      GridPruning ... 4 (adaptive)
Weight generation scheme         WeightScheme... Becke
Basis function cutoff            BFCut       ... 1.0000e-11
Integration weight cutoff        WCut        ... 1.0000e-14
Angular grids for H and He will be reduced by one unit
Partially contracted basis set               ... on
Rotationally invariant grid construction     ... off

Total number of grid points                  ...   655122
Total number of batches                      ...    10305
Average number of points per batch           ...       63
Average number of grid points per atom       ...     4713
UseSFitting                                  ... on

Time for X-Grid setup             =   20.554 sec


--------------------
CPCM SOLVATION MODEL
--------------------
CPCM parameters:
  Epsilon                                         ...      80.4000
  Refrac                                          ...       1.3300
  Rsolv                                           ...       1.3000
  Surface type                                    ... GAUSSIAN VDW
  Epsilon function type                           ...         CPCM
Radii:
 Radius for C  used is    3.8550 Bohr (=   2.0400 Ang.)
 Radius for O  used is    3.4469 Bohr (=   1.8240 Ang.)
 Radius for H  used is    2.4944 Bohr (=   1.3200 Ang.)
Calculating surface                               ...        done! (  0.0s)
GEPOL surface points                              ...         7317
GEPOL Volume                                      ...    7256.1798
GEPOL Surface-area                                ...    3703.9929
Calculating surface distance matrix               ...        done! (  0.3s)
Performing Cholesky decomposition & store         ...        done! (  2.8s)
Overall time for CPCM initialization              ...                 3.1s
--------------
SCF ITERATIONS
--------------
ITER       Energy         Delta-E        Max-DP      RMS-DP      [F,P]     Damp
               ***  Starting incremental Fock matrix formation  ***
  0  -2256.5839968594   0.000000000000 0.00985245  0.00003787  0.0296630 0.7000
                      *** Initiating the SOSCF procedure ***
                      *** Re-Reading the Fockian *** 
                      *** Removing any level shift *** 
ITER      Energy       Delta-E        Grad      Rot      Max-DP    RMS-DP
  1  -2256.58551896  -0.0015221025  0.000860  0.000860  0.024199  0.000103
               *** Restarting incremental Fock matrix formation ***
  2  -2256.58860982  -0.0030908534  0.001484  0.002512  0.019153  0.000061
  3  -2256.58857064   0.0000391791  0.001657  0.001296  0.009702  0.000032
  4  -2256.58896165  -0.0003910102  0.000193  0.000688  0.001581  0.000007
  5  -2256.58895939   0.0000022536  0.000323  0.000475  0.000994  0.000004
  6  -2256.58896435  -0.0000049528  0.000031  0.000149  0.000197  0.000001
  7  -2256.58896430   0.0000000467  0.000049  0.000096  0.000126  0.000001
  8  -2256.58896443  -0.0000001308  0.000005  0.000013  0.000027  0.000000
  9  -2256.58896445  -0.0000000220  0.000005  0.000006  0.000019  0.000000
                  ***Gradient check signals convergence***
              ***Rediagonalizing the Fockian in SOSCF/NRSCF***

               *****************************************************
               *                     SUCCESS                       *
               *           SCF CONVERGED AFTER  10 CYCLES          *
               *****************************************************

Old exchange energy                            =    -65.287652735 Eh
New exchange energy                            =    -65.287658256 Eh
Exchange energy change after final integration =     -0.000005521 Eh
Total energy after final integration           =  -2256.588969954 Eh
Final COS-X integration done in                =   118.658 sec
Total Energy       :        -2256.58896995 Eh          -61404.90764 eV
  Last Energy change         ...    1.7739e-08  Tolerance :   1.0000e-08
  Last MAX-Density change    ...    4.8850e-15  Tolerance :   1.0000e-07
             **** THE GBW FILE WAS UPDATED (mPQ9_2e_1H_B3LYP_631Gd_opt.gbw) ****
             **** DENSITY mPQ9_2e_1H_B3LYP_631Gd_opt.scfp WAS UPDATED ****
             **** ENERGY FILE WAS UPDATED (mPQ9_2e_1H_B3LYP_631Gd_opt.en.tmp) ****
             **** THE GBW FILE WAS UPDATED (mPQ9_2e_1H_B3LYP_631Gd_opt.gbw) ****
             **** DENSITY mPQ9_2e_1H_B3LYP_631Gd_opt.scfp WAS UPDATED ****
Total SCF time: 0 days 0 hours 11 min 19 sec 

Maximum memory used throughout the entire SCF-calculation: 1145.3 MB

-------------------------   --------------------
FINAL SINGLE POINT ENERGY     -2256.588969954461
-------------------------   --------------------


           ************************************************************
           *        Program running with 4 parallel MPI-processes     *
           *              working on a common directory               *
           ************************************************************
------------------------------------------------------------------------------
                         ORCA SCF GRADIENT CALCULATION
------------------------------------------------------------------------------

 ... reading COSX grid (gridx3)
Gradient of the Kohn-Sham DFT energy:
Kohn-Sham wavefunction type      ... RKS
Hartree-Fock exchange scaling    ...    0.200
Number of operators              ...    1
Number of atoms                  ...  139
Basis set dimensions             ...  950
Integral neglect threshold       ... 2.5e-11
Integral primitive cutoff        ... 2.5e-12
SHARK Integral package           ... ON

Nuc. rep. gradient       (SHARK) ... done (  0.0 sec)
HCore & Overlap gradient (SHARK) ... done (  2.8 sec)
RI-J gradient            (SHARK) ... done ( 11.1 sec)
COSX-gradient                    ... done (157.5 sec)
Exchange-correlation gradient    ... done

------------------
CARTESIAN GRADIENT
------------------

   1   C   :   -0.000099460    0.000189200   -0.000114467
   2   C   :    0.000333820   -0.000120829    0.000057924
   3   C   :   -0.000303580    0.000170819    0.000048246
   4   C   :    0.000070586    0.000012481    0.000087930
   5   C   :    0.000546012    0.000021253   -0.000381879
   6   C   :    0.002241303    0.001824512    0.002492298
   7   C   :   -0.000902129    0.000681858   -0.000681669
   8   C   :    0.000685590    0.000007484    0.002534714
   9   C   :   -0.000018867   -0.000029146   -0.000242994
  10   C   :    0.000007740   -0.000050833   -0.000165512
  11   C   :    0.000084225    0.000011507    0.000225669
  12   C   :    0.000014887    0.000150741   -0.000139442
  13   C   :    0.000027899   -0.000043389    0.000022626
  14   C   :    0.000034428   -0.000024295    0.000033017
  15   C   :    0.000009873   -0.000057152   -0.000001050
  16   C   :   -0.000040004    0.000053750    0.000036404
  17   C   :    0.000061406   -0.000027023   -0.000079039
  18   C   :   -0.000078889    0.000006672    0.000026879
  19   C   :   -0.000038841    0.000019127    0.000023397
  20   C   :   -0.000015598    0.000010506    0.000020710
  21   C   :    0.000055252    0.000000336   -0.000005077
  22   C   :   -0.000041344    0.000003878   -0.000014788
  23   C   :    0.000014168    0.000010011    0.000013505
  24   C   :    0.000062703    0.000003710    0.000078149
  25   C   :    0.000012122    0.000011710    0.000014609
  26   C   :   -0.000053012   -0.000013507   -0.000026371
  27   C   :    0.000049526   -0.000027412    0.000053742
  28   C   :   -0.000037645    0.000028445   -0.000052602
  29   C   :   -0.000034323    0.000007555   -0.000008997
  30   C   :   -0.000015956    0.000021346   -0.000030839
  31   C   :    0.000042348   -0.000036200    0.000047417
  32   C   :   -0.000014408    0.000054021   -0.000006295
  33   C   :   -0.000024068   -0.000020303   -0.000010561
  34   C   :    0.000030129    0.000033660    0.000038699
  35   C   :    0.000012512   -0.000007415   -0.000026013
  36   C   :   -0.000032940   -0.000003496    0.000028620
  37   C   :    0.000018381    0.000046159    0.000006476
  38   C   :   -0.000003151   -0.000054675   -0.000026510
  39   C   :   -0.000005529   -0.000025534    0.000009699
  40   C   :   -0.000006339   -0.000020540   -0.000014477
  41   C   :    0.000016227    0.000031658    0.000033858
  42   C   :    0.000019256    0.000001912   -0.000043026
  43   C   :   -0.000034064    0.000016113    0.000001682
  44   C   :    0.000001595    0.000014562   -0.000005764
  45   C   :    0.000004814    0.000007649   -0.000001997
  46   C   :   -0.000004308   -0.000004735    0.000012964
  47   C   :   -0.000010945   -0.000003513   -0.000012997
  48   C   :   -0.000008364   -0.000011918   -0.000007399
  49   C   :    0.000001009    0.000001557   -0.000000109
  50   C   :    0.000001782   -0.000001961   -0.000003925
  51   C   :    0.000005905   -0.000012254    0.000008086
  52   C   :   -0.000937987   -0.001222302   -0.000969699
  53   C   :   -0.000269014   -0.000131403   -0.000378070
  54   O   :   -0.001021906    0.000690418    0.000500547
  55   O   :   -0.000284876   -0.000209027   -0.000137450
  56   H   :   -0.000021149   -0.000124685   -0.000020524
  57   H   :    0.000023743    0.000036525    0.000003563
  58   H   :    0.000076662   -0.000043166    0.000071493
  59   H   :    0.000018277   -0.000034633   -0.000032621
  60   H   :   -0.000060695    0.000008002   -0.000060481
  61   H   :    0.000055427    0.000047284   -0.000047075
  62   H   :    0.000105335    0.001181831   -0.000384445
  63   H   :   -0.000248948   -0.001358820   -0.000670198
  64   H   :   -0.006901140   -0.001229430   -0.002061806
  65   H   :    0.000040271    0.000011432    0.000008856
  66   H   :   -0.000001546   -0.000002640    0.000023924
  67   H   :    0.000005403   -0.000004460   -0.000001176
  68   H   :   -0.000050920   -0.000079113   -0.000066891
  69   H   :    0.000042458    0.000023141   -0.000129699
  70   H   :    0.000014912    0.000019567   -0.000027507
  71   H   :   -0.000048694   -0.000027486   -0.000016543
  72   H   :    0.000011009   -0.000051838   -0.000010133
  73   H   :    0.000028586   -0.000008043    0.000002909
  74   H   :   -0.000007044    0.000005782   -0.000005800
  75   H   :   -0.000001748   -0.000003143    0.000007751
  76   H   :   -0.000039027   -0.000036246    0.000038222
  77   H   :    0.000030034    0.000040509   -0.000025681
  78   H   :    0.000004065   -0.000007749   -0.000050991
  79   H   :    0.000058654   -0.000014186    0.000026989
  80   H   :   -0.000013496   -0.000016607   -0.000001518
  81   H   :   -0.000024909   -0.000008399    0.000003637
  82   H   :    0.000009257   -0.000008808   -0.000001445
  83   H   :    0.000000074   -0.000007984   -0.000006257
  84   H   :    0.000027052    0.000013148    0.000006844
  85   H   :    0.000004043   -0.000024379   -0.000021177
  86   H   :    0.000001807   -0.000011764   -0.000011903
  87   H   :   -0.000034283    0.000006957   -0.000002863
  88   H   :    0.000011551    0.000004341   -0.000014275
  89   H   :    0.000015771   -0.000002759    0.000002717
  90   H   :   -0.000003726   -0.000006864    0.000009233
  91   H   :   -0.000005866   -0.000005489   -0.000000311
  92   H   :   -0.000044102    0.000031187   -0.000004223
  93   H   :    0.000010297   -0.000034298   -0.000014503
  94   H   :   -0.000022452   -0.000025039    0.000022750
  95   H   :    0.000054975    0.000018042    0.000004631
  96   H   :   -0.000012044   -0.000009652   -0.000032319
  97   H   :   -0.000016190   -0.000001824   -0.000001726
  98   H   :    0.000008027   -0.000005526    0.000008702
  99   H   :    0.000004433   -0.000009718    0.000003208
 100   H   :    0.000012462   -0.000011202   -0.000025335
 101   H   :    0.000018708   -0.000020499    0.000038949
 102   H   :    0.000008200    0.000014327    0.000015093
 103   H   :   -0.000009186   -0.000006733   -0.000019236
 104   H   :    0.000006537   -0.000024429   -0.000029700
 105   H   :    0.000003241   -0.000004209    0.000000375
 106   H   :   -0.000004781    0.000009139    0.000003871
 107   H   :   -0.000005926   -0.000005291    0.000003123
 108   H   :   -0.000011081   -0.000014146   -0.000016077
 109   H   :   -0.000003621    0.000004864    0.000016053
 110   H   :   -0.000010183    0.000021155   -0.000000803
 111   H   :    0.000004542   -0.000000643   -0.000002264
 112   H   :    0.000000669   -0.000020247   -0.000003490
 113   H   :    0.000001085   -0.000003415    0.000003016
 114   H   :    0.000001784   -0.000000550    0.000002238
 115   H   :   -0.000000064   -0.000002783    0.000006219
 116   H   :   -0.000010582   -0.000014454    0.000010808
 117   H   :    0.000015121    0.000020260    0.000015250
 118   H   :    0.000004394    0.000006604   -0.000012448
 119   H   :    0.000009496   -0.000024263    0.000003093
 120   H   :   -0.000004334   -0.000027790    0.000003444
 121   H   :    0.000003342    0.000008836    0.000005390
 122   H   :    0.000001496   -0.000012943   -0.000005349
 123   H   :    0.000005040    0.000002506   -0.000002154
 124   H   :   -0.000000718   -0.000003854    0.000006901
 125   H   :    0.000002639    0.000000649    0.000000666
 126   H   :    0.000001217    0.000002898   -0.000000891
 127   H   :   -0.000000622   -0.000001867   -0.000001952
 128   H   :    0.000001829   -0.000003688   -0.000002097
 129   H   :    0.000000568   -0.000002375   -0.000001362
 130   H   :   -0.000000526   -0.000004092   -0.000001770
 131   H   :    0.000000108   -0.000002725   -0.000001236
 132   H   :   -0.000000914   -0.000001203    0.000008295
 133   H   :    0.000000975   -0.000001885   -0.000002416
 134   H   :   -0.000000507    0.000003185    0.000001219
 135   C   :    0.021266424   -0.002895961   -0.012414910
 136   H   :    0.002787931    0.004801448    0.003020543
 137   H   :   -0.000997866    0.003526890    0.000473820
 138   H   :   -0.017512669   -0.005409288    0.010132524
 139   H   :    0.001214748   -0.000339591   -0.000615594

Difference to translation invariance:
           :    0.0000310753   -0.0002086134    0.0000019934

Difference to rotation invariance:
           :   -0.0011270907   -0.0014511004   -0.0018931242

Norm of the cartesian gradient     ...    0.0345852674
RMS gradient                       ...    0.0016936478
MAX gradient                       ...    0.0212664244

-------
TIMINGS
-------

Total SCF gradient time            ...      251.768 sec

One electron gradient       ....       2.776 sec  (  1.1%)
RI-J Coulomb gradient       ....      11.096 sec  (  4.4%)
COSX gradient               ....     157.522 sec  ( 62.6%)
XC gradient                 ....      66.500 sec  ( 26.4%)
CPCM gradient               ....       7.146 sec  (  2.8%)
   A-Matrix (El+Nuc)        ....       1.543 sec  (  0.6%)
   Potential                ....       5.603 sec  (  2.2%)

Maximum memory used throughout the entire SCFGRAD-calculation: 309.6 MB
------------------------------------------------------------------------------
                         ORCA GEOMETRY RELAXATION STEP
------------------------------------------------------------------------------

Reading the OPT-File                    .... done
Getting information on internals        .... done
Copying old internal coords+grads       .... done
Making the new internal coordinates     .... (new redundants).... done
Validating the new internal coordinates .... (new redundants).... done
Calculating the B-matrix                .... done
Calculating the G,G- and P matrices     .... done
Transforming gradient to internals      .... done
Projecting the internal gradient        .... done
Number of atoms                         .... 139
Number of internal coordinates          .... 721
Current Energy                          .... -2256.588969954 Eh
Current gradient norm                   ....     0.034585267 Eh/bohr
Maximum allowed component of the step   ....  0.300
Current trust radius                    ....  0.300
Updating the Hessian (BFGS)             .... done
Forming the augmented Hessian           .... done
Diagonalizing the augmented Hessian     .... done
Last element of RFO vector              ....  0.950178653
Lowest eigenvalues of augmented Hessian:
 -0.004811271  0.006523081  0.009282164  0.009282945  0.009288822
Length of the computed step             ....  0.328049713
Warning: the length of the step is outside the trust region - taking restricted step instead
The input lambda is                     ....    -0.004811
   iter:   1  x=   -0.006328  g=   11.611272 f(x)=     0.017617
   iter:   2  x=   -0.006601  g=    8.687942 f(x)=     0.002370
   iter:   3  x=   -0.006608  g=    8.275984 f(x)=     0.000057
   iter:   4  x=   -0.006608  g=    8.265975 f(x)=     0.000000
   iter:   5  x=   -0.006608  g=    8.265968 f(x)=     0.000000
The output lambda is                    ....    -0.006608 (5 iterations)
The final length of the internal step   ....  0.300000000
Converting the step to cartesian space:
 Initial RMS(Int)=    0.0111725838
Transforming coordinates:
 Iter   0:  RMS(Cart)=    0.1123517482 RMS(Int)=    0.2339457155
 Iter   1:  RMS(Cart)=    0.0053520136 RMS(Int)=    0.0015753711
 Iter   2:  RMS(Cart)=    0.0002949705 RMS(Int)=    0.0000971914
 Iter   3:  RMS(Cart)=    0.0000156250 RMS(Int)=    0.0000064039
 Iter   4:  RMS(Cart)=    0.0000018358 RMS(Int)=    0.0000007035
 Iter   5:  RMS(Cart)=    0.0000001839 RMS(Int)=    0.0000000615
 Iter   6:  RMS(Cart)=    0.0000000155 RMS(Int)=    0.0000000051
done
Storing new coordinates                 .... done

                                .--------------------.
          ----------------------|Geometry convergence|-------------------------
          Item                value                   Tolerance       Converged
          ---------------------------------------------------------------------
          Energy change      -0.0058446829            0.0000002000      NO
          RMS gradient        0.0010076530            0.0000080000      NO
          MAX gradient        0.0241930290            0.0000300000      NO
          RMS step            0.0111725838            0.0001000000      NO
          MAX step            0.2420085081            0.0002000000      NO
          ........................................................
          Max(Bonds)      0.1281      Max(Angles)    2.26
          Max(Dihed)        2.06      Max(Improp)    0.00
          ---------------------------------------------------------------------

The optimization has not yet converged - more geometry cycles are needed


    ---------------------------------------------------------------------------
                         Redundant Internal Coordinates
                            (Angstroem and degrees)

        Definition                    Value    dE/dq     Step     New-Value
    ----------------------------------------------------------------------------
     1. B(C   1,C   0)                1.5175  0.000026 -0.0000    1.5175   
     2. B(C   2,C   1)                1.4044  0.000239 -0.0008    1.4036   
     3. B(C   3,C   2)                1.5147 -0.000046  0.0001    1.5148   
     4. B(C   4,C   2)                1.4475  0.000248 -0.0006    1.4470   
     5. B(C   5,C   4)                1.4389 -0.000790  0.0011    1.4400   
     6. B(C   6,C   5)                1.5205 -0.001511  0.0049    1.5254   
     7. B(C   7,C   6)                1.5116 -0.002536  0.0053    1.5168   
     8. B(C   8,C   7)                1.3433 -0.000029  0.0000    1.3434   
     9. B(C   9,C   8)                1.5131  0.000059 -0.0001    1.5130   
    10. B(C  10,C   8)                1.5222 -0.000033  0.0001    1.5223   
    11. B(C  11,C  10)                1.5556  0.000027 -0.0000    1.5556   
    12. B(C  12,C  11)                1.5068  0.000013 -0.0000    1.5068   
    13. B(C  13,C  12)                1.3454  0.000025 -0.0000    1.3454   
    14. B(C  14,C  13)                1.5118  0.000028 -0.0000    1.5118   
    15. B(C  15,C  13)                1.5234 -0.000021  0.0000    1.5234   
    16. B(C  16,C  15)                1.5564 -0.000004  0.0000    1.5564   
    17. B(C  17,C  16)                1.5072 -0.000024  0.0000    1.5072   
    18. B(C  18,C  17)                1.3456 -0.000024  0.0000    1.3456   
    19. B(C  19,C  18)                1.5117 -0.000032  0.0000    1.5117   
    20. B(C  20,C  18)                1.5233  0.000010 -0.0000    1.5233   
    21. B(C  21,C  20)                1.5565 -0.000020  0.0000    1.5565   
    22. B(C  22,C  21)                1.5070  0.000002 -0.0000    1.5070   
    23. B(C  23,C  22)                1.3455  0.000015 -0.0000    1.3455   
    24. B(C  24,C  23)                1.5116  0.000023 -0.0000    1.5116   
    25. B(C  25,C  23)                1.5234 -0.000011  0.0000    1.5235   
    26. B(C  26,C  25)                1.5564  0.000028 -0.0000    1.5563   
    27. B(C  27,C  26)                1.5069 -0.000007  0.0000    1.5069   
    28. B(C  28,C  27)                1.3457 -0.000017  0.0000    1.3457   
    29. B(C  29,C  28)                1.5117 -0.000021  0.0000    1.5118   
    30. B(C  30,C  28)                1.5232  0.000010 -0.0000    1.5232   
    31. B(C  31,C  30)                1.5568 -0.000022  0.0000    1.5568   
    32. B(C  32,C  31)                1.5070 -0.000016  0.0000    1.5071   
    33. B(C  33,C  32)                1.3456  0.000004 -0.0000    1.3456   
    34. B(C  34,C  33)                1.5117  0.000006 -0.0000    1.5116   
    35. B(C  35,C  33)                1.5232 -0.000016  0.0000    1.5232   
    36. B(C  36,C  35)                1.5566  0.000016 -0.0000    1.5565   
    37. B(C  37,C  36)                1.5070  0.000011 -0.0000    1.5070   
    38. B(C  38,C  37)                1.3455  0.000001 -0.0000    1.3455   
    39. B(C  39,C  38)                1.5118 -0.000001  0.0000    1.5118   
    40. B(C  40,C  38)                1.5229  0.000011 -0.0000    1.5229   
    41. B(C  41,C  40)                1.5568  0.000003 -0.0000    1.5568   
    42. B(C  42,C  41)                1.5073 -0.000014  0.0000    1.5073   
    43. B(C  43,C  42)                1.3459  0.000000  0.0000    1.3459   
    44. B(C  44,C  43)                1.5211 -0.000000 -0.0000    1.5211   
    45. B(C  45,C  44)                1.5549 -0.000004  0.0000    1.5549   
    46. B(C  46,C  45)                1.5066 -0.000002  0.0000    1.5066   
    47. B(C  47,C  46)                1.3447  0.000002 -0.0000    1.3447   
    48. B(C  48,C  47)                1.5109  0.000003 -0.0000    1.5109   
    49. B(C  49,C  47)                1.5127  0.000001 -0.0000    1.5127   
    50. B(C  50,C  43)                1.5113 -0.000007  0.0000    1.5113   
    51. B(C  51,C   5)                1.4070  0.000022  0.0028    1.4098   
    52. B(C  52,C  51)                1.4018 -0.000262  0.0004    1.4021   
    53. B(C  52,C   1)                1.4078  0.000262 -0.0006    1.4072   
    54. B(O  53,C  52)                1.4055  0.000065 -0.0000    1.4055   
    55. B(O  54,C   4)                1.2958 -0.000213  0.0001    1.2959   
    56. B(H  55,C   0)                1.0925 -0.000057  0.0001    1.0926   
    57. B(H  56,C   0)                1.1018 -0.000039  0.0001    1.1019   
    58. B(H  57,C   0)                1.0975 -0.000091  0.0001    1.0976   
    59. B(H  58,C   3)                1.0999 -0.000013  0.0000    1.0999   
    60. B(H  59,C   3)                1.1006 -0.000011  0.0000    1.1006   
    61. B(H  60,C   3)                1.0934  0.000006  0.0000    1.0934   
    62. B(H  61,C   6)                1.1001 -0.000448  0.0005    1.1007   
    63. B(H  62,C   6)                1.0924  0.000230 -0.0002    1.0922   
    64. B(H  63,C   7)                1.0955  0.000833 -0.0026    1.0929   
    65. B(H  64,C   9)                1.0960 -0.000022  0.0000    1.0960   
    66. B(H  65,C   9)                1.0991 -0.000010  0.0000    1.0991   
    67. B(H  66,C   9)                1.1004 -0.000000  0.0000    1.1004   
    68. B(H  67,C  10)                1.0968 -0.000005  0.0000    1.0968   
    69. B(H  68,C  10)                1.0987 -0.000003  0.0000    1.0987   
    70. B(H  69,C  11)                1.0999 -0.000015  0.0000    1.0999   
    71. B(H  70,C  11)                1.0960 -0.000021  0.0000    1.0961   
    72. B(H  71,C  12)                1.0925 -0.000005  0.0000    1.0925   
    73. B(H  72,C  14)                1.0932 -0.000016  0.0000    1.0932   
    74. B(H  73,C  14)                1.0978 -0.000003  0.0000    1.0978   
    75. B(H  74,C  14)                1.0998  0.000001 -0.0000    1.0998   
    76. B(H  75,C  15)                1.0977  0.000002 -0.0000    1.0977   
    77. B(H  76,C  15)                1.0985 -0.000007  0.0000    1.0985   
    78. B(H  77,C  16)                1.1002  0.000004 -0.0000    1.1002   
    79. B(H  78,C  16)                1.0958  0.000007 -0.0000    1.0958   
    80. B(H  79,C  17)                1.0922  0.000002 -0.0000    1.0922   
    81. B(H  80,C  19)                1.0931  0.000011 -0.0000    1.0931   
    82. B(H  81,C  19)                1.0979  0.000010 -0.0000    1.0979   
    83. B(H  82,C  19)                1.0997 -0.000002  0.0000    1.0997   
    84. B(H  83,C  20)                1.0977 -0.000003  0.0000    1.0977   
    85. B(H  84,C  20)                1.0984 -0.000002  0.0000    1.0984   
    86. B(H  85,C  21)                1.1002 -0.000001  0.0000    1.1002   
    87. B(H  86,C  21)                1.0958 -0.000011  0.0000    1.0959   
    88. B(H  87,C  22)                1.0922  0.000000  0.0000    1.0922   
    89. B(H  88,C  24)                1.0932 -0.000010  0.0000    1.0932   
    90. B(H  89,C  24)                1.0979 -0.000009  0.0000    1.0979   
    91. B(H  90,C  24)                1.0997  0.000000 -0.0000    1.0997   
    92. B(H  91,C  25)                1.0977  0.000002 -0.0000    1.0977   
    93. B(H  92,C  25)                1.0984  0.000005 -0.0000    1.0984   
    94. B(H  93,C  26)                1.1002 -0.000000  0.0000    1.1002   
    95. B(H  94,C  26)                1.0957  0.000004 -0.0000    1.0957   
    96. B(H  95,C  27)                1.0922 -0.000003  0.0000    1.0922   
    97. B(H  96,C  29)                1.0931  0.000008 -0.0000    1.0931   
    98. B(H  97,C  29)                1.0977  0.000011 -0.0000    1.0977   
    99. B(H  98,C  29)                1.0997  0.000001 -0.0000    1.0997   
   100. B(H  99,C  30)                1.0977 -0.000001  0.0000    1.0977   
   101. B(H 100,C  30)                1.0984 -0.000004  0.0000    1.0985   
   102. B(H 101,C  31)                1.1002  0.000005 -0.0000    1.1002   
   103. B(H 102,C  31)                1.0958 -0.000005  0.0000    1.0958   
   104. B(H 103,C  32)                1.0922  0.000003 -0.0000    1.0922   
   105. B(H 104,C  34)                1.0932 -0.000004  0.0000    1.0932   
   106. B(H 105,C  34)                1.0978 -0.000010  0.0000    1.0978   
   107. B(H 106,C  34)                1.0998 -0.000001  0.0000    1.0998   
   108. B(H 107,C  35)                1.0977 -0.000001  0.0000    1.0977   
   109. B(H 108,C  35)                1.0984  0.000006 -0.0000    1.0984   
   110. B(H 109,C  36)                1.1002 -0.000001  0.0000    1.1002   
   111. B(H 110,C  36)                1.0958 -0.000001  0.0000    1.0958   
   112. B(H 111,C  37)                1.0922 -0.000004  0.0000    1.0922   
   113. B(H 112,C  39)                1.0932  0.000000 -0.0000    1.0932   
   114. B(H 113,C  39)                1.0975  0.000002 -0.0000    1.0975   
   115. B(H 114,C  39)                1.0998  0.000000 -0.0000    1.0998   
   116. B(H 115,C  40)                1.0977 -0.000000  0.0000    1.0977   
   117. B(H 116,C  40)                1.0985 -0.000005  0.0000    1.0985   
   118. B(H 117,C  41)                1.1000  0.000003 -0.0000    1.1000   
   119. B(H 118,C  41)                1.0959 -0.000001 -0.0000    1.0959   
   120. B(H 119,C  42)                1.0920  0.000001 -0.0000    1.0920   
   121. B(H 120,C  44)                1.0998 -0.000002  0.0000    1.0998   
   122. B(H 121,C  44)                1.0972 -0.000001  0.0000    1.0972   
   123. B(H 122,C  45)                1.1018  0.000000 -0.0000    1.1018   
   124. B(H 123,C  45)                1.0953 -0.000001  0.0000    1.0953   
   125. B(H 124,C  46)                1.0930  0.000001 -0.0000    1.0930   
   126. B(H 125,C  48)                1.0928 -0.000002  0.0000    1.0928   
   127. B(H 126,C  48)                1.0993  0.000000  0.0000    1.0993   
   128. B(H 127,C  48)                1.0996 -0.000001  0.0000    1.0996   
   129. B(H 128,C  49)                1.0953 -0.000000  0.0000    1.0953   
   130. B(H 129,C  49)                1.0998 -0.000001  0.0000    1.0998   
   131. B(H 130,C  49)                1.0997 -0.000001  0.0000    1.0997   
   132. B(H 131,C  50)                1.0933 -0.000006  0.0000    1.0933   
   133. B(H 132,C  50)                1.0996 -0.000001  0.0000    1.0996   
   134. B(H 133,C  50)                1.0972  0.000005 -0.0000    1.0972   
   135. B(C 134,C  51)                1.5215  0.000115  0.0008    1.5223   
   136. B(H 135,C 134)                1.0908 -0.005784 -0.0084    1.0824   
   137. B(H 136,C 134)                1.0961  0.002492 -0.0346    1.0615   
   138. B(H 137,C 134)                1.0627 -0.024193  0.0606    1.1233   
   139. B(H 137,H  63)                1.9171 -0.004488  0.1281    2.0452   
   140. B(H 138,O  53)                0.9692 -0.001290  0.0019    0.9711   
   141. A(H  56,C   0,H  57)          106.47  0.000026   -0.01    106.45   
   142. A(C   1,C   0,H  55)          112.00 -0.000062    0.01    112.01   
   143. A(H  55,C   0,H  56)          106.82 -0.000028    0.01    106.83   
   144. A(H  55,C   0,H  57)          107.89  0.000044   -0.01    107.88   
   145. A(C   1,C   0,H  57)          111.21 -0.000011   -0.00    111.21   
   146. A(C   1,C   0,H  56)          112.16  0.000035   -0.00    112.16   
   147. A(C   0,C   1,C  52)          118.14 -0.000184    0.04    118.17   
   148. A(C   2,C   1,C  52)          119.96  0.000295   -0.06    119.89   
   149. A(C   0,C   1,C   2)          121.90 -0.000111    0.03    121.93   
   150. A(C   3,C   2,C   4)          117.12 -0.000077    0.01    117.13   
   151. A(C   1,C   2,C   3)          121.58  0.000071   -0.00    121.58   
   152. A(C   1,C   2,C   4)          121.30  0.000006   -0.01    121.29   
   153. A(C   2,C   3,H  60)          108.11 -0.000042    0.00    108.12   
   154. A(H  58,C   3,H  60)          108.29  0.000053   -0.02    108.27   
   155. A(C   2,C   3,H  59)          113.03 -0.000068    0.02    113.04   
   156. A(C   2,C   3,H  58)          112.87 -0.000021    0.01    112.88   
   157. A(H  58,C   3,H  59)          106.37  0.000039   -0.01    106.37   
   158. A(H  59,C   3,H  60)          107.98  0.000048   -0.01    107.97   
   159. A(C   2,C   4,C   5)          116.13 -0.000636    0.22    116.35   
   160. A(C   2,C   4,O  54)          121.93  0.000374   -0.11    121.83   
   161. A(C   5,C   4,O  54)          121.94  0.000259   -0.11    121.83   
   162. A(C   6,C   5,C  51)          119.52 -0.003110    1.19    120.70   
   163. A(C   4,C   5,C   6)          118.05  0.002162   -0.91    117.14   
   164. A(C   4,C   5,C  51)          122.43  0.000947   -0.28    122.16   
   165. A(C   7,C   6,H  61)          107.60 -0.000615    0.44    108.03   
   166. A(C   5,C   6,H  62)          108.99  0.000663   -0.71    108.28   
   167. A(C   7,C   6,H  62)          111.67  0.001297   -0.83    110.84   
   168. A(H  61,C   6,H  62)          107.29 -0.000284   -0.15    107.15   
   169. A(C   5,C   6,C   7)          111.39 -0.001540    1.02    112.40   
   170. A(C   5,C   6,H  61)          109.80  0.000508    0.18    109.98   
   171. A(C   8,C   7,H  63)          119.00  0.000914   -0.26    118.74   
   172. A(C   6,C   7,H  63)          112.17 -0.002789    0.62    112.79   
   173. A(C   6,C   7,C   8)          128.81  0.001892   -0.36    128.45   
   174. A(C   7,C   8,C  10)          122.76  0.000160   -0.03    122.73   
   175. A(C   7,C   8,C   9)          120.95 -0.000077    0.01    120.97   
   176. A(C   9,C   8,C  10)          116.27 -0.000082    0.02    116.28   
   177. A(H  64,C   9,H  65)          108.16 -0.000007   -0.00    108.16   
   178. A(H  65,C   9,H  66)          106.14 -0.000005    0.00    106.14   
   179. A(C   8,C   9,H  65)          111.35 -0.000027    0.00    111.36   
   180. A(H  64,C   9,H  66)          108.02 -0.000018    0.00    108.02   
   181. A(C   8,C   9,H  66)          111.03 -0.000012    0.01    111.04   
   182. A(C   8,C   9,H  64)          111.90  0.000065   -0.01    111.88   
   183. A(C  11,C  10,H  67)          107.85 -0.000015   -0.01    107.84   
   184. A(C   8,C  10,H  67)          108.95 -0.000075    0.01    108.96   
   185. A(C   8,C  10,C  11)          115.31  0.000141   -0.01    115.30   
   186. A(C  11,C  10,H  68)          108.18 -0.000093    0.03    108.21   
   187. A(H  67,C  10,H  68)          107.17  0.000091   -0.03    107.13   
   188. A(C   8,C  10,H  68)          109.08 -0.000049    0.02    109.10   
   189. A(C  12,C  11,H  69)          108.49 -0.000035   -0.01    108.47   
   190. A(C  10,C  11,C  12)          114.95  0.000159   -0.02    114.93   
   191. A(H  69,C  11,H  70)          106.37  0.000013    0.01    106.38   
   192. A(C  10,C  11,H  69)          107.71  0.000024   -0.03    107.68   
   193. A(C  12,C  11,H  70)          110.97 -0.000061    0.03    110.99   
   194. A(C  10,C  11,H  70)          107.97 -0.000107    0.03    108.00   
   195. A(C  11,C  12,H  71)          114.38  0.000066   -0.01    114.37   
   196. A(C  13,C  12,H  71)          116.82  0.000027   -0.00    116.82   
   197. A(C  11,C  12,C  13)          128.80 -0.000093    0.01    128.81   
   198. A(C  12,C  13,C  14)          124.75  0.000033   -0.00    124.74   
   199. A(C  14,C  13,C  15)          115.51 -0.000111    0.01    115.53   
   200. A(C  12,C  13,C  15)          119.73  0.000078   -0.01    119.72   
   201. A(C  13,C  14,H  74)          110.32  0.000003   -0.00    110.32   
   202. A(H  72,C  14,H  73)          108.00 -0.000009    0.00    108.00   
   203. A(C  13,C  14,H  73)          110.75 -0.000023    0.00    110.75   
   204. A(H  73,C  14,H  74)          106.21  0.000006   -0.00    106.21   
   205. A(C  13,C  14,H  72)          113.34  0.000038   -0.01    113.34   
   206. A(H  72,C  14,H  74)          107.92 -0.000017    0.00    107.92   
   207. A(C  13,C  15,H  75)          109.32  0.000044   -0.01    109.31   
   208. A(C  13,C  15,H  76)          109.63 -0.000029    0.01    109.64   
   209. A(C  16,C  15,H  76)          108.38  0.000034   -0.00    108.37   
   210. A(C  16,C  15,H  75)          107.06 -0.000015   -0.00    107.06   
   211. A(C  13,C  15,C  16)          115.30 -0.000032    0.01    115.31   
   212. A(H  75,C  15,H  76)          106.80  0.000001   -0.00    106.80   
   213. A(C  17,C  16,H  77)          108.73 -0.000053    0.03    108.75   
   214. A(C  15,C  16,H  78)          107.65  0.000012   -0.02    107.64   
   215. A(C  15,C  16,H  77)          107.47 -0.000011    0.01    107.48   
   216. A(C  15,C  16,C  17)          115.30  0.000013    0.00    115.30   
   217. A(H  77,C  16,H  78)          106.45  0.000004   -0.00    106.45   
   218. A(C  17,C  16,H  78)          110.83  0.000033   -0.02    110.81   
   219. A(C  16,C  17,H  79)          114.67 -0.000043    0.01    114.68   
   220. A(C  16,C  17,C  18)          128.40  0.000050   -0.01    128.39   
   221. A(C  18,C  17,H  79)          116.92 -0.000008    0.00    116.92   
   222. A(C  17,C  18,C  20)          119.91 -0.000015    0.01    119.92   
   223. A(C  19,C  18,C  20)          115.44  0.000063   -0.01    115.43   
   224. A(C  17,C  18,C  19)          124.64 -0.000048    0.00    124.65   
   225. A(C  18,C  19,H  81)          110.72  0.000014   -0.00    110.72   
   226. A(C  18,C  19,H  80)          113.37 -0.000039    0.01    113.38   
   227. A(H  80,C  19,H  81)          107.98  0.000009   -0.00    107.98   
   228. A(H  81,C  19,H  82)          106.21 -0.000004   -0.00    106.21   
   229. A(H  80,C  19,H  82)          107.97  0.000008   -0.00    107.97   
   230. A(C  18,C  19,H  82)          110.29  0.000015   -0.00    110.29   
   231. A(C  18,C  20,C  21)          115.16  0.000048   -0.01    115.15   
   232. A(H  83,C  20,H  84)          106.82  0.000006    0.00    106.82   
   233. A(C  21,C  20,H  84)          108.46 -0.000017   -0.00    108.45   
   234. A(C  18,C  20,H  84)          109.55  0.000006   -0.01    109.54   
   235. A(C  21,C  20,H  83)          107.08 -0.000012    0.01    107.08   
   236. A(C  18,C  20,H  83)          109.44 -0.000032    0.01    109.45   
   237. A(C  20,C  21,C  22)          115.28 -0.000022    0.00    115.28   
   238. A(H  85,C  21,H  86)          106.48 -0.000005   -0.00    106.48   
   239. A(C  22,C  21,H  86)          110.95 -0.000009    0.01    110.96   
   240. A(C  20,C  21,H  86)          107.72 -0.000006    0.01    107.73   
   241. A(C  22,C  21,H  85)          108.60  0.000035   -0.01    108.58   
   242. A(C  20,C  21,H  85)          107.42  0.000008   -0.01    107.41   
   243. A(C  21,C  22,C  23)          128.64 -0.000064    0.01    128.65   
   244. A(C  23,C  22,H  87)          116.82  0.000024   -0.00    116.82   
   245. A(C  21,C  22,H  87)          114.53  0.000039   -0.01    114.53   
   246. A(C  24,C  23,C  25)          115.59 -0.000066    0.01    115.60   
   247. A(C  22,C  23,C  25)          119.70  0.000059   -0.01    119.70   
   248. A(C  22,C  23,C  24)          124.70  0.000007   -0.00    124.70   
   249. A(H  88,C  24,H  90)          107.96 -0.000003    0.00    107.96   
   250. A(H  89,C  24,H  90)          106.21  0.000001    0.00    106.21   
   251. A(C  23,C  24,H  90)          110.28 -0.000018    0.00    110.29   
   252. A(H  88,C  24,H  89)          107.98 -0.000006   -0.00    107.98   
   253. A(C  23,C  24,H  89)          110.75  0.000003   -0.00    110.75   
   254. A(C  23,C  24,H  88)          113.35  0.000022   -0.00    113.35   
   255. A(C  23,C  25,C  26)          115.21  0.000006    0.00    115.21   
   256. A(H  91,C  25,H  92)          106.82  0.000008   -0.00    106.82   
   257. A(C  26,C  25,H  92)          108.48  0.000006    0.01    108.49   
   258. A(C  23,C  25,H  92)          109.65 -0.000043    0.02    109.66   
   259. A(C  26,C  25,H  91)          107.03 -0.000013   -0.01    107.03   
   260. A(C  23,C  25,H  91)          109.31  0.000037   -0.02    109.30   
   261. A(C  25,C  26,C  27)          115.31  0.000006    0.00    115.32   
   262. A(H  93,C  26,H  94)          106.45  0.000012   -0.01    106.45   
   263. A(C  27,C  26,H  94)          110.85  0.000032   -0.01    110.84   
   264. A(C  25,C  26,H  94)          107.70 -0.000015   -0.00    107.69   
   265. A(C  27,C  26,H  93)          108.72 -0.000043    0.01    108.73   
   266. A(C  25,C  26,H  93)          107.40  0.000009    0.00    107.40   
   267. A(C  28,C  27,H  95)          116.88 -0.000040    0.00    116.88   
   268. A(C  26,C  27,H  95)          114.62 -0.000061    0.01    114.63   
   269. A(C  26,C  27,C  28)          128.50  0.000102   -0.01    128.49   
   270. A(C  29,C  28,C  30)          115.53  0.000073   -0.01    115.52   
   271. A(C  27,C  28,C  30)          119.81 -0.000091    0.01    119.82   
   272. A(C  27,C  28,C  29)          124.66  0.000018   -0.00    124.65   
   273. A(H  96,C  29,H  98)          107.94  0.000000    0.00    107.94   
   274. A(H  96,C  29,H  97)          107.97  0.000007   -0.00    107.97   
   275. A(H  97,C  29,H  98)          106.20 -0.000005   -0.00    106.20   
   276. A(C  28,C  29,H  98)          110.25  0.000014   -0.00    110.25   
   277. A(C  28,C  29,H  97)          110.80  0.000007   -0.00    110.80   
   278. A(C  28,C  29,H  96)          113.37 -0.000023    0.00    113.38   
   279. A(H  99,C  30,H 100)          106.85  0.000001   -0.00    106.84   
   280. A(C  31,C  30,H 100)          108.39  0.000034   -0.02    108.37   
   281. A(C  28,C  30,H 100)          109.59  0.000031   -0.02    109.58   
   282. A(C  31,C  30,H  99)          107.06 -0.000019    0.01    107.08   
   283. A(C  28,C  30,H  99)          109.33 -0.000009    0.01    109.35   
   284. A(C  28,C  30,C  31)          115.27 -0.000036    0.01    115.28   
   285. A(C  32,C  31,H 102)          110.88 -0.000023   -0.00    110.88   
   286. A(H 101,C  31,H 102)          106.46  0.000001    0.00    106.46   
   287. A(C  30,C  31,H 102)          107.64  0.000019   -0.01    107.63   
   288. A(C  32,C  31,H 101)          108.76  0.000007    0.00    108.76   
   289. A(C  30,C  31,H 101)          107.48 -0.000041    0.01    107.49   
   290. A(C  30,C  31,C  32)          115.23  0.000034   -0.01    115.22   
   291. A(C  33,C  32,H 103)          116.85  0.000039   -0.00    116.85   
   292. A(C  31,C  32,H 103)          114.62  0.000038   -0.00    114.62   
   293. A(C  31,C  32,C  33)          128.53 -0.000078    0.01    128.54   
   294. A(C  34,C  33,C  35)          115.45 -0.000020    0.00    115.46   
   295. A(C  32,C  33,C  35)          119.81  0.000053   -0.01    119.80   
   296. A(C  32,C  33,C  34)          124.73 -0.000033    0.00    124.74   
   297. A(H 104,C  34,H 106)          107.95  0.000004    0.00    107.95   
   298. A(H 105,C  34,H 106)          106.21  0.000001   -0.00    106.21   
   299. A(C  33,C  34,H 106)          110.25 -0.000015    0.00    110.25   
   300. A(H 104,C  34,H 105)          108.00 -0.000005    0.00    108.00   
   301. A(C  33,C  34,H 105)          110.73  0.000014   -0.00    110.73   
   302. A(C  33,C  34,H 104)          113.40  0.000001   -0.00    113.40   
   303. A(H 107,C  35,H 108)          106.84  0.000009   -0.00    106.84   
   304. A(C  33,C  35,H 108)          109.60 -0.000025    0.01    109.62   
   305. A(C  36,C  35,H 108)          108.49 -0.000039    0.01    108.51   
   306. A(C  36,C  35,H 107)          107.07  0.000008   -0.01    107.06   
   307. A(C  33,C  35,H 107)          109.44 -0.000005   -0.01    109.43   
   308. A(C  33,C  35,C  36)          115.07  0.000050   -0.01    115.06   
   309. A(C  37,C  36,H 110)          110.93  0.000028    0.00    110.93   
   310. A(H 109,C  36,H 110)          106.44  0.000001   -0.01    106.44   
   311. A(C  35,C  36,H 110)          107.74 -0.000020    0.01    107.74   
   312. A(C  37,C  36,H 109)          108.62  0.000005   -0.00    108.62   
   313. A(C  35,C  36,H 109)          107.39  0.000041   -0.01    107.38   
   314. A(C  35,C  36,C  37)          115.30 -0.000051    0.01    115.31   
   315. A(C  38,C  37,H 111)          116.87 -0.000022    0.00    116.87   
   316. A(C  36,C  37,H 111)          114.56 -0.000016    0.00    114.56   
   317. A(C  36,C  37,C  38)          128.57  0.000039   -0.00    128.57   
   318. A(C  39,C  38,C  40)          115.49  0.000013   -0.00    115.49   
   319. A(C  37,C  38,C  40)          119.81 -0.000039    0.00    119.81   
   320. A(C  37,C  38,C  39)          124.70  0.000026   -0.00    124.69   
   321. A(H 113,C  39,H 114)          106.22 -0.000001    0.00    106.22   
   322. A(H 112,C  39,H 114)          107.95 -0.000004    0.00    107.95   
   323. A(C  38,C  39,H 114)          110.25  0.000003   -0.00    110.25   
   324. A(H 112,C  39,H 113)          108.04 -0.000000   -0.00    108.04   
   325. A(C  38,C  39,H 113)          110.72 -0.000001   -0.00    110.72   
   326. A(C  38,C  39,H 112)          113.37  0.000002   -0.00    113.37   
   327. A(H 115,C  40,H 116)          106.85  0.000004   -0.01    106.84   
   328. A(C  41,C  40,H 116)          108.40  0.000037   -0.01    108.39   
   329. A(C  38,C  40,H 116)          109.56  0.000003   -0.00    109.55   
   330. A(C  41,C  40,H 115)          107.11 -0.000025    0.01    107.12   
   331. A(C  38,C  40,H 115)          109.38  0.000013    0.00    109.38   
   332. A(C  38,C  40,C  41)          115.21 -0.000030    0.01    115.22   
   333. A(C  42,C  41,H 118)          110.93 -0.000002   -0.01    110.92   
   334. A(H 117,C  41,H 118)          106.43  0.000008    0.00    106.43   
   335. A(C  40,C  41,H 118)          107.67  0.000004   -0.01    107.66   
   336. A(C  42,C  41,H 117)          108.64 -0.000023    0.01    108.65   
   337. A(C  40,C  41,H 117)          107.50 -0.000036    0.01    107.51   
   338. A(C  40,C  41,C  42)          115.27  0.000046   -0.01    115.26   
   339. A(C  43,C  42,H 119)          116.90  0.000001    0.00    116.90   
   340. A(C  41,C  42,H 119)          114.62 -0.000014    0.00    114.62   
   341. A(C  41,C  42,C  43)          128.48  0.000013   -0.00    128.47   
   342. A(C  44,C  43,C  50)          115.81 -0.000016    0.00    115.81   
   343. A(C  42,C  43,C  50)          124.54  0.000001   -0.00    124.54   
   344. A(C  42,C  43,C  44)          119.65  0.000014   -0.00    119.65   
   345. A(H 120,C  44,H 121)          106.68 -0.000004    0.00    106.68   
   346. A(C  45,C  44,H 121)          107.23  0.000000    0.00    107.23   
   347. A(C  43,C  44,H 121)          109.17  0.000011   -0.00    109.16   
   348. A(C  45,C  44,H 120)          108.58  0.000011   -0.00    108.58   
   349. A(C  43,C  44,H 120)          109.75 -0.000001    0.00    109.75   
   350. A(C  43,C  44,C  45)          115.09 -0.000017    0.00    115.09   
   351. A(H 122,C  45,H 123)          106.34 -0.000002    0.00    106.34   
   352. A(C  46,C  45,H 123)          111.52 -0.000005    0.00    111.53   
   353. A(C  44,C  45,H 123)          108.62  0.000003    0.00    108.62   
   354. A(C  46,C  45,H 122)          108.25  0.000010   -0.00    108.24   
   355. A(C  44,C  45,H 122)          106.68  0.000003   -0.00    106.68   
   356. A(C  44,C  45,C  46)          114.97 -0.000008    0.00    114.97   
   357. A(C  47,C  46,H 124)          117.03  0.000002   -0.00    117.03   
   358. A(C  45,C  46,H 124)          114.08  0.000005   -0.00    114.08   
   359. A(C  45,C  46,C  47)          128.88 -0.000007    0.00    128.88   
   360. A(C  48,C  47,C  49)          114.28 -0.000007    0.00    114.28   
   361. A(C  46,C  47,C  49)          120.69 -0.000000    0.00    120.69   
   362. A(C  46,C  47,C  48)          125.03  0.000007   -0.00    125.03   
   363. A(H 126,C  48,H 127)          106.26  0.000000    0.00    106.26   
   364. A(C  47,C  48,H 127)          110.52 -0.000005    0.00    110.52   
   365. A(H 125,C  48,H 126)          107.99 -0.000001   -0.00    107.99   
   366. A(C  47,C  48,H 126)          110.46  0.000003   -0.00    110.46   
   367. A(C  47,C  48,H 125)          113.39  0.000004   -0.00    113.39   
   368. A(H 125,C  48,H 127)          107.92 -0.000002    0.00    107.92   
   369. A(H 129,C  49,H 130)          106.28  0.000000    0.00    106.28   
   370. A(H 128,C  49,H 130)          108.20  0.000000   -0.00    108.20   
   371. A(C  47,C  49,H 130)          111.02  0.000000   -0.00    111.02   
   372. A(H 128,C  49,H 129)          108.15  0.000000    0.00    108.15   
   373. A(C  47,C  49,H 129)          111.02 -0.000002    0.00    111.02   
   374. A(C  47,C  49,H 128)          111.94  0.000001   -0.00    111.94   
   375. A(H 132,C  50,H 133)          106.39  0.000001   -0.00    106.39   
   376. A(H 131,C  50,H 133)          108.25  0.000003    0.00    108.25   
   377. A(C  43,C  50,H 133)          110.77 -0.000005    0.00    110.77   
   378. A(H 131,C  50,H 132)          107.78  0.000001   -0.00    107.78   
   379. A(C  43,C  50,H 132)          110.14  0.000009   -0.00    110.13   
   380. A(C  43,C  50,H 131)          113.23 -0.000008    0.00    113.23   
   381. A(C  52,C  51,C 134)          120.38  0.000229   -0.52    119.86   
   382. A(C   5,C  51,C 134)          120.56 -0.000032    0.55    121.11   
   383. A(C   5,C  51,C  52)          119.06 -0.000198   -0.03    119.03   
   384. A(C  51,C  52,O  53)          118.58  0.000197   -0.09    118.48   
   385. A(C   1,C  52,O  53)          120.27  0.000206   -0.06    120.21   
   386. A(C   1,C  52,C  51)          121.10 -0.000412    0.16    121.26   
   387. A(C  52,O  53,H 138)          108.27 -0.000400    0.07    108.35   
   388. A(C   7,H  63,H 137)          122.81  0.001918   -1.32    121.49   
   389. A(H 135,C 134,H 137)          106.79  0.000251    0.06    106.85   
   390. A(H 136,C 134,H 137)          108.62 -0.000759    0.04    108.65   
   391. A(C  51,C 134,H 137)          110.99  0.001101   -0.16    110.83   
   392. A(H 135,C 134,H 136)          109.15  0.002350   -1.09    108.05   
   393. A(C  51,C 134,H 135)          110.99 -0.001082    0.62    111.61   
   394. A(C  51,C 134,H 136)          110.20 -0.001755    0.75    110.95   
   395. A(H  63,H 137,C 134)          138.21  0.002156   -2.26    135.95   
   396. D(C   2,C   1,C   0,H  56)   -105.23 -0.000055    0.26   -104.98   
   397. D(C   2,C   1,C   0,H  57)    135.66 -0.000104    0.28    135.94   
   398. D(C  52,C   1,C   0,H  56)     74.49  0.000009    0.07     74.55   
   399. D(C  52,C   1,C   0,H  55)   -165.42 -0.000046    0.09   -165.33   
   400. D(C  52,C   1,C   0,H  57)    -44.62 -0.000040    0.09    -44.53   
   401. D(C   2,C   1,C   0,H  55)     14.86 -0.000110    0.28     15.14   
   402. D(C   4,C   2,C   1,C  52)      1.72 -0.000042   -0.03      1.69   
   403. D(C   3,C   2,C   1,C   0)      1.10  0.000061   -0.10      1.00   
   404. D(C   4,C   2,C   1,C   0)   -178.56  0.000022   -0.22   -178.79   
   405. D(C   3,C   2,C   1,C  52)   -178.61 -0.000002    0.09   -178.52   
   406. D(H  59,C   3,C   2,C   4)    117.86  0.000076   -0.12    117.74   
   407. D(H  60,C   3,C   2,C   1)    178.71  0.000048   -0.24    178.48   
   408. D(H  58,C   3,C   2,C   4)   -121.36  0.000061   -0.11   -121.47   
   409. D(H  59,C   3,C   2,C   1)    -61.82  0.000037   -0.23    -62.05   
   410. D(H  58,C   3,C   2,C   1)     58.96  0.000023   -0.22     58.73   
   411. D(H  60,C   3,C   2,C   4)     -1.61  0.000086   -0.12     -1.73   
   412. D(C   5,C   4,C   2,C   3)    179.25 -0.000009    0.09    179.34   
   413. D(O  54,C   4,C   2,C   3)     -0.13  0.000322   -0.51     -0.65   
   414. D(C   5,C   4,C   2,C   1)     -1.07  0.000029    0.20     -0.86   
   415. D(O  54,C   4,C   2,C   1)    179.55  0.000361   -0.40    179.15   
   416. D(C  51,C   5,C   4,O  54)    179.18 -0.000277    0.42    179.59   
   417. D(C   6,C   5,C   4,C   2)    179.82  0.000642   -0.09    179.73   
   418. D(C   6,C   5,C   4,O  54)     -0.80  0.000312    0.52     -0.28   
   419. D(C  51,C   5,C   4,C   2)     -0.21  0.000053   -0.19     -0.40   
   420. D(H  61,C   6,C   5,C  51)    -39.38  0.000893    0.67    -38.71   
   421. D(H  62,C   6,C   5,C  51)   -156.64  0.000558    1.15   -155.49   
   422. D(H  61,C   6,C   5,C   4)    140.60  0.000323    0.56    141.15   
   423. D(C   7,C   6,C   5,C  51)     79.70 -0.000512    2.06     81.76   
   424. D(H  62,C   6,C   5,C   4)     23.33 -0.000012    1.04     24.38   
   425. D(C   7,C   6,C   5,C   4)   -100.32 -0.001082    1.95    -98.37   
   426. D(C   8,C   7,C   6,C   5)    113.76  0.000239   -0.49    113.27   
   427. D(C   8,C   7,C   6,H  61)   -125.85 -0.000449    0.71   -125.14   
   428. D(H  63,C   7,C   6,H  62)    173.48 -0.001051    0.47    173.95   
   429. D(H  63,C   7,C   6,H  61)     55.99 -0.001061    0.85     56.84   
   430. D(H  63,C   7,C   6,C   5)    -64.40 -0.000373   -0.35    -64.75   
   431. D(C   8,C   7,C   6,H  62)     -8.36 -0.000439    0.34     -8.02   
   432. D(C  10,C   8,C   7,C   6)      0.52 -0.000265   -0.01      0.51   
   433. D(C  10,C   8,C   7,H  63)    178.58  0.000327   -0.14    178.43   
   434. D(C   9,C   8,C   7,H  63)      0.00  0.000290   -0.04     -0.04   
   435. D(C   9,C   8,C   7,C   6)   -178.05 -0.000303    0.10   -177.96   
   436. D(H  66,C   9,C   8,C   7)    118.03  0.000030   -0.04    117.99   
   437. D(H  66,C   9,C   8,C  10)    -60.63 -0.000009    0.06    -60.57   
   438. D(H  65,C   9,C   8,C  10)     57.41 -0.000040    0.07     57.48   
   439. D(H  65,C   9,C   8,C   7)   -123.93 -0.000002   -0.03   -123.96   
   440. D(H  64,C   9,C   8,C  10)    178.59 -0.000022    0.06    178.65   
   441. D(H  64,C   9,C   8,C   7)     -2.75  0.000016   -0.04     -2.78   
   442. D(C  11,C  10,C   8,C   9)    -99.22  0.000114   -0.30    -99.52   
   443. D(H  68,C  10,C   8,C   9)     22.71  0.000052   -0.26     22.45   
   444. D(H  68,C  10,C   8,C   7)   -155.93  0.000017   -0.16   -156.09   
   445. D(H  67,C  10,C   8,C   9)    139.38  0.000093   -0.29    139.10   
   446. D(H  67,C  10,C   8,C   7)    -39.25  0.000057   -0.18    -39.44   
   447. D(C  11,C  10,C   8,C   7)     82.14  0.000078   -0.20     81.95   
   448. D(H  70,C  11,C  10,H  67)    -55.10  0.000005   -0.09    -55.20   
   449. D(H  69,C  11,C  10,H  68)    175.00  0.000030   -0.12    174.88   
   450. D(H  70,C  11,C  10,H  68)     60.50  0.000057   -0.13     60.38   
   451. D(H  69,C  11,C  10,H  67)     59.39 -0.000021   -0.08     59.31   
   452. D(H  69,C  11,C  10,C   8)    -62.59 -0.000008   -0.08    -62.67   
   453. D(H  70,C  11,C  10,C   8)   -177.09  0.000018   -0.09   -177.18   
   454. D(C  12,C  11,C  10,H  68)    -63.96  0.000107   -0.17    -64.12   
   455. D(C  12,C  11,C  10,H  67)   -179.56  0.000055   -0.14   -179.70   
   456. D(C  12,C  11,C  10,C   8)     58.45  0.000068   -0.13     58.32   
   457. D(C  13,C  12,C  11,H  69)   -126.64 -0.000050    0.26   -126.38   
   458. D(C  13,C  12,C  11,C  10)    112.74 -0.000161    0.32    113.05   
   459. D(C  13,C  12,C  11,H  70)    -10.13 -0.000090    0.27     -9.86   
   460. D(H  71,C  12,C  11,H  70)    169.43 -0.000041    0.16    169.59   
   461. D(H  71,C  12,C  11,H  69)     52.92 -0.000001    0.14     53.06   
   462. D(H  71,C  12,C  11,C  10)    -67.70 -0.000112    0.20    -67.50   
   463. D(C  15,C  13,C  12,H  71)      0.59 -0.000012    0.00      0.60   
   464. D(C  15,C  13,C  12,C  11)   -179.85  0.000039   -0.11   -179.97   
   465. D(C  14,C  13,C  12,H  71)   -178.50 -0.000050    0.11   -178.39   
   466. D(C  14,C  13,C  12,C  11)      1.05 -0.000000   -0.01      1.04   
   467. D(H  73,C  14,C  13,C  15)     54.41 -0.000020    0.05     54.46   
   468. D(H  74,C  14,C  13,C  12)    116.25  0.000024   -0.05    116.19   
   469. D(H  74,C  14,C  13,C  15)    -62.88 -0.000015    0.05    -62.83   
   470. D(H  73,C  14,C  13,C  12)   -126.46  0.000018   -0.05   -126.51   
   471. D(H  72,C  14,C  13,C  15)    175.97 -0.000022    0.05    176.02   
   472. D(H  72,C  14,C  13,C  12)     -4.90  0.000016   -0.05     -4.95   
   473. D(H  76,C  15,C  13,C  14)     27.18 -0.000081    0.26     27.44   
   474. D(H  76,C  15,C  13,C  12)   -152.00 -0.000117    0.36   -151.64   
   475. D(H  75,C  15,C  13,C  14)    143.94 -0.000071    0.26    144.20   
   476. D(H  75,C  15,C  13,C  12)    -35.24 -0.000108    0.35    -34.89   
   477. D(C  16,C  15,C  13,C  14)    -95.42 -0.000080    0.25    -95.17   
   478. D(C  16,C  15,C  13,C  12)     85.40 -0.000116    0.35     85.75   
   479. D(H  78,C  16,C  15,H  76)     61.09 -0.000038    0.23     61.32   
   480. D(H  78,C  16,C  15,C  13)   -175.64 -0.000073    0.25   -175.39   
   481. D(H  77,C  16,C  15,H  76)    175.41 -0.000033    0.23    175.64   
   482. D(H  77,C  16,C  15,H  75)     60.53 -0.000044    0.24     60.77   
   483. D(H  77,C  16,C  15,C  13)    -61.33 -0.000068    0.25    -61.08   
   484. D(C  17,C  16,C  15,H  76)    -63.19 -0.000100    0.27    -62.91   
   485. D(H  78,C  16,C  15,H  75)    -53.78 -0.000049    0.24    -53.54   
   486. D(C  17,C  16,C  15,H  75)   -178.06 -0.000111    0.28   -177.78   
   487. D(C  17,C  16,C  15,C  13)     60.08 -0.000135    0.29     60.37   
   488. D(H  79,C  17,C  16,H  78)    166.16 -0.000021   -0.00    166.15   
   489. D(H  79,C  17,C  16,H  77)     49.48 -0.000013   -0.01     49.47   
   490. D(H  79,C  17,C  16,C  15)    -71.24  0.000031   -0.05    -71.29   
   491. D(C  18,C  17,C  16,H  78)    -13.56  0.000003   -0.05    -13.61   
   492. D(C  18,C  17,C  16,H  77)   -130.24  0.000011   -0.05   -130.29   
   493. D(C  18,C  17,C  16,C  15)    109.03  0.000055   -0.09    108.94   
   494. D(C  20,C  18,C  17,H  79)      0.71 -0.000018    0.02      0.72   
   495. D(C  20,C  18,C  17,C  16)   -179.58 -0.000042    0.06   -179.51   
   496. D(C  19,C  18,C  17,H  79)   -178.58 -0.000005   -0.01   -178.59   
   497. D(C  19,C  18,C  17,C  16)      1.14 -0.000029    0.03      1.17   
   498. D(H  82,C  19,C  18,C  20)    -62.38 -0.000001   -0.01    -62.39   
   499. D(H  82,C  19,C  18,C  17)    116.93 -0.000014    0.02    116.95   
   500. D(H  81,C  19,C  18,C  20)     54.88  0.000012   -0.01     54.87   
   501. D(H  81,C  19,C  18,C  17)   -125.81 -0.000001    0.02   -125.79   
   502. D(H  80,C  19,C  18,C  20)    176.41  0.000006   -0.01    176.40   
   503. D(H  80,C  19,C  18,C  17)     -4.27 -0.000008    0.02     -4.25   
   504. D(H  84,C  20,C  18,C  19)     26.72  0.000008   -0.01     26.70   
   505. D(H  84,C  20,C  18,C  17)   -152.63  0.000021   -0.04   -152.67   
   506. D(H  83,C  20,C  18,C  19)    143.52 -0.000000   -0.01    143.51   
   507. D(H  83,C  20,C  18,C  17)    -35.83  0.000013   -0.04    -35.87   
   508. D(C  21,C  20,C  18,C  19)    -95.83 -0.000008    0.00    -95.83   
   509. D(C  21,C  20,C  18,C  17)     84.82  0.000005   -0.03     84.79   
   510. D(H  86,C  21,C  20,H  83)    -54.49  0.000024   -0.12    -54.62   
   511. D(H  86,C  21,C  20,C  18)   -176.43  0.000044   -0.14   -176.56   
   512. D(H  85,C  21,C  20,H  84)    174.79  0.000012   -0.12    174.67   
   513. D(H  85,C  21,C  20,H  83)     59.85  0.000019   -0.12     59.73   
   514. D(H  85,C  21,C  20,C  18)    -62.08  0.000039   -0.14    -62.22   
   515. D(C  22,C  21,C  20,H  84)    -64.02  0.000048   -0.14    -64.17   
   516. D(H  86,C  21,C  20,H  84)     60.44  0.000016   -0.12     60.32   
   517. D(C  22,C  21,C  20,H  83)   -178.96  0.000056   -0.14   -179.11   
   518. D(C  22,C  21,C  20,C  18)     59.11  0.000076   -0.16     58.95   
   519. D(H  87,C  22,C  21,C  20)    -70.67 -0.000002   -0.03    -70.70   
   520. D(C  23,C  22,C  21,H  86)    -12.95  0.000001    0.00    -12.95   
   521. D(C  23,C  22,C  21,H  85)   -129.65 -0.000010    0.01   -129.64   
   522. D(C  23,C  22,C  21,C  20)    109.81 -0.000031    0.02    109.84   
   523. D(H  87,C  22,C  21,H  86)    166.57  0.000030   -0.05    166.52   
   524. D(H  87,C  22,C  21,H  85)     49.87  0.000019   -0.05     49.83   
   525. D(C  25,C  23,C  22,H  87)      0.66  0.000014   -0.03      0.63   
   526. D(C  25,C  23,C  22,C  21)   -179.83  0.000044   -0.09   -179.91   
   527. D(C  24,C  23,C  22,H  87)   -178.50 -0.000002    0.01   -178.49   
   528. D(C  24,C  23,C  22,C  21)      1.01  0.000027   -0.04      0.97   
   529. D(H  90,C  24,C  23,C  25)    -62.80 -0.000010    0.03    -62.77   
   530. D(H  90,C  24,C  23,C  22)    116.39  0.000007   -0.01    116.38   
   531. D(H  89,C  24,C  23,C  25)     54.47 -0.000018    0.03     54.51   
   532. D(H  89,C  24,C  23,C  22)   -126.34 -0.000001   -0.01   -126.35   
   533. D(H  88,C  24,C  23,C  25)    176.02 -0.000008    0.03    176.05   
   534. D(H  88,C  24,C  23,C  22)     -4.79  0.000008   -0.01     -4.80   
   535. D(H  92,C  25,C  23,C  24)     26.65 -0.000031    0.06     26.71   
   536. D(H  92,C  25,C  23,C  22)   -152.59 -0.000046    0.10   -152.48   
   537. D(H  91,C  25,C  23,C  24)    143.44 -0.000024    0.06    143.50   
   538. D(H  91,C  25,C  23,C  22)    -35.80 -0.000040    0.10    -35.70   
   539. D(C  26,C  25,C  23,C  24)    -96.03 -0.000009    0.04    -95.99   
   540. D(C  26,C  25,C  23,C  22)     84.73 -0.000024    0.08     84.81   
   541. D(H  94,C  26,C  25,H  92)     61.27 -0.000043    0.22     61.49   
   542. D(H  94,C  26,C  25,H  91)    -53.66 -0.000048    0.22    -53.44   
   543. D(H  94,C  26,C  25,C  23)   -175.43 -0.000090    0.25   -175.18   
   544. D(H  93,C  26,C  25,H  92)    175.57 -0.000032    0.21    175.78   
   545. D(H  93,C  26,C  25,H  91)     60.64 -0.000038    0.21     60.86   
   546. D(H  93,C  26,C  25,C  23)    -61.13 -0.000080    0.24    -60.89   
   547. D(C  27,C  26,C  25,H  92)    -63.09 -0.000077    0.23    -62.85   
   548. D(C  27,C  26,C  25,H  91)   -178.01 -0.000082    0.24   -177.77   
   549. D(C  27,C  26,C  25,C  23)     60.22 -0.000124    0.26     60.48   
   550. D(H  95,C  27,C  26,H  94)    167.52 -0.000032    0.10    167.62   
   551. D(H  95,C  27,C  26,H  93)     50.84 -0.000039    0.11     50.94   
   552. D(H  95,C  27,C  26,C  25)    -69.79 -0.000022    0.09    -69.70   
   553. D(C  28,C  27,C  26,H  94)    -11.99 -0.000066    0.18    -11.81   
   554. D(C  28,C  27,C  26,H  93)   -128.67 -0.000073    0.18   -128.49   
   555. D(C  28,C  27,C  26,C  25)    110.70 -0.000056    0.16    110.86   
   556. D(C  30,C  28,C  27,H  95)      0.81 -0.000001   -0.01      0.80   
   557. D(C  30,C  28,C  27,C  26)   -179.69  0.000033   -0.08   -179.78   
   558. D(C  29,C  28,C  27,H  95)   -178.26 -0.000028    0.06   -178.20   
   559. D(C  29,C  28,C  27,C  26)      1.24  0.000006   -0.02      1.22   
   560. D(H  98,C  29,C  28,C  30)    -62.32 -0.000013    0.03    -62.29   
   561. D(H  98,C  29,C  28,C  27)    116.78  0.000011   -0.04    116.75   
   562. D(H  97,C  29,C  28,C  30)     54.96 -0.000006    0.02     54.98   
   563. D(H  97,C  29,C  28,C  27)   -125.94  0.000018   -0.04   -125.98   
   564. D(H  96,C  29,C  28,C  30)    176.54 -0.000008    0.02    176.56   
   565. D(H  96,C  29,C  28,C  27)     -4.35  0.000017   -0.04     -4.40   
   566. D(H 100,C  30,C  28,C  29)     27.53 -0.000037    0.15     27.68   
   567. D(H 100,C  30,C  28,C  27)   -151.62 -0.000061    0.21   -151.41   
   568. D(H  99,C  30,C  28,C  29)    144.33 -0.000023    0.14    144.47   
   569. D(H  99,C  30,C  28,C  27)    -34.82 -0.000047    0.20    -34.62   
   570. D(C  31,C  30,C  28,C  29)    -95.04 -0.000080    0.18    -94.87   
   571. D(C  31,C  30,C  28,C  27)     85.81 -0.000104    0.24     86.04   
   572. D(H 102,C  31,C  30,H 100)     61.47  0.000016   -0.06     61.40   
   573. D(H 102,C  31,C  30,H  99)    -53.46  0.000007   -0.06    -53.52   
   574. D(H 102,C  31,C  30,C  28)   -175.32  0.000057   -0.09   -175.41   
   575. D(H 101,C  31,C  30,H 100)    175.79  0.000006   -0.06    175.73   
   576. D(H 101,C  31,C  30,H  99)     60.86 -0.000003   -0.05     60.80   
   577. D(H 101,C  31,C  30,C  28)    -61.00  0.000047   -0.09    -61.09   
   578. D(C  32,C  31,C  30,H 100)    -62.81  0.000006   -0.05    -62.86   
   579. D(C  32,C  31,C  30,H  99)   -177.74 -0.000002   -0.05   -177.79   
   580. D(C  32,C  31,C  30,C  28)     60.40  0.000048   -0.08     60.32   
   581. D(H 103,C  32,C  31,H 102)    166.92  0.000030   -0.14    166.78   
   582. D(H 103,C  32,C  31,H 101)     50.20  0.000039   -0.14     50.05   
   583. D(H 103,C  32,C  31,C  30)    -70.52  0.000063   -0.15    -70.67   
   584. D(C  33,C  32,C  31,H 102)    -12.82  0.000057   -0.19    -13.01   
   585. D(C  33,C  32,C  31,H 101)   -129.55  0.000065   -0.19   -129.74   
   586. D(C  33,C  32,C  31,C  30)    109.74  0.000090   -0.21    109.54   
   587. D(C  35,C  33,C  32,H 103)      0.98  0.000020   -0.03      0.95   
   588. D(C  35,C  33,C  32,C  31)   -179.29 -0.000008    0.02   -179.26   
   589. D(C  34,C  33,C  32,H 103)   -178.36  0.000038   -0.07   -178.43   
   590. D(C  34,C  33,C  32,C  31)      1.38  0.000011   -0.02      1.36   
   591. D(H 106,C  34,C  33,C  35)    -62.87  0.000005   -0.01    -62.88   
   592. D(H 106,C  34,C  33,C  32)    116.50 -0.000012    0.02    116.52   
   593. D(H 105,C  34,C  33,C  35)     54.37  0.000006   -0.01     54.36   
   594. D(H 105,C  34,C  33,C  32)   -126.26 -0.000011    0.02   -126.24   
   595. D(H 104,C  34,C  33,C  35)    175.97  0.000011   -0.02    175.95   
   596. D(H 104,C  34,C  33,C  32)     -4.67 -0.000006    0.02     -4.64   
   597. D(H 108,C  35,C  33,C  34)     26.88  0.000022   -0.11     26.77   
   598. D(H 108,C  35,C  33,C  32)   -152.52  0.000039   -0.14   -152.66   
   599. D(H 107,C  35,C  33,C  34)    143.74  0.000016   -0.10    143.63   
   600. D(H 107,C  35,C  33,C  32)    -35.66  0.000033   -0.14    -35.80   
   601. D(C  36,C  35,C  33,C  34)    -95.69  0.000057   -0.13    -95.82   
   602. D(C  36,C  35,C  33,C  32)     84.91  0.000074   -0.16     84.75   
   603. D(H 110,C  36,C  35,H 108)     60.30 -0.000013    0.03     60.33   
   604. D(H 110,C  36,C  35,H 107)    -54.68 -0.000008    0.03    -54.65   
   605. D(H 110,C  36,C  35,C  33)   -176.54 -0.000041    0.06   -176.49   
   606. D(H 109,C  36,C  35,H 108)    174.61 -0.000001    0.03    174.63   
   607. D(H 109,C  36,C  35,H 107)     59.63  0.000004    0.03     59.66   
   608. D(H 109,C  36,C  35,C  33)    -62.23 -0.000029    0.05    -62.19   
   609. D(C  37,C  36,C  35,H 108)    -64.18  0.000003    0.02    -64.16   
   610. D(C  37,C  36,C  35,H 107)   -179.16  0.000007    0.02   -179.14   
   611. D(C  37,C  36,C  35,C  33)     58.98 -0.000025    0.04     59.02   
   612. D(H 111,C  37,C  36,H 110)    166.96  0.000001    0.06    167.02   
   613. D(H 111,C  37,C  36,H 109)     50.30 -0.000019    0.07     50.37   
   614. D(H 111,C  37,C  36,C  35)    -70.25 -0.000042    0.08    -70.16   
   615. D(C  38,C  37,C  36,H 110)    -12.57 -0.000055    0.18    -12.39   
   616. D(C  38,C  37,C  36,H 109)   -129.23 -0.000076    0.19   -129.05   
   617. D(C  38,C  37,C  36,C  35)    110.22 -0.000098    0.20    110.42   
   618. D(C  40,C  38,C  37,H 111)      0.74  0.000005   -0.01      0.73   
   619. D(C  40,C  38,C  37,C  36)   -179.73  0.000063   -0.13   -179.86   
   620. D(C  39,C  38,C  37,H 111)   -178.38 -0.000030    0.07   -178.31   
   621. D(C  39,C  38,C  37,C  36)      1.14  0.000027   -0.04      1.10   
   622. D(H 114,C  39,C  38,C  40)    -63.45 -0.000017    0.04    -63.41   
   623. D(H 114,C  39,C  38,C  37)    115.71  0.000016   -0.04    115.67   
   624. D(H 113,C  39,C  38,C  40)     53.80 -0.000017    0.04     53.84   
   625. D(H 113,C  39,C  38,C  37)   -127.05  0.000016   -0.04   -127.09   
   626. D(H 112,C  39,C  38,C  40)    175.40 -0.000016    0.04    175.44   
   627. D(H 112,C  39,C  38,C  37)     -5.44  0.000017   -0.04     -5.48   
   628. D(H 116,C  40,C  38,C  39)     28.54 -0.000036    0.13     28.67   
   629. D(H 116,C  40,C  38,C  37)   -150.66 -0.000069    0.21   -150.46   
   630. D(H 115,C  40,C  38,C  39)    145.35 -0.000022    0.12    145.47   
   631. D(H 115,C  40,C  38,C  37)    -33.85 -0.000054    0.20    -33.65   
   632. D(C  41,C  40,C  38,C  39)    -93.98 -0.000066    0.14    -93.83   
   633. D(C  41,C  40,C  38,C  37)     86.82 -0.000098    0.22     87.05   
   634. D(H 118,C  41,C  40,H 115)    -54.30 -0.000010    0.04    -54.26   
   635. D(H 118,C  41,C  40,C  38)   -176.22  0.000012    0.03   -176.19   
   636. D(H 117,C  41,C  40,H 116)    174.96 -0.000006    0.04    175.00   
   637. D(H 117,C  41,C  40,H 115)     60.01 -0.000017    0.05     60.05   
   638. D(H 117,C  41,C  40,C  38)    -61.91  0.000005    0.03    -61.88   
   639. D(C  42,C  41,C  40,H 116)    -63.75 -0.000033    0.06    -63.69   
   640. D(C  42,C  41,C  40,H 115)   -178.70 -0.000043    0.07   -178.64   
   641. D(H 118,C  41,C  40,H 116)     60.65  0.000001    0.04     60.69   
   642. D(C  42,C  41,C  40,C  38)     59.39 -0.000021    0.05     59.43   
   643. D(H 119,C  42,C  41,H 118)    164.64  0.000013   -0.08    164.56   
   644. D(H 119,C  42,C  41,H 117)     47.98  0.000019   -0.08     47.90   
   645. D(H 119,C  42,C  41,C  40)    -72.69  0.000052   -0.11    -72.80   
   646. D(C  43,C  42,C  41,H 118)    -15.10  0.000029   -0.11    -15.21   
   647. D(C  43,C  42,C  41,H 117)   -131.75  0.000035   -0.11   -131.87   
   648. D(C  43,C  42,C  41,C  40)    107.58  0.000068   -0.13    107.44   
   649. D(C  44,C  43,C  42,H 119)     -1.23  0.000011   -0.02     -1.25   
   650. D(C  44,C  43,C  42,C  41)    178.49 -0.000005    0.01    178.51   
   651. D(C  50,C  43,C  42,H 119)    178.45  0.000024   -0.04    178.41   
   652. D(C  50,C  43,C  42,C  41)     -1.82  0.000008   -0.01     -1.83   
   653. D(H 121,C  44,C  43,C  50)   -152.55  0.000013   -0.06   -152.61   
   654. D(H 121,C  44,C  43,C  42)     27.16  0.000025   -0.08     27.08   
   655. D(H 120,C  44,C  43,C  50)    -35.96  0.000015   -0.06    -36.02   
   656. D(H 120,C  44,C  43,C  42)    143.75  0.000027   -0.08    143.67   
   657. D(C  45,C  44,C  43,C  50)     86.85  0.000016   -0.06     86.79   
   658. D(C  45,C  44,C  43,C  42)    -93.44  0.000028   -0.08    -93.52   
   659. D(H 123,C  45,C  44,H 121)    -65.19  0.000008   -0.04    -65.23   
   660. D(H 123,C  45,C  44,H 120)    179.89  0.000006   -0.04    179.86   
   661. D(H 123,C  45,C  44,C  43)     56.46  0.000011   -0.04     56.42   
   662. D(H 122,C  45,C  44,H 121)     49.07  0.000008   -0.04     49.04   
   663. D(H 122,C  45,C  44,H 120)    -65.85  0.000006   -0.04    -65.88   
   664. D(H 122,C  45,C  44,C  43)    170.72  0.000011   -0.04    170.69   
   665. D(C  46,C  45,C  44,H 121)    169.08  0.000017   -0.04    169.04   
   666. D(C  46,C  45,C  44,H 120)     54.16  0.000016   -0.04     54.12   
   667. D(C  46,C  45,C  44,C  43)    -69.27  0.000020   -0.04    -69.31   
   668. D(H 124,C  46,C  45,H 123)   -179.47  0.000005   -0.01   -179.49   
   669. D(H 124,C  46,C  45,H 122)     63.88  0.000005   -0.01     63.87   
   670. D(H 124,C  46,C  45,C  44)    -55.26 -0.000001   -0.01    -55.27   
   671. D(C  47,C  46,C  45,H 123)      1.87  0.000006   -0.01      1.86   
   672. D(C  47,C  46,C  45,H 122)   -114.77  0.000005   -0.01   -114.79   
   673. D(C  47,C  46,C  45,C  44)    126.08 -0.000000   -0.01    126.08   
   674. D(C  49,C  47,C  46,H 124)     -0.09  0.000005   -0.00     -0.10   
   675. D(C  49,C  47,C  46,C  45)    178.52  0.000005   -0.00    178.52   
   676. D(C  48,C  47,C  46,H 124)   -179.72  0.000010   -0.01   -179.73   
   677. D(C  48,C  47,C  46,C  45)     -1.10  0.000009   -0.01     -1.11   
   678. D(H 127,C  48,C  47,C  49)    -60.62  0.000002   -0.01    -60.62   
   679. D(H 127,C  48,C  47,C  46)    119.03 -0.000002    0.00    119.03   
   680. D(H 126,C  48,C  47,C  49)     56.69  0.000001   -0.01     56.68   
   681. D(H 126,C  48,C  47,C  46)   -123.67 -0.000003    0.00   -123.67   
   682. D(H 125,C  48,C  47,C  49)    178.06  0.000005   -0.01    178.05   
   683. D(H 125,C  48,C  47,C  46)     -2.30  0.000001    0.00     -2.30   
   684. D(H 130,C  49,C  47,C  48)    -59.02 -0.000001    0.00    -59.02   
   685. D(H 130,C  49,C  47,C  46)    121.32  0.000003   -0.01    121.31   
   686. D(H 129,C  49,C  47,C  48)     58.97 -0.000002    0.00     58.98   
   687. D(H 129,C  49,C  47,C  46)   -120.68  0.000002   -0.01   -120.69   
   688. D(H 128,C  49,C  47,C  48)    179.94 -0.000002    0.00    179.94   
   689. D(H 128,C  49,C  47,C  46)      0.28  0.000002   -0.01      0.28   
   690. D(H 133,C  50,C  43,C  44)    -56.32  0.000003   -0.01    -56.33   
   691. D(H 133,C  50,C  43,C  42)    123.98 -0.000009    0.01    124.00   
   692. D(H 132,C  50,C  43,C  44)     61.10  0.000006   -0.01     61.09   
   693. D(H 132,C  50,C  43,C  42)   -118.59 -0.000006    0.01   -118.58   
   694. D(H 131,C  50,C  43,C  44)   -178.14  0.000008   -0.01   -178.15   
   695. D(H 131,C  50,C  43,C  42)      2.16 -0.000004    0.01      2.18   
   696. D(C 134,C  51,C   5,C   6)      0.30 -0.000848    0.55      0.84   
   697. D(C 134,C  51,C   5,C   4)   -179.67 -0.000252    0.67   -179.01   
   698. D(C  52,C  51,C   5,C   6)   -179.21 -0.000711   -0.12   -179.32   
   699. D(C  52,C  51,C   5,C   4)      0.82 -0.000115    0.00      0.82   
   700. D(O  53,C  52,C  51,C 134)     -2.35  0.000031   -0.22     -2.58   
   701. D(O  53,C  52,C  51,C   5)    177.15 -0.000108    0.45    177.60   
   702. D(C   1,C  52,C  51,C 134)   -179.68  0.000239   -0.50   -180.17   
   703. D(C   1,C  52,C  51,C   5)     -0.17  0.000100    0.18      0.00   
   704. D(O  53,C  52,C   1,C   2)   -178.36  0.000196   -0.44   -178.80   
   705. D(O  53,C  52,C   1,C   0)      1.91  0.000134   -0.25      1.66   
   706. D(C  51,C  52,C   1,C   2)     -1.08 -0.000017   -0.17     -1.25   
   707. D(C  51,C  52,C   1,C   0)    179.19 -0.000078    0.01    179.21   
   708. D(H 138,O  53,C  52,C  51)    139.60 -0.000326    0.76    140.36   
   709. D(H 138,O  53,C  52,C   1)    -43.05 -0.000550    1.03    -42.02   
   710. D(H 137,H  63,C   7,C   8)    178.68 -0.000841    0.40    179.08   
   711. D(H 137,H  63,C   7,C   6)     -2.96 -0.000267    0.27     -2.68   
   712. D(H 137,C 134,C  51,C  52)    133.12 -0.001298    0.39    133.52   
   713. D(H 137,C 134,C  51,C   5)    -46.37 -0.001157   -0.29    -46.66   
   714. D(H 135,C 134,C  51,C  52)   -108.28 -0.000973    0.69   -107.59   
   715. D(H 135,C 134,C  51,C   5)     72.23 -0.000832    0.01     72.24   
   716. D(H 136,C 134,C  51,C  52)     12.76  0.000095    0.05     12.81   
   717. D(H 136,C 134,C  51,C   5)   -166.74  0.000237   -0.63   -167.36   
   718. D(H  63,H 137,C 134,H 135)   -105.65  0.000846    0.27   -105.38   
   719. D(H  63,H 137,C 134,H 136)    136.75 -0.001658    1.78    138.54   
   720. D(H  63,H 137,C 134,C  51)     15.45  0.000327    0.95     16.40   
   721. D(C 134,H 137,H  63,C   7)     36.50  0.001543   -1.44     35.06   
    ----------------------------------------------------------------------------

         *************************************************************
         *                GEOMETRY OPTIMIZATION CYCLE   7            *
         *************************************************************
---------------------------------
CARTESIAN COORDINATES (ANGSTROEM)
---------------------------------
  C    -17.084606    2.016655    1.898841
  C    -15.877094    1.303483    1.319175
  C    -14.818782    0.859327    2.126951
  C    -14.834523    1.048588    3.629750
  C    -13.661858    0.203695    1.556592
  C    -13.670760    0.019225    0.128405
  C    -12.456060   -0.665071   -0.491134
  C    -11.467189    0.326503   -1.074281
  C    -10.218535    0.601794   -0.662330
  C     -9.389317    1.665550   -1.347916
  C     -9.569925   -0.098158    0.523715
  C     -8.952702   -1.492628    0.216491
  C     -7.889211   -1.495185   -0.850958
  C     -6.573919   -1.751401   -0.730324
  C     -5.883859   -2.124969    0.561866
  C     -5.677467   -1.694669   -1.960772
  C     -5.125238   -0.283863   -2.317223
  C     -4.274091    0.362179   -1.254302
  C     -2.945559    0.575514   -1.262813
  C     -2.023822    0.210647   -2.404120
  C     -2.275448    1.242140   -0.068291
  C     -1.891951    0.282549    1.095716
  C     -0.948133   -0.832604    0.726002
  C      0.340128   -0.994986    1.078788
  C      1.113124   -0.052180    1.972369
  C      1.111166   -2.211288    0.581775
  C      1.744555   -2.062295   -0.832026
  C      2.751024   -0.949720   -0.973270
  C      4.081294   -1.041811   -1.154584
  C      4.843729   -2.341106   -1.281012
  C      4.919685    0.224766   -1.268181
  C      5.395236    0.830849    0.084635
  C      6.262508   -0.072198    0.923412
  C      7.576898    0.038172    1.189484
  C      8.464681    1.157518    0.695535
  C      8.264062   -1.007877    2.057729
  C      8.744965   -2.280207    1.300927
  C      9.727376   -2.033476    0.185105
  C     11.033416   -2.352595    0.131444
  C     11.788813   -3.073096    1.224916
  C     11.848049   -2.002761   -1.106727
  C     12.471355   -0.576176   -1.109338
  C     13.415852   -0.284793    0.028687
  C     14.756313   -0.168880   -0.004417
  C     15.514478    0.165537    1.271159
  C     15.792058    1.678852    1.495672
  C     16.787109    2.290911    0.544242
  C     16.647944    3.373261   -0.241567
  C     15.397228    4.214585   -0.345295
  C     17.791420    3.848814   -1.110176
  C     15.602279   -0.356211   -1.242710
  C    -14.748477    0.443742   -0.676254
  C    -15.840053    1.081547   -0.069891
  O    -16.884258    1.545590   -0.888202
  O    -12.671741   -0.195890    2.291023
  H    -16.904590    2.363486    2.919135
  H    -17.973515    1.366488    1.935084
  H    -17.361050    2.887583    1.290767
  H    -15.700200    0.571089    4.111857
  H    -14.856911    2.107086    3.930422
  H    -13.924495    0.600964    4.038337
  H    -12.776370   -1.342036   -1.297732
  H    -11.981412   -1.280348    0.276347
  H    -11.877865    0.886829   -1.917423
  H     -9.914781    2.104586   -2.203689
  H     -8.432727    1.258896   -1.705210
  H     -9.135037    2.478302   -0.651082
  H    -10.319458   -0.229052    1.313690
  H     -8.778419    0.545201    0.931944
  H     -9.769360   -2.156325   -0.103561
  H     -8.567681   -1.906920    1.155369
  H     -8.256260   -1.263390   -1.853478
  H     -6.544517   -2.087914    1.432092
  H     -5.031806   -1.459944    0.754148
  H     -5.470414   -3.141844    0.493849
  H     -6.237678   -2.051437   -2.834797
  H     -4.826348   -2.376583   -1.829178
  H     -5.988291    0.366617   -2.523028
  H     -4.571650   -0.372203   -3.258795
  H     -4.823201    0.697623   -0.371796
  H     -2.527613   -0.320861   -3.215650
  H     -1.196563   -0.418034   -2.049536
  H     -1.562711    1.115470   -2.826042
  H     -2.946748    2.003624    0.349426
  H     -1.368742    1.765538   -0.400484
  H     -2.823859   -0.159315    1.478656
  H     -1.479913    0.891536    1.908273
  H     -1.387326   -1.607374    0.093683
  H      0.548084    0.841052    2.251672
  H      2.041432    0.272760    1.484525
  H      1.415512   -0.565112    2.896981
  H      0.437200   -3.076824    0.542439
  H      1.907690   -2.460988    1.295670
  H      0.923635   -1.888587   -1.543661
  H      2.189375   -3.026836   -1.101004
  H      2.327099    0.055880   -0.928749
  H      4.219277   -3.226367   -1.135048
  H      5.665712   -2.382893   -0.554664
  H      5.308504   -2.414553   -2.274973
  H      4.338159    1.000865   -1.782377
  H      5.804136    0.026268   -1.888616
  H      4.497112    1.095373    0.662414
  H      5.910702    1.772255   -0.136372
  H      5.738699   -0.920870    1.368684
  H      7.955412    1.849625    0.019730
  H      9.341752    0.755533    0.171779
  H      8.853616    1.737839    1.544895
  H      7.573183   -1.341934    2.842616
  H      9.127585   -0.556629    2.564880
  H      7.853390   -2.770137    0.881967
  H      9.159955   -2.972685    2.041939
  H      9.304126   -1.537093   -0.690838
  H     11.193980   -3.237042    2.127359
  H     12.689249   -2.513416    1.508489
  H     12.136507   -4.052668    0.865633
  H     11.209329   -2.077842   -1.996270
  H     12.657351   -2.734755   -1.233306
  H     11.643201    0.146896   -1.073158
  H     12.967014   -0.431731   -2.076031
  H     12.931956   -0.149522    0.998280
  H     16.473583   -0.372544    1.285253
  H     14.940420   -0.191328    2.135449
  H     16.186734    1.779546    2.519465
  H     14.837542    2.215718    1.479174
  H     17.753613    1.780985    0.520802
  H     14.570043    3.838793    0.262017
  H     15.055523    4.267934   -1.388795
  H     15.601960    5.249457   -0.035038
  H     18.677221    3.213259   -1.004661
  H     18.077314    4.879960   -0.856128
  H     17.502110    3.861529   -2.171054
  H     15.013206   -0.563128   -2.140210
  H     16.302024   -1.192322   -1.100131
  H     16.216686    0.532835   -1.432396
  C    -14.745116    0.217158   -2.181823
  H    -14.897858   -0.825807   -2.427648
  H    -15.512779    0.779912   -2.651591
  H    -13.758615    0.515041   -2.628288
  H    -17.726676    1.368595   -0.438615

----------------------------
CARTESIAN COORDINATES (A.U.)
----------------------------
  NO LB      ZA    FRAG     MASS         X           Y           Z
   0 C     6.0000    0    12.011  -32.285226    3.810925    3.588289
   1 C     6.0000    0    12.011  -30.003359    2.463227    2.492879
   2 C     6.0000    0    12.011  -28.003440    1.623892    4.019355
   3 C     6.0000    0    12.011  -28.033185    1.981544    6.859234
   4 C     6.0000    0    12.011  -25.817169    0.384928    2.941532
   5 C     6.0000    0    12.011  -25.833993    0.036331    0.242651
   6 C     6.0000    0    12.011  -23.538542   -1.256802   -0.928108
   7 C     6.0000    0    12.011  -21.669847    0.617001   -2.030096
   8 C     6.0000    0    12.011  -19.310233    1.137226   -1.251623
   9 C     6.0000    0    12.011  -17.743238    3.147434   -2.547191
  10 C     6.0000    0    12.011  -18.084538   -0.185492    0.989678
  11 C     6.0000    0    12.011  -16.918155   -2.820659    0.409109
  12 C     6.0000    0    12.011  -14.908447   -2.825490   -1.608077
  13 C     6.0000    0    12.011  -12.422907   -3.309669   -1.380112
  14 C     6.0000    0    12.011  -11.118883   -4.015610    1.061773
  15 C     6.0000    0    12.011  -10.728857   -3.202459   -3.705322
  16 C     6.0000    0    12.011   -9.685296   -0.536424   -4.378917
  17 C     6.0000    0    12.011   -8.076861    0.684419   -2.370287
  18 C     6.0000    0    12.011   -5.566299    1.087564   -2.386370
  19 C     6.0000    0    12.011   -3.824469    0.398065   -4.543128
  20 C     6.0000    0    12.011   -4.299973    2.347304   -0.129051
  21 C     6.0000    0    12.011   -3.575269    0.533941    2.070604
  22 C     6.0000    0    12.011   -1.791711   -1.573394    1.371945
  23 C     6.0000    0    12.011    0.642749   -1.880251    2.038613
  24 C     6.0000    0    12.011    2.103500   -0.098605    3.727237
  25 C     6.0000    0    12.011    2.099799   -4.178730    1.099396
  26 C     6.0000    0    12.011    3.296731   -3.897173   -1.572300
  27 C     6.0000    0    12.011    5.198681   -1.794711   -1.839214
  28 C     6.0000    0    12.011    7.712527   -1.968737   -2.181848
  29 C     6.0000    0    12.011    9.153321   -4.424050   -2.420761
  30 C     6.0000    0    12.011    9.296858    0.424745   -2.396515
  31 C     6.0000    0    12.011   10.195519    1.570077    0.159937
  32 C     6.0000    0    12.011   11.834426   -0.136434    1.744995
  33 C     6.0000    0    12.011   14.318261    0.072134    2.247800
  34 C     6.0000    0    12.011   15.995930    2.187391    1.314371
  35 C     6.0000    0    12.011   15.616813   -1.904611    3.888545
  36 C     6.0000    0    12.011   16.525588   -4.308968    2.458395
  37 C     6.0000    0    12.011   18.382077   -3.842713    0.349798
  38 C     6.0000    0    12.011   20.850134   -4.445760    0.248393
  39 C     6.0000    0    12.011   22.277628   -5.807310    2.314756
  40 C     6.0000    0    12.011   22.389568   -3.784670   -2.091411
  41 C     6.0000    0    12.011   23.567446   -1.088815   -2.096345
  42 C     6.0000    0    12.011   25.352287   -0.538181    0.054210
  43 C     6.0000    0    12.011   27.885390   -0.319138   -0.008346
  44 C     6.0000    0    12.011   29.318114    0.312820    2.402143
  45 C     6.0000    0    12.011   29.842665    3.172571    2.826410
  46 C     6.0000    0    12.011   31.723039    4.329195    1.028469
  47 C     6.0000    0    12.011   31.460055    6.374539   -0.456496
  48 C     6.0000    0    12.011   29.096543    7.964411   -0.652513
  49 C     6.0000    0    12.011   33.620911    7.273204   -2.097928
  50 C     6.0000    0    12.011   29.484034   -0.673142   -2.348382
  51 C     6.0000    0    12.011  -27.870583    0.838551   -1.277934
  52 C     6.0000    0    12.011  -29.933363    2.043828   -0.132075
  53 O     8.0000    0    15.999  -31.906624    2.920743   -1.678459
  54 O     8.0000    0    15.999  -23.946120   -0.370178    4.329406
  55 H     1.0000    0     1.008  -31.945045    4.466342    5.516366
  56 H     1.0000    0     1.008  -33.965020    2.582288    3.656779
  57 H     1.0000    0     1.008  -32.807629    5.456741    2.439196
  58 H     1.0000    0     1.008  -29.669079    1.079202    7.770283
  59 H     1.0000    0     1.008  -28.075493    3.981815    7.427420
  60 H     1.0000    0     1.008  -26.313483    1.135657    7.631350
  61 H     1.0000    0     1.008  -24.143841   -2.536080   -2.452357
  62 H     1.0000    0     1.008  -22.641588   -2.419506    0.522220
  63 H     1.0000    0     1.008  -22.445912    1.675864   -3.623404
  64 H     1.0000    0     1.008  -18.736221    3.977092   -4.164368
  65 H     1.0000    0     1.008  -15.935546    2.378968   -3.222380
  66 H     1.0000    0     1.008  -17.262718    4.683311   -1.230366
  67 H     1.0000    0     1.008  -19.500949   -0.432846    2.482514
  68 H     1.0000    0     1.008  -16.588808    1.030280    1.761118
  69 H     1.0000    0     1.008  -18.461414   -4.074864   -0.195701
  70 H     1.0000    0     1.008  -16.190570   -3.603557    2.183331
  71 H     1.0000    0     1.008  -15.602071   -2.387461   -3.502566
  72 H     1.0000    0     1.008  -12.367344   -3.945586    2.706262
  73 H     1.0000    0     1.008   -9.508734   -2.758894    1.425132
  74 H     1.0000    0     1.008  -10.337585   -5.937224    0.933239
  75 H     1.0000    0     1.008  -11.787504   -3.876654   -5.356991
  76 H     1.0000    0     1.008   -9.120475   -4.491090   -3.456646
  77 H     1.0000    0     1.008  -11.316230    0.692805   -4.767833
  78 H     1.0000    0     1.008   -8.639167   -0.703362   -6.158229
  79 H     1.0000    0     1.008   -9.114529    1.318316   -0.702592
  80 H     1.0000    0     1.008   -4.776497   -0.606340   -6.076698
  81 H     1.0000    0     1.008   -2.261177   -0.789969   -3.873063
  82 H     1.0000    0     1.008   -2.953097    2.107933   -5.340445
  83 H     1.0000    0     1.008   -5.568546    3.786300    0.660320
  84 H     1.0000    0     1.008   -2.586548    3.336383   -0.756805
  85 H     1.0000    0     1.008   -5.336321   -0.301062    2.794255
  86 H     1.0000    0     1.008   -2.796629    1.684759    3.606114
  87 H     1.0000    0     1.008   -2.621667   -3.037498    0.177035
  88 H     1.0000    0     1.008    1.035729    1.589358    4.255043
  89 H     1.0000    0     1.008    3.857748    0.515442    2.805346
  90 H     1.0000    0     1.008    2.674929   -1.067906    5.474501
  91 H     1.0000    0     1.008    0.826189   -5.814354    1.025062
  92 H     1.0000    0     1.008    3.605012   -4.650593    2.448461
  93 H     1.0000    0     1.008    1.745417   -3.568912   -2.917096
  94 H     1.0000    0     1.008    4.137320   -5.719892   -2.080596
  95 H     1.0000    0     1.008    4.397580    0.105597   -1.755081
  96 H     1.0000    0     1.008    7.973277   -6.096949   -2.144930
  97 H     1.0000    0     1.008   10.706644   -4.503014   -1.048163
  98 H     1.0000    0     1.008   10.031620   -4.562844   -4.299075
  99 H     1.0000    0     1.008    8.197933    1.891361   -3.368205
 100 H     1.0000    0     1.008   10.968227    0.049640   -3.568968
 101 H     1.0000    0     1.008    8.498310    2.069955    1.251782
 102 H     1.0000    0     1.008   11.169609    3.349076   -0.257707
 103 H     1.0000    0     1.008   10.844570   -1.740192    2.586439
 104 H     1.0000    0     1.008   15.033549    3.495284    0.037285
 105 H     1.0000    0     1.008   17.653354    1.427750    0.324615
 106 H     1.0000    0     1.008   16.730909    3.284040    2.919429
 107 H     1.0000    0     1.008   14.311242   -2.535887    5.371766
 108 H     1.0000    0     1.008   17.248636   -1.051877    4.846922
 109 H     1.0000    0     1.008   14.840757   -5.234800    1.666675
 110 H     1.0000    0     1.008   17.309807   -5.617561    3.858706
 111 H     1.0000    0     1.008   17.582250   -2.904686   -1.305495
 112 H     1.0000    0     1.008   21.153557   -6.117122    4.020127
 113 H     1.0000    0     1.008   23.979206   -4.749669    2.850631
 114 H     1.0000    0     1.008   22.934675   -7.658432    1.635809
 115 H     1.0000    0     1.008   21.182563   -3.926551   -3.772404
 116 H     1.0000    0     1.008   23.918927   -5.167937   -2.330611
 117 H     1.0000    0     1.008   22.002462    0.277594   -2.027975
 118 H     1.0000    0     1.008   24.504104   -0.815854   -3.923130
 119 H     1.0000    0     1.008   24.437856   -0.282556    1.886477
 120 H     1.0000    0     1.008   31.130561   -0.704007    2.428776
 121 H     1.0000    0     1.008   28.233303   -0.361557    4.035414
 122 H     1.0000    0     1.008   30.588494    3.362854    4.761099
 123 H     1.0000    0     1.008   28.038890    4.187101    2.795233
 124 H     1.0000    0     1.008   33.549466    3.365575    0.984173
 125 H     1.0000    0     1.008   27.533391    7.254267    0.495140
 126 H     1.0000    0     1.008   28.450815    8.065226   -2.624442
 127 H     1.0000    0     1.008   29.483431    9.920036   -0.066213
 128 H     1.0000    0     1.008   35.294833    6.072179   -1.898534
 129 H     1.0000    0     1.008   34.161172    9.221788   -1.617847
 130 H     1.0000    0     1.008   33.074195    7.297232   -4.102697
 131 H     1.0000    0     1.008   28.370848   -1.064157   -4.044411
 132 H     1.0000    0     1.008   30.806360   -2.253162   -2.078945
 133 H     1.0000    0     1.008   30.645096    1.006913   -2.706835
 134 C     6.0000    0    12.011  -27.864231    0.410369   -4.123048
 135 H     1.0000    0     1.008  -28.152872   -1.560549   -4.587590
 136 H     1.0000    0     1.008  -29.314905    1.473820   -5.010781
 137 H     1.0000    0     1.008  -26.000015    0.973287   -4.966745
 138 H     1.0000    0     1.008  -33.498563    2.586269   -0.828862

--------------------------------
INTERNAL COORDINATES (ANGSTROEM)
--------------------------------
 C      0   0   0     0.000000000000     0.00000000     0.00000000
 C      1   0   0     1.517468652122     0.00000000     0.00000000
 C      2   1   0     1.403495990184   121.93158411     0.00000000
 C      3   2   1     1.514752004993   121.57588670     0.99909154
 C      3   2   1     1.446940470855   121.29475659   181.21078989
 C      5   3   2     1.440078076718   116.36114574   359.13945152
 C      6   5   3     1.525643279716   117.08189636   179.74483231
 C      7   6   5     1.516952070480   112.45386453   261.64256171
 C      8   7   6     1.343363451234   128.46154972   113.28352737
 C      9   8   7     1.513012885188   120.96692035   182.04475221
 C      9   8   7     1.522278401624   122.73375704     0.51222279
 C     11   9   8     1.555602273378   115.30024734    81.94599132
 C     12  11   9     1.506807272047   114.92742411    58.32042148
 C     13  12  11     1.345433400605   128.81326857   113.05490942
 C     14  13  12     1.511783902934   124.74485692     1.04298202
 C     14  13  12     1.523432741630   119.71917979   180.03415719
 C     16  14  13     1.556401341140   115.31025755    85.74617857
 C     17  16  14     1.507190928052   115.30256402    60.37046831
 C     18  17  16     1.345578453323   128.39419156   108.94432307
 C     19  18  17     1.511723508518   124.64643127     1.17020517
 C     19  18  17     1.523260132372   119.91864716   180.48579419
 C     21  19  18     1.556533557215   115.15205455    84.79291439
 C     22  21  19     1.507000016401   115.27948939    58.94695983
 C     23  22  21     1.345526210705   128.65387369   109.83744802
 C     24  23  22     1.511586787671   124.70420385     0.96953919
 C     24  23  22     1.523454075357   119.69516676   180.08657377
 C     26  24  23     1.556346366952   115.20775029    84.81226347
 C     27  26  24     1.506901407520   115.31834472    60.47988029
 C     28  27  26     1.345724431766   128.48719618   110.86399067
 C     29  28  27     1.511773353307   124.65415136     1.22317946
 C     29  28  27     1.523161420807   119.81831119   180.22462048
 C     31  29  28     1.556790525902   115.28140594    86.04428036
 C     32  31  29     1.507050022898   115.22360027    60.32175716
 C     33  32  31     1.345583651681   128.53849095   109.53740477
 C     34  33  32     1.511648330945   124.73654886     1.35753399
 C     34  33  32     1.523240541187   119.80463792   180.73545367
 C     36  34  33     1.556548446835   115.06032612    84.74957701
 C     37  36  34     1.507005992142   115.31384634    59.02089596
 C     38  37  36     1.345531809744   128.56934938   110.41723339
 C     39  38  37     1.511762906396   124.69456634     1.10069875
 C     39  38  37     1.522852208706   119.81364300   180.13867539
 C     41  39  38     1.556811366188   115.21688039    87.04526089
 C     42  41  39     1.507341573396   115.26123270    59.43462430
 C     43  42  41     1.345869665283   128.47392241   107.44194554
 C     44  43  42     1.521099183787   119.65245679   178.50694649
 C     45  44  43     1.554856614933   115.09046893   266.48253752
 C     46  45  44     1.506638926767   114.96786063   290.68899798
 C     47  46  45     1.344746887424   128.87619202   126.07566892
 C     48  47  46     1.510919720771   125.02678766   358.89255826
 C     48  47  46     1.512669030230   120.68752479   178.52265557
 C     44  43  42     1.511331307137   124.53964673   358.16584228
 C      6   5   3     1.410377606175   122.13956458   359.59568304
 C     52   6   5     1.402144402681   119.01713706     0.82736287
 O     53  52   6     1.405465519743   118.47631682   177.60089755
 O      5   3   2     1.295912067000   121.81733567   179.14937844
 H      1   2   3     1.092565307640   112.01252587    15.14255420
 H      1   2   3     1.101902598054   112.15960297   255.02161749
 H      1   2   3     1.097584301704   111.20542058   135.94031723
 H      4   3   2     1.099922480742   112.87912764    58.73293286
 H      4   3   2     1.100600970135   113.04224007   297.94730373
 H      4   3   2     1.093371007366   108.11613084   178.47651393
 H      7   6   5     1.100672662772   109.98366207   141.16272841
 H      7   6   5     1.092191360176   108.26010392    24.38931276
 H      8   7   6     1.092478337182   112.76138772   295.26370002
 H     10   9   8     1.095998820477   111.88129445   357.21624455
 H     10   9   8     1.099131616816   111.35582082   236.04221821
 H     10   9   8     1.100363875678   111.03870118   117.99316912
 H     11   9   8     1.096810092099   108.95740974   320.56474037
 H     11   9   8     1.098655203887   109.09916860   203.91301518
 H     12  11   9     1.099934586865   107.68429080   297.32732867
 H     12  11   9     1.096070559118   108.00093025   182.82054986
 H     13  12  11     1.092474935379   114.36795036   292.50376381
 H     15  14  13     1.093221985344   113.33916772   355.05325898
 H     15  14  13     1.097828385956   110.74964341   233.49006601
 H     15  14  13     1.099816579023   110.31607625   116.19459496
 H     16  14  13     1.097743761042   109.30970439   325.11483557
 H     16  14  13     1.098511430525   109.63638528   208.35914344
 H     17  16  14     1.100154986007   107.48471230   298.91945192
 H     17  16  14     1.095819386986   107.63521608   184.60551249
 H     18  17  16     1.092182369158   114.68119105   288.70989223
 H     20  19  18     1.093109749806   113.38084158   355.74594080
 H     20  19  18     1.097872748523   110.72051815   234.21057963
 H     20  19  18     1.099702693242   110.28761224   116.95249390
 H     21  19  18     1.097719477071   109.44872183   324.13110281
 H     21  19  18     1.098368158320   109.54357445   207.32514722
 H     22  21  19     1.100154359473   107.40996232   297.78478628
 H     22  21  19     1.095850994545   107.73036894   183.43564333
 H     23  22  21     1.092239849941   114.52518365   289.30401676
 H     25  24  23     1.093226143903   113.34941196   355.19927924
 H     25  24  23     1.097876694257   110.75174493   233.65476201
 H     25  24  23     1.099747504801   110.28646486   116.37703336
 H     26  24  23     1.097692406644   109.29768429   324.30035296
 H     26  24  23     1.098383248910   109.66262178   207.51813767
 H     27  26  24     1.100231139732   107.39895589   299.10993743
 H     27  26  24     1.095698097834   107.69479423   184.81752017
 H     28  27  26     1.092210949372   114.62728576   290.29775261
 H     30  29  28     1.093129260647   113.37524541   355.60424334
 H     30  29  28     1.097717373897   110.79525470   234.02078351
 H     30  29  28     1.099713295058   110.25105251   116.74539947
 H     31  29  28     1.097679757428   109.34548520   325.38132983
 H     31  29  28     1.098450598437   109.57575847   208.58818660
 H     32  31  29     1.100195055330   107.49325911   298.91181848
 H     32  31  29     1.095808018009   107.63144547   184.58665965
 H     33  32  31     1.092194179119   114.61513451   289.33058842
 H     35  34  33     1.093197421913   113.40378640   355.35535917
 H     35  34  33     1.097800417802   110.72994508   233.76099609
 H     35  34  33     1.099752576272   110.24747427   116.52017204
 H     36  34  33     1.097704166725   109.42801682   324.19864885
 H     36  34  33     1.098407411224   109.61562946   207.33963168
 H     37  36  34     1.100210375121   107.38405116   297.81452675
 H     37  36  34     1.095829663925   107.74365961   183.51397019
 H     38  37  36     1.092159790758   114.55830869   289.83591362
 H     40  39  38     1.093210056878   113.37086238   354.51876243
 H     40  39  38     1.097470097855   110.72071874   232.91279400
 H     40  39  38     1.099789266425   110.25374866   115.66598103
 H     41  39  38     1.097673560752   109.38474727   326.34570579
 H     41  39  38     1.098547454401   109.55452693   209.54373307
 H     42  41  39     1.099991820715   107.50994648   298.12115242
 H     42  41  39     1.095917944783   107.65811770   183.80807626
 H     43  42  41     1.092046642213   114.62160731   287.20497309
 H     45  44  43     1.099824656939   109.74557770   143.67022076
 H     45  44  43     1.097220069331   109.16450304    27.07987759
 H     46  45  44     1.101844254921   106.68188204   170.68596911
 H     46  45  44     1.095262373717   108.62157371    56.42260768
 H     47  46  45     1.093024704259   114.08023154   304.73040924
 H     49  48  47     1.092832032674   113.38684193   357.70276004
 H     49  48  47     1.099318185407   110.45622046   236.33444974
 H     49  48  47     1.099606568870   110.52130027   119.02811926
 H     50  48  47     1.095311552233   111.93795521     0.27655834
 H     50  48  47     1.099790253153   111.01555519   239.30989506
 H     50  48  47     1.099692597671   111.02144008   121.31298103
 H     51  44  43     1.093310123542   113.23256968     2.17622939
 H     51  44  43     1.099569177497   110.13437955   241.42018032
 H     51  44  43     1.097215279331   110.77228238   123.99920937
 C     52   6   5     1.522527748299   121.17749483   181.01253702
 H    135  52   6     1.082375155702   111.57246238    72.21909001
 H    135  52   6     1.061452473056   110.92488582   192.62345366
 H    135  52   6     1.123053774441   110.82919979   313.32370802
 H     54  53  52     0.971145510187   108.34637625   140.36426311

---------------------------
INTERNAL COORDINATES (A.U.)
---------------------------
 C      0   0   0     0.000000000000     0.00000000     0.00000000
 C      1   0   0     2.867600169321     0.00000000     0.00000000
 C      2   1   0     2.652223051504   121.93158411     0.00000000
 C      3   2   1     2.862466450245   121.57588670     0.99909154
 C      3   2   1     2.734321222003   121.29475659   181.21078989
 C      5   3   2     2.721353176461   116.36114574   359.13945152
 C      6   5   3     2.883047976721   117.08189636   179.74483231
 C      7   6   5     2.866623971491   112.45386453   261.64256171
 C      8   7   6     2.538589021151   128.46154972   113.28352737
 C      9   8   7     2.859179990100   120.96692035   182.04475221
 C      9   8   7     2.876689278652   122.73375704     0.51222279
 C     11   9   8     2.939662269990   115.30024734    81.94599132
 C     12  11   9     2.847453080770   114.92742411    58.32042148
 C     13  12  11     2.542500658574   128.81326857   113.05490942
 C     14  13  12     2.856857550216   124.74485692     1.04298202
 C     14  13  12     2.878870665130   119.71917979   180.03415719
 C     16  14  13     2.941172289222   115.31025755    85.74617857
 C     17  16  14     2.848178085549   115.30256402    60.37046831
 C     18  17  16     2.542774768485   128.39419156   108.94432307
 C     19  18  17     2.856743421309   124.64643127     1.17020517
 C     19  18  17     2.878544480904   119.91864716   180.48579419
 C     21  19  18     2.941422141394   115.15205455    84.79291439
 C     22  21  19     2.847817314813   115.27948939    58.94695983
 C     23  22  21     2.542676044246   128.65387369   109.83744802
 C     24  23  22     2.856485056352   124.70420385     0.96953919
 C     24  23  22     2.878910980031   119.69516676   180.08657377
 C     26  24  23     2.941068403063   115.20775029    84.81226347
 C     27  26  24     2.847630971033   115.31834472    60.47988029
 C     28  27  26     2.543050627764   128.48719618   110.86399067
 C     29  28  27     2.856837614310   124.65415136     1.22317946
 C     29  28  27     2.878357943079   119.81831119   180.22462048
 C     31  29  28     2.941907741838   115.28140594    86.04428036
 C     32  31  29     2.847911813397   115.22360027    60.32175716
 C     33  32  31     2.542784591958   128.53849095   109.53740477
 C     34  33  32     2.856601356284   124.73654886     1.35753399
 C     34  33  32     2.878507458930   119.80463792   180.73545367
 C     36  34  33     2.941450278700   115.06032612    84.74957701
 C     37  36  34     2.847828607326   115.31384634    59.02089596
 C     38  37  36     2.542686624895   128.56934938   110.41723339
 C     39  38  37     2.856817872509   124.69456634     1.10069875
 C     39  38  37     2.877773616892   119.81364300   180.13867539
 C     41  39  38     2.941947124271   115.21688039    87.04526089
 C     42  41  39     2.848462763993   115.26123270    59.43462430
 C     43  42  41     2.543325079337   128.47392241   107.44194554
 C     44  43  42     2.874460879888   119.65245679   178.50694649
 C     45  44  43     2.938253179740   115.09046893   266.48253752
 C     46  45  44     2.847134954295   114.96786063   290.68899798
 C     47  46  45     2.541203336675   128.87619202   126.07566892
 C     48  47  46     2.855224482598   125.02678766   358.89255826
 C     48  47  46     2.858530198399   120.68752479   178.52265557
 C     44  43  42     2.856002268111   124.53964673   358.16584228
 C      6   5   3     2.665227421086   122.13956458   359.59568304
 C     52   6   5     2.649668921277   119.01713706     0.82736287
 O     53  52   6     2.655944922984   118.47631682   177.60089755
 O      5   3   2     2.448918900274   121.81733567   179.14937844
 H      1   2   3     2.064649214863   112.01252587    15.14255420
 H      1   2   3     2.082294136579   112.15960297   255.02161749
 H      1   2   3     2.074133739112   111.20542058   135.94031723
 H      4   3   2     2.078552257146   112.87912764    58.73293286
 H      4   3   2     2.079834416283   113.04224007   297.94730373
 H      4   3   2     2.066171766692   108.11613084   178.47651393
 H      7   6   5     2.079969895732   109.98366207   141.16272841
 H      7   6   5     2.063942556567   108.26010392    24.38931276
 H      8   7   6     2.064484864516   112.76138772   295.26370002
 H     10   9   8     2.071137613803   111.88129445   357.21624455
 H     10   9   8     2.077057740916   111.35582082   236.04221821
 H     10   9   8     2.079386372692   111.03870118   117.99316912
 H     11   9   8     2.072670694987   108.95740974   320.56474037
 H     11   9   8     2.076157450954   109.09916860   203.91301518
 H     12  11   9     2.078575134403   107.68429080   297.32732867
 H     12  11   9     2.071273180186   108.00093025   182.82054986
 H     13  12  11     2.064478436039   114.36795036   292.50376381
 H     15  14  13     2.065890155882   113.33916772   355.05325898
 H     15  14  13     2.074594991501   110.74964341   233.49006601
 H     15  14  13     2.078352131900   110.31607625   116.19459496
 H     16  14  13     2.074435073591   109.30970439   325.11483557
 H     16  14  13     2.075885758675   109.63638528   208.35914344
 H     17  16  14     2.078991628422   107.48471230   298.91945192
 H     17  16  14     2.070798533645   107.63521608   184.60551249
 H     18  17  16     2.063925566007   114.68119105   288.70989223
 H     20  19  18     2.065678061452   113.38084158   355.74594080
 H     20  19  18     2.074678824603   110.72051815   234.21057963
 H     20  19  18     2.078136918963   110.28761224   116.95249390
 H     21  19  18     2.074389183535   109.44872183   324.13110281
 H     21  19  18     2.075615013445   109.54357445   207.32514722
 H     22  21  19     2.078990444444   107.40996232   297.78478628
 H     22  21  19     2.070858263275   107.73036894   183.43564333
 H     23  22  21     2.064034188944   114.52518365   289.30401676
 H     25  24  23     2.065898014419   113.34941196   355.19927924
 H     25  24  23     2.074686280960   110.75174493   233.65476201
 H     25  24  23     2.078221600537   110.28646486   116.37703336
 H     26  24  23     2.074338027841   109.29768429   324.30035296
 H     26  24  23     2.075643530527   109.66262178   207.51813767
 H     27  26  24     2.079135538105   107.39895589   299.10993743
 H     27  26  24     2.070569330365   107.69479423   184.81752017
 H     28  27  26     2.063979574783   114.62728576   290.29775261
 H     30  29  28     2.065714931598   113.37524541   355.60424334
 H     30  29  28     2.074385209113   110.79525470   234.02078351
 H     30  29  28     2.078156953491   110.25105251   116.74539947
 H     31  29  28     2.074314124288   109.34548520   325.38132983
 H     31  29  28     2.075770802688   109.57575847   208.58818660
 H     32  31  29     2.079067348469   107.49325911   298.91181848
 H     32  31  29     2.070777049393   107.63144547   184.58665965
 H     33  32  31     2.063947883598   114.61513451   289.33058842
 H     35  34  33     2.065843737724   113.40378640   355.35535917
 H     35  34  33     2.074542139351   110.72994508   233.76099609
 H     35  34  33     2.078231184228   110.24747427   116.52017204
 H     36  34  33     2.074360251175   109.42801682   324.19864885
 H     36  34  33     2.075689190682   109.61562946   207.33963168
 H     37  36  34     2.079096298677   107.38405116   297.81452675
 H     37  36  34     2.070817954245   107.74365961   183.51397019
 H     38  37  36     2.063882899014   114.55830869   289.83591362
 H     40  39  38     2.065867614348   113.37086238   354.51876243
 H     40  39  38     2.073917925113   110.72071874   232.91279400
 H     40  39  38     2.078300518570   110.25374866   115.66598103
 H     41  39  38     2.074302414267   109.38474727   326.34570579
 H     41  39  38     2.075953833933   109.55452693   209.54373307
 H     42  41  39     2.078683290705   107.50994648   298.12115242
 H     42  41  39     2.070984780890   107.65811770   183.80807626
 H     43  42  41     2.063669079251   114.62160731   287.20497309
 H     45  44  43     2.078367396948   109.74557770   143.67022076
 H     45  44  43     2.073445439678   109.16450304    27.07987759
 H     46  45  44     2.082183884035   106.68188204   170.68596911
 H     46  45  44     2.069745931114   108.62157371    56.42260768
 H     47  46  45     2.065517348660   114.08023154   304.73040924
 H     49  48  47     2.065153252130   113.38684193   357.70276004
 H     49  48  47     2.077410304459   110.45622046   236.33444974
 H     49  48  47     2.077955270225   110.52130027   119.02811926
 H     50  48  47     2.069838865040   111.93795521     0.27655834
 H     50  48  47     2.078302383214   111.01555519   239.30989506
 H     50  48  47     2.078117841099   111.02144008   121.31298103
 H     51  44  43     2.066056712939   113.23256968     2.17622939
 H     51  44  43     2.077884610770   110.13437955   241.42018032
 H     51  44  43     2.073436387889   110.77228238   123.99920937
 C     52   6   5     2.877160475580   121.17749483   181.01253702
 H    135  52   6     2.045392618437   111.57246238    72.21909001
 H    135  52   6     2.005854478249   110.92488582   192.62345366
 H    135  52   6     2.122264067359   110.82919979   313.32370802
 H     54  53  52     1.835199050440   108.34637625   140.36426311


           ************************************************************
           *        Program running with 4 parallel MPI-processes     *
           *              working on a common directory               *
           ************************************************************
------------------------------------------------------------------------------
                   ___                                                        
                  /   \      - P O W E R E D   B Y -                         
                 /     \                                                     
                 |  |  |   _    _      __       _____    __    __             
                 |  |  |  | |  | |    /  \     |  _  \  |  |  /  |          
                  \  \/   | |  | |   /    \    | | | |  |  | /  /          
                 / \  \   | |__| |  /  /\  \   | |_| |  |  |/  /          
                |  |  |   |  __  | /  /__\  \  |    /   |      \           
                |  |  |   | |  | | |   __   |  |    \   |  |\   \          
                \     /   | |  | | |  |  |  |  | |\  \  |  | \   \       
                 \___/    |_|  |_| |__|  |__|  |_| \__\ |__|  \__/        
                                                                              
                      - O R C A' S   B I G   F R I E N D -                    
                                      &                                       
                       - I N T E G R A L  F E E D E R -                       
                                                                              
 v1 FN, 2020, v2 2021                                                         
------------------------------------------------------------------------------


Reading SHARK input file mPQ9_2e_1H_B3LYP_631Gd_opt.SHARKINP.tmp ... ok
----------------------
SHARK INTEGRAL PACKAGE
----------------------

Number of atoms                             ...    139
Number of basis functions                   ...    950
Number of shells                            ...    502
Maximum angular momentum                    ...      2
Integral batch strategy                     ... SHARK/LIBINT Hybrid
RI-J (if used) integral strategy            ... SPLIT-RIJ (Revised 2003 algorithm where possible)
Printlevel                                  ...      1
Contraction scheme used                     ... SEGMENTED contraction
Coulomb Range Separation                    ... NOT USED
Exchange Range Separation                   ... NOT USED
Finite Nucleus Model                        ... NOT USED
Auxiliary Coulomb fitting basis             ... AVAILABLE
   # of basis functions in Aux-J            ...   3657
   # of shells in Aux-J                     ...   1255
   Maximum angular momentum in Aux-J        ...      4
Auxiliary J/K fitting basis                 ... NOT available
Auxiliary Correlation fitting basis         ... NOT available
Auxiliary 'external' fitting basis          ... NOT available
Integral threshold                          ...     2.500000e-11
Primitive cut-off                           ...     2.500000e-12
Primitive pair pre-selection threshold      ...     2.500000e-12

Calculating pre-screening integrals         ... done (  0.2 sec) Dimension = 502
Organizing shell pair data                  ... done (  0.2 sec)
Shell pair information
Total number of shell pairs                 ...    126253
Shell pairs after pre-screening             ...     36052
Total number of primitive shell pairs       ...    688803
Primitive shell pairs kept                  ...    104401
          la=0 lb=0:  15506 shell pairs
          la=1 lb=0:  11687 shell pairs
          la=1 lb=1:   2267 shell pairs
          la=2 lb=0:   4477 shell pairs
          la=2 lb=1:   1782 shell pairs
          la=2 lb=2:    333 shell pairs

Calculating one electron integrals          ... done (  0.2 sec)
Calculating RI/J V-Matrix + Cholesky decomp.... done (  0.9 sec)
Calculating Nuclear repulsion               ... done (  0.0 sec) ENN=   6388.058064924377 Eh

SHARK setup successfully completed in   2.0 seconds

Maximum memory used throughout the entire GTOINT-calculation: 131.4 MB


           ************************************************************
           *        Program running with 4 parallel MPI-processes     *
           *              working on a common directory               *
           ************************************************************

Diagonalization of the overlap matrix:
Smallest eigenvalue                        ... 3.592e-04
Time for diagonalization                   ...    0.195 sec
Threshold for overlap eigenvalues          ... 1.000e-08
Number of eigenvalues below threshold      ... 0
Time for construction of square roots      ...    0.133 sec
Total time needed                          ...    0.332 sec

-------------------
DFT GRID GENERATION
-------------------

General Integration Accuracy     IntAcc      ... 4.959
Radial Grid Type                 RadialGrid  ... OptM3 with GC (2021)
Angular Grid (max. ang.)         AngularGrid ... 6 (Lebedev-590)
Angular grid pruning method      GridPruning ... 4 (adaptive)
Weight generation scheme         WeightScheme... Becke
Basis function cutoff            BFCut       ... 1.0000e-11
Integration weight cutoff        WCut        ... 1.0000e-14
Angular grids for H and He will be reduced by one unit
Partially contracted basis set               ... off
Rotationally invariant grid construction     ... off

Total number of grid points                  ...  1488791
Total number of batches                      ...    23328
Average number of points per batch           ...       63
Average number of grid points per atom       ...    10711
Time for grid setup =   28.812 sec

--------------------
COSX GRID GENERATION
--------------------

GRIDX 1
-------
General Integration Accuracy     IntAcc      ... 4.020
Radial Grid Type                 RadialGrid  ... OptM3 with GC (2021)
Angular Grid (max. ang.)         AngularGrid ... 2 (Lebedev-110)
Angular grid pruning method      GridPruning ... 4 (adaptive)
Weight generation scheme         WeightScheme... Becke
Basis function cutoff            BFCut       ... 1.0000e-11
Integration weight cutoff        WCut        ... 1.0000e-14
Angular grids for H and He will be reduced by one unit
Partially contracted basis set               ... on
Rotationally invariant grid construction     ... off

Total number of grid points                  ...   156828
Total number of batches                      ...     2518
Average number of points per batch           ...       62
Average number of grid points per atom       ...     1128
UseSFitting                                  ... on

GRIDX 2
-------
General Integration Accuracy     IntAcc      ... 4.338
Radial Grid Type                 RadialGrid  ... OptM3 with GC (2021)
Angular Grid (max. ang.)         AngularGrid ... 3 (Lebedev-194)
Angular grid pruning method      GridPruning ... 4 (adaptive)
Weight generation scheme         WeightScheme... Becke
Basis function cutoff            BFCut       ... 1.0000e-11
Integration weight cutoff        WCut        ... 1.0000e-14
Angular grids for H and He will be reduced by one unit
Partially contracted basis set               ... on
Rotationally invariant grid construction     ... off

Total number of grid points                  ...   339214
Total number of batches                      ...     5370
Average number of points per batch           ...       63
Average number of grid points per atom       ...     2440
UseSFitting                                  ... on

GRIDX 3
-------
General Integration Accuracy     IntAcc      ... 4.871
Radial Grid Type                 RadialGrid  ... OptM3 with GC (2021)
Angular Grid (max. ang.)         AngularGrid ... 4 (Lebedev-302)
Angular grid pruning method      GridPruning ... 4 (adaptive)
Weight generation scheme         WeightScheme... Becke
Basis function cutoff            BFCut       ... 1.0000e-11
Integration weight cutoff        WCut        ... 1.0000e-14
Angular grids for H and He will be reduced by one unit
Partially contracted basis set               ... on
Rotationally invariant grid construction     ... off

Total number of grid points                  ...   655248
Total number of batches                      ...    10307
Average number of points per batch           ...       63
Average number of grid points per atom       ...     4714
UseSFitting                                  ... on

Time for X-Grid setup             =   20.310 sec


--------------------
CPCM SOLVATION MODEL
--------------------
CPCM parameters:
  Epsilon                                         ...      80.4000
  Refrac                                          ...       1.3300
  Rsolv                                           ...       1.3000
  Surface type                                    ... GAUSSIAN VDW
  Epsilon function type                           ...         CPCM
Radii:
 Radius for C  used is    3.8550 Bohr (=   2.0400 Ang.)
 Radius for O  used is    3.4469 Bohr (=   1.8240 Ang.)
 Radius for H  used is    2.4944 Bohr (=   1.3200 Ang.)
Calculating surface                               ...        done! (  0.0s)
GEPOL surface points                              ...         7319
GEPOL Volume                                      ...    7253.0013
GEPOL Surface-area                                ...    3702.2032
Calculating surface distance matrix               ...        done! (  0.3s)
Performing Cholesky decomposition & store         ...        done! (  2.8s)
Overall time for CPCM initialization              ...                 3.1s
--------------
SCF ITERATIONS
--------------
ITER       Energy         Delta-E        Max-DP      RMS-DP      [F,P]     Damp
               ***  Starting incremental Fock matrix formation  ***
  0  -2256.5746091023   0.000000000000 0.00635315  0.00004867  0.0272904 0.7000
                      *** Initiating the SOSCF procedure ***
                      *** Re-Reading the Fockian *** 
                      *** Removing any level shift *** 
ITER      Energy       Delta-E        Grad      Rot      Max-DP    RMS-DP
  1  -2256.57859169  -0.0039825897  0.001718  0.001718  0.019659  0.000151
               *** Restarting incremental Fock matrix formation ***
  2  -2256.58948007  -0.0108883770  0.001078  0.002529  0.003638  0.000048
  3  -2256.58981172  -0.0003316515  0.000563  0.001705  0.002905  0.000022
  4  -2256.58979825   0.0000134734  0.000952  0.001138  0.001917  0.000012
  5  -2256.58983113  -0.0000328829  0.000094  0.000389  0.000594  0.000005
  6  -2256.58983029   0.0000008368  0.000156  0.000308  0.000351  0.000003
  7  -2256.58983216  -0.0000018708  0.000027  0.000110  0.000119  0.000001
  8  -2256.58983216   0.0000000044  0.000035  0.000066  0.000060  0.000000
  9  -2256.58983220  -0.0000000369  0.000003  0.000010  0.000019  0.000000
 10  -2256.58983220  -0.0000000032  0.000003  0.000006  0.000009  0.000000
                  ***Gradient check signals convergence***
              ***Rediagonalizing the Fockian in SOSCF/NRSCF***

               *****************************************************
               *                     SUCCESS                       *
               *           SCF CONVERGED AFTER  11 CYCLES          *
               *****************************************************

Old exchange energy                            =    -65.284634568 Eh
New exchange energy                            =    -65.284640799 Eh
Exchange energy change after final integration =     -0.000006231 Eh
Total energy after final integration           =  -2256.589838469 Eh
Final COS-X integration done in                =   118.376 sec
Total Energy       :        -2256.58983847 Eh          -61404.93127 eV
  Last Energy change         ...   -3.8296e-08  Tolerance :   1.0000e-08
  Last MAX-Density change    ...    7.9936e-15  Tolerance :   1.0000e-07
             **** THE GBW FILE WAS UPDATED (mPQ9_2e_1H_B3LYP_631Gd_opt.gbw) ****
             **** DENSITY mPQ9_2e_1H_B3LYP_631Gd_opt.scfp WAS UPDATED ****
             **** ENERGY FILE WAS UPDATED (mPQ9_2e_1H_B3LYP_631Gd_opt.en.tmp) ****
             **** THE GBW FILE WAS UPDATED (mPQ9_2e_1H_B3LYP_631Gd_opt.gbw) ****
             **** DENSITY mPQ9_2e_1H_B3LYP_631Gd_opt.scfp WAS UPDATED ****
Total SCF time: 0 days 0 hours 12 min 7 sec 

Maximum memory used throughout the entire SCF-calculation: 1143.1 MB

-------------------------   --------------------
FINAL SINGLE POINT ENERGY     -2256.589838469130
-------------------------   --------------------


           ************************************************************
           *        Program running with 4 parallel MPI-processes     *
           *              working on a common directory               *
           ************************************************************
------------------------------------------------------------------------------
                         ORCA SCF GRADIENT CALCULATION
------------------------------------------------------------------------------

 ... reading COSX grid (gridx3)
Gradient of the Kohn-Sham DFT energy:
Kohn-Sham wavefunction type      ... RKS
Hartree-Fock exchange scaling    ...    0.200
Number of operators              ...    1
Number of atoms                  ...  139
Basis set dimensions             ...  950
Integral neglect threshold       ... 2.5e-11
Integral primitive cutoff        ... 2.5e-12
SHARK Integral package           ... ON

Nuc. rep. gradient       (SHARK) ... done (  0.0 sec)
HCore & Overlap gradient (SHARK) ... done (  2.8 sec)
RI-J gradient            (SHARK) ... done ( 11.1 sec)
COSX-gradient                    ... done (158.2 sec)
Exchange-correlation gradient    ... done

------------------
CARTESIAN GRADIENT
------------------

   1   C   :   -0.000096146    0.000003376   -0.000016643
   2   C   :    0.000584524   -0.000014354   -0.000225025
   3   C   :   -0.000182173    0.000571299   -0.000421479
   4   C   :    0.000025925    0.000114646    0.000022970
   5   C   :   -0.000378564   -0.001211341   -0.000019702
   6   C   :    0.001313303    0.001272231    0.003250594
   7   C   :   -0.000035033   -0.000550284    0.000058333
   8   C   :    0.003224974    0.001712453    0.000400483
   9   C   :   -0.000042822    0.000119840   -0.000838447
  10   C   :    0.000028764    0.000029280    0.000015689
  11   C   :   -0.000072186    0.000055389   -0.000106136
  12   C   :   -0.000066307   -0.000019876    0.000039201
  13   C   :    0.000015597    0.000146171   -0.000031782
  14   C   :    0.000015670    0.000099987    0.000138213
  15   C   :   -0.000023956   -0.000110851   -0.000027728
  16   C   :    0.000003371   -0.000007686   -0.000009006
  17   C   :   -0.000011461   -0.000018805   -0.000039984
  18   C   :   -0.000052941    0.000010490    0.000022730
  19   C   :   -0.000027857    0.000044407    0.000018873
  20   C   :   -0.000004228   -0.000008059    0.000012162
  21   C   :    0.000026441   -0.000014321    0.000000443
  22   C   :   -0.000023577   -0.000012717    0.000017399
  23   C   :    0.000020021    0.000029010   -0.000023894
  24   C   :    0.000047051    0.000042237    0.000026066
  25   C   :    0.000002639   -0.000008599    0.000021073
  26   C   :   -0.000005568   -0.000017642    0.000017437
  27   C   :    0.000004686   -0.000006593    0.000023784
  28   C   :   -0.000001407    0.000020650    0.000007862
  29   C   :   -0.000029119   -0.000015274    0.000067189
  30   C   :   -0.000031000    0.000023344   -0.000061921
  31   C   :    0.000029224   -0.000010484    0.000020503
  32   C   :   -0.000027038    0.000050843    0.000006048
  33   C   :   -0.000031952   -0.000018136   -0.000017477
  34   C   :    0.000021254    0.000037947    0.000083066
  35   C   :    0.000031146   -0.000019920   -0.000056344
  36   C   :   -0.000025887    0.000031289    0.000018802
  37   C   :    0.000014715    0.000009042   -0.000013439
  38   C   :    0.000016954    0.000005807   -0.000011433
  39   C   :    0.000004839    0.000050810    0.000068734
  40   C   :   -0.000029900   -0.000048702   -0.000040572
  41   C   :    0.000026182   -0.000003021    0.000004278
  42   C   :   -0.000002507    0.000010115   -0.000028795
  43   C   :   -0.000037391    0.000020692   -0.000017851
  44   C   :   -0.000002158    0.000027779   -0.000015013
  45   C   :    0.000004913    0.000010306    0.000002875
  46   C   :   -0.000010405   -0.000000903    0.000005222
  47   C   :   -0.000009576   -0.000014794   -0.000007860
  48   C   :   -0.000009174   -0.000007966   -0.000007091
  49   C   :    0.000000819    0.000004272    0.000000658
  50   C   :    0.000000872   -0.000005185   -0.000010404
  51   C   :    0.000005884   -0.000020687    0.000018528
  52   C   :   -0.002451100    0.000665037   -0.000720017
  53   C   :   -0.000196928   -0.000115643    0.000040120
  54   O   :    0.000428460    0.000819244    0.000050575
  55   O   :    0.000535430    0.000357519   -0.000737450
  56   H   :   -0.000028367   -0.000076989    0.000043848
  57   H   :   -0.000004784    0.000051619   -0.000043378
  58   H   :    0.000044540   -0.000013740   -0.000022021
  59   H   :    0.000043394   -0.000060523    0.000040967
  60   H   :   -0.000081131    0.000007284   -0.000032996
  61   H   :   -0.000003249   -0.000139008    0.000025580
  62   H   :    0.000138794   -0.000048622    0.000155348
  63   H   :    0.000100068   -0.000888048   -0.000533455
  64   H   :   -0.004251870   -0.001839054    0.000046189
  65   H   :    0.000007208   -0.000021414    0.000021304
  66   H   :   -0.000013105    0.000001275    0.000013061
  67   H   :    0.000038370    0.000048032   -0.000013677
  68   H   :    0.000002880   -0.000246474    0.000336660
  69   H   :   -0.000149687   -0.000004182    0.000053288
  70   H   :   -0.000028424    0.000051435   -0.000032431
  71   H   :   -0.000051053   -0.000051030   -0.000000478
  72   H   :    0.000017738   -0.000112489   -0.000016554
  73   H   :    0.000022753   -0.000005937    0.000014244
  74   H   :   -0.000000587    0.000038208   -0.000034979
  75   H   :    0.000004432   -0.000000113    0.000007310
  76   H   :   -0.000027757   -0.000052013    0.000033580
  77   H   :    0.000018854    0.000044416   -0.000034082
  78   H   :    0.000005013    0.000001647   -0.000060409
  79   H   :    0.000056228   -0.000027459    0.000044543
  80   H   :   -0.000024374   -0.000044888    0.000010795
  81   H   :   -0.000016241   -0.000008217    0.000004260
  82   H   :    0.000007581   -0.000005900   -0.000006205
  83   H   :    0.000001477   -0.000008425   -0.000006719
  84   H   :    0.000025438    0.000015069    0.000007214
  85   H   :    0.000004413   -0.000028853   -0.000023831
  86   H   :   -0.000001256   -0.000007098   -0.000015158
  87   H   :   -0.000038019    0.000008135    0.000007015
  88   H   :    0.000011830   -0.000004901   -0.000008051
  89   H   :    0.000011802   -0.000000716    0.000006202
  90   H   :   -0.000002342   -0.000008401   -0.000008069
  91   H   :   -0.000006728   -0.000005697    0.000002512
  92   H   :   -0.000042366    0.000030721   -0.000004842
  93   H   :    0.000006855   -0.000048049   -0.000018694
  94   H   :   -0.000022808   -0.000034012    0.000020844
  95   H   :    0.000057266    0.000017812    0.000002607
  96   H   :   -0.000021201   -0.000006317   -0.000042835
  97   H   :   -0.000017795   -0.000005186    0.000001064
  98   H   :    0.000015750    0.000003533    0.000023162
  99   H   :    0.000011106   -0.000012637    0.000005373
 100   H   :    0.000028839   -0.000004810   -0.000047307
 101   H   :    0.000014928   -0.000021367    0.000046234
 102   H   :    0.000004171    0.000022584    0.000019357
 103   H   :   -0.000011337   -0.000016026   -0.000023789
 104   H   :    0.000012600   -0.000046243   -0.000058832
 105   H   :    0.000007478   -0.000002548    0.000001377
 106   H   :   -0.000008550    0.000017774    0.000008511
 107   H   :   -0.000011676   -0.000007530    0.000006821
 108   H   :   -0.000019199   -0.000020942   -0.000028352
 109   H   :   -0.000000867    0.000005748    0.000029215
 110   H   :   -0.000013108    0.000022546    0.000003435
 111   H   :   -0.000002932   -0.000013025   -0.000005131
 112   H   :   -0.000004149   -0.000051345   -0.000019957
 113   H   :    0.000001132   -0.000006504    0.000008006
 114   H   :    0.000009478    0.000015812   -0.000002242
 115   H   :    0.000006203   -0.000004703    0.000011656
 116   H   :   -0.000000634   -0.000027766    0.000000869
 117   H   :    0.000014424    0.000029233    0.000013590
 118   H   :    0.000002397    0.000012402   -0.000021940
 119   H   :    0.000007800   -0.000033690    0.000011399
 120   H   :   -0.000012625   -0.000059302    0.000011893
 121   H   :    0.000002262    0.000008765    0.000007256
 122   H   :    0.000001252   -0.000012621   -0.000004972
 123   H   :    0.000010403    0.000001611   -0.000002622
 124   H   :   -0.000000948   -0.000004673    0.000005498
 125   H   :    0.000004177    0.000000733    0.000000390
 126   H   :    0.000000705    0.000004709   -0.000002340
 127   H   :   -0.000001376    0.000001230   -0.000002676
 128   H   :    0.000004310   -0.000003883   -0.000001082
 129   H   :   -0.000000102   -0.000001414   -0.000000233
 130   H   :   -0.000000674   -0.000003649   -0.000000674
 131   H   :   -0.000000405   -0.000002199   -0.000001428
 132   H   :    0.000007376    0.000001222    0.000008061
 133   H   :    0.000005384   -0.000000939   -0.000007459
 134   H   :    0.000003269    0.000008351    0.000001788
 135   C   :   -0.030349372   -0.003911557   -0.009720783
 136   H   :    0.000937116    0.011006450    0.002832978
 137   H   :    0.015516821   -0.011634617    0.010188179
 138   H   :    0.016023837    0.004430462   -0.004324433
 139   H   :   -0.000554095   -0.000534536    0.000116182

Difference to translation invariance:
           :   -0.0000297414   -0.0002197924   -0.0000010331

Difference to rotation invariance:
           :   -0.0018639279   -0.0017024120   -0.0005352398

Norm of the cartesian gradient     ...    0.0447157778
RMS gradient                       ...    0.0021897411
MAX gradient                       ...    0.0303493722

-------
TIMINGS
-------

Total SCF gradient time            ...      253.207 sec

One electron gradient       ....       2.778 sec  (  1.1%)
RI-J Coulomb gradient       ....      11.142 sec  (  4.4%)
COSX gradient               ....     158.213 sec  ( 62.5%)
XC gradient                 ....      67.070 sec  ( 26.5%)
CPCM gradient               ....       7.122 sec  (  2.8%)
   A-Matrix (El+Nuc)        ....       1.536 sec  (  0.6%)
   Potential                ....       5.586 sec  (  2.2%)

Maximum memory used throughout the entire SCFGRAD-calculation: 306.5 MB
------------------------------------------------------------------------------
                         ORCA GEOMETRY RELAXATION STEP
------------------------------------------------------------------------------

Reading the OPT-File                    .... done
Getting information on internals        .... done
Copying old internal coords+grads       .... done
Making the new internal coordinates     .... (new redundants).... done
Validating the new internal coordinates .... (new redundants).... done
Calculating the B-matrix                .... done
Calculating the G,G- and P matrices     .... done
Transforming gradient to internals      .... done
Projecting the internal gradient        .... done
Number of atoms                         .... 139
Number of internal coordinates          .... 721
Current Energy                          .... -2256.589838469 Eh
Current gradient norm                   ....     0.044715778 Eh/bohr
Maximum allowed component of the step   ....  0.300
Current trust radius                    ....  0.300
Updating the Hessian (BFGS)             .... done
Forming the augmented Hessian           .... done
Diagonalizing the augmented Hessian     .... done
Last element of RFO vector              ....  0.959538823
Lowest eigenvalues of augmented Hessian:
 -0.003994567  0.006373638  0.009280913  0.009282357  0.009287673
Length of the computed step             ....  0.293449680
The final length of the internal step   ....  0.293449680
Converting the step to cartesian space:
 Initial RMS(Int)=    0.0109286372
Transforming coordinates:
 Iter   0:  RMS(Cart)=    0.0883044085 RMS(Int)=    0.4052750469
 Iter   1:  RMS(Cart)=    0.0061128506 RMS(Int)=    0.0017379087
 Iter   2:  RMS(Cart)=    0.0002200073 RMS(Int)=    0.0000775726
 Iter   3:  RMS(Cart)=    0.0000179111 RMS(Int)=    0.0000054338
 Iter   4:  RMS(Cart)=    0.0000015958 RMS(Int)=    0.0000003256
 Iter   5:  RMS(Cart)=    0.0000000950 RMS(Int)=    0.0000000193
done
Storing new coordinates                 .... done

                                .--------------------.
          ----------------------|Geometry convergence|-------------------------
          Item                value                   Tolerance       Converged
          ---------------------------------------------------------------------
          Energy change      -0.0008685147            0.0000002000      NO
          RMS gradient        0.0010985858            0.0000080000      NO
          MAX gradient        0.0218978618            0.0000300000      NO
          RMS step            0.0109286372            0.0001000000      NO
          MAX step            0.2482948330            0.0002000000      NO
          ........................................................
          Max(Bonds)      0.1314      Max(Angles)    1.65
          Max(Dihed)        1.69      Max(Improp)    0.00
          ---------------------------------------------------------------------

The optimization has not yet converged - more geometry cycles are needed


    ---------------------------------------------------------------------------
                         Redundant Internal Coordinates
                            (Angstroem and degrees)

        Definition                    Value    dE/dq     Step     New-Value
    ----------------------------------------------------------------------------
     1. B(C   1,C   0)                1.5175  0.000039 -0.0001    1.5174   
     2. B(C   2,C   1)                1.4035 -0.000003 -0.0006    1.4029   
     3. B(C   3,C   2)                1.5148  0.000054 -0.0001    1.5147   
     4. B(C   4,C   2)                1.4469  0.000090 -0.0003    1.4467   
     5. B(C   5,C   4)                1.4401 -0.001286  0.0014    1.4415   
     6. B(C   6,C   5)                1.5256  0.001808  0.0005    1.5261   
     7. B(C   7,C   6)                1.5170  0.001430  0.0012    1.5181   
     8. B(C   8,C   7)                1.3434 -0.000442  0.0003    1.3437   
     9. B(C   9,C   8)                1.5130  0.000062 -0.0000    1.5130   
    10. B(C  10,C   8)                1.5223  0.000170 -0.0002    1.5221   
    11. B(C  11,C  10)                1.5556 -0.000049  0.0001    1.5557   
    12. B(C  12,C  11)                1.5068  0.000024 -0.0000    1.5068   
    13. B(C  13,C  12)                1.3454  0.000008 -0.0000    1.3454   
    14. B(C  14,C  13)                1.5118 -0.000022  0.0000    1.5118   
    15. B(C  15,C  13)                1.5234  0.000017 -0.0000    1.5234   
    16. B(C  16,C  15)                1.5564 -0.000039  0.0000    1.5564   
    17. B(C  17,C  16)                1.5072 -0.000018  0.0000    1.5072   
    18. B(C  18,C  17)                1.3456  0.000015 -0.0000    1.3456   
    19. B(C  19,C  18)                1.5117 -0.000008  0.0000    1.5117   
    20. B(C  20,C  18)                1.5233 -0.000006  0.0000    1.5233   
    21. B(C  21,C  20)                1.5565 -0.000018  0.0000    1.5566   
    22. B(C  22,C  21)                1.5070  0.000029 -0.0000    1.5070   
    23. B(C  23,C  22)                1.3455  0.000026 -0.0000    1.3455   
    24. B(C  24,C  23)                1.5116 -0.000000 -0.0000    1.5116   
    25. B(C  25,C  23)                1.5235  0.000018 -0.0000    1.5234   
    26. B(C  26,C  25)                1.5563  0.000029 -0.0000    1.5563   
    27. B(C  27,C  26)                1.5069  0.000004 -0.0000    1.5069   
    28. B(C  28,C  27)                1.3457 -0.000003  0.0000    1.3457   
    29. B(C  29,C  28)                1.5118 -0.000025  0.0000    1.5118   
    30. B(C  30,C  28)                1.5232  0.000023 -0.0000    1.5231   
    31. B(C  31,C  30)                1.5568 -0.000062  0.0001    1.5569   
    32. B(C  32,C  31)                1.5071 -0.000015  0.0000    1.5071   
    33. B(C  33,C  32)                1.3456  0.000024 -0.0000    1.3456   
    34. B(C  34,C  33)                1.5116  0.000016 -0.0000    1.5116   
    35. B(C  35,C  33)                1.5232 -0.000030  0.0000    1.5233   
    36. B(C  36,C  35)                1.5565  0.000053 -0.0001    1.5565   
    37. B(C  37,C  36)                1.5070  0.000037 -0.0000    1.5070   
    38. B(C  38,C  37)                1.3455  0.000012 -0.0000    1.3455   
    39. B(C  39,C  38)                1.5118 -0.000014  0.0000    1.5118   
    40. B(C  40,C  38)                1.5229  0.000028 -0.0000    1.5228   
    41. B(C  41,C  40)                1.5568 -0.000018  0.0000    1.5568   
    42. B(C  42,C  41)                1.5073 -0.000011  0.0000    1.5074   
    43. B(C  43,C  42)                1.3459  0.000023 -0.0000    1.3459   
    44. B(C  44,C  43)                1.5211  0.000016 -0.0000    1.5211   
    45. B(C  45,C  44)                1.5549 -0.000008  0.0000    1.5549   
    46. B(C  46,C  45)                1.5066 -0.000010  0.0000    1.5066   
    47. B(C  47,C  46)                1.3447  0.000001 -0.0000    1.3447   
    48. B(C  48,C  47)                1.5109  0.000003 -0.0000    1.5109   
    49. B(C  49,C  47)                1.5127 -0.000001 -0.0000    1.5127   
    50. B(C  50,C  43)                1.5113 -0.000000  0.0000    1.5113   
    51. B(C  51,C   5)                1.4104  0.003381  0.0002    1.4106   
    52. B(C  52,C  51)                1.4021  0.000049  0.0005    1.4027   
    53. B(C  52,C   1)                1.4072 -0.000125 -0.0001    1.4070   
    54. B(O  53,C  52)                1.4055  0.000088 -0.0001    1.4054   
    55. B(O  54,C   4)                1.2959 -0.000118 -0.0000    1.2959   
    56. B(H  55,C   0)                1.0926  0.000015 -0.0001    1.0925   
    57. B(H  56,C   0)                1.1019 -0.000028  0.0000    1.1019   
    58. B(H  57,C   0)                1.0976 -0.000012 -0.0000    1.0976   
    59. B(H  58,C   3)                1.0999  0.000012 -0.0000    1.0999   
    60. B(H  59,C   3)                1.1006 -0.000002 -0.0000    1.1006   
    61. B(H  60,C   3)                1.0934  0.000066 -0.0001    1.0933   
    62. B(H  61,C   6)                1.1007 -0.000126  0.0003    1.1010   
    63. B(H  62,C   6)                1.0922  0.000168 -0.0004    1.0918   
    64. B(H  63,C   7)                1.0925 -0.000167 -0.0015    1.0910   
    65. B(H  64,C   9)                1.0960 -0.000030  0.0000    1.0960   
    66. B(H  65,C   9)                1.0991 -0.000018  0.0000    1.0991   
    67. B(H  66,C   9)                1.1004  0.000040 -0.0001    1.1003   
    68. B(H  67,C  10)                1.0968  0.000270 -0.0003    1.0965   
    69. B(H  68,C  10)                1.0987 -0.000090  0.0001    1.0987   
    70. B(H  69,C  11)                1.0999 -0.000001 -0.0000    1.0999   
    71. B(H  70,C  11)                1.0961 -0.000000 -0.0000    1.0961   
    72. B(H  71,C  12)                1.0925 -0.000013  0.0000    1.0925   
    73. B(H  72,C  14)                1.0932 -0.000004  0.0000    1.0932   
    74. B(H  73,C  14)                1.0978  0.000017 -0.0000    1.0978   
    75. B(H  74,C  14)                1.0998  0.000001 -0.0000    1.0998   
    76. B(H  75,C  15)                1.0977  0.000004 -0.0000    1.0977   
    77. B(H  76,C  15)                1.0985 -0.000020  0.0000    1.0985   
    78. B(H  77,C  16)                1.1002  0.000011 -0.0000    1.1001   
    79. B(H  78,C  16)                1.0958 -0.000008  0.0000    1.0958   
    80. B(H  79,C  17)                1.0922  0.000009 -0.0000    1.0922   
    81. B(H  80,C  19)                1.0931  0.000006 -0.0000    1.0931   
    82. B(H  81,C  19)                1.0979  0.000005 -0.0000    1.0979   
    83. B(H  82,C  19)                1.0997 -0.000000  0.0000    1.0997   
    84. B(H  83,C  20)                1.0977 -0.000001  0.0000    1.0977   
    85. B(H  84,C  20)                1.0984 -0.000002  0.0000    1.0984   
    86. B(H  85,C  21)                1.1002 -0.000002  0.0000    1.1002   
    87. B(H  86,C  21)                1.0959 -0.000004  0.0000    1.0959   
    88. B(H  87,C  22)                1.0922  0.000003 -0.0000    1.0922   
    89. B(H  88,C  24)                1.0932 -0.000006  0.0000    1.0932   
    90. B(H  89,C  24)                1.0979 -0.000001  0.0000    1.0979   
    91. B(H  90,C  24)                1.0997  0.000003 -0.0000    1.0997   
    92. B(H  91,C  25)                1.0977  0.000001 -0.0000    1.0977   
    93. B(H  92,C  25)                1.0984  0.000002 -0.0000    1.0984   
    94. B(H  93,C  26)                1.1002  0.000000 -0.0000    1.1002   
    95. B(H  94,C  26)                1.0957  0.000005 -0.0000    1.0957   
    96. B(H  95,C  27)                1.0922  0.000003 -0.0000    1.0922   
    97. B(H  96,C  29)                1.0931  0.000012 -0.0000    1.0931   
    98. B(H  97,C  29)                1.0977  0.000025 -0.0000    1.0977   
    99. B(H  98,C  29)                1.0997  0.000003 -0.0000    1.0997   
   100. B(H  99,C  30)                1.0977  0.000006 -0.0000    1.0977   
   101. B(H 100,C  30)                1.0985 -0.000011  0.0000    1.0985   
   102. B(H 101,C  31)                1.1002  0.000013 -0.0000    1.1002   
   103. B(H 102,C  31)                1.0958 -0.000013  0.0000    1.0958   
   104. B(H 103,C  32)                1.0922  0.000005 -0.0000    1.0922   
   105. B(H 104,C  34)                1.0932 -0.000006  0.0000    1.0932   
   106. B(H 105,C  34)                1.0978 -0.000018  0.0000    1.0978   
   107. B(H 106,C  34)                1.0998 -0.000002  0.0000    1.0998   
   108. B(H 107,C  35)                1.0977 -0.000003  0.0000    1.0977   
   109. B(H 108,C  35)                1.0984  0.000014 -0.0000    1.0984   
   110. B(H 109,C  36)                1.1002  0.000000 -0.0000    1.1002   
   111. B(H 110,C  36)                1.0958  0.000002 -0.0000    1.0958   
   112. B(H 111,C  37)                1.0922 -0.000003  0.0000    1.0922   
   113. B(H 112,C  39)                1.0932  0.000003 -0.0000    1.0932   
   114. B(H 113,C  39)                1.0975  0.000014 -0.0000    1.0975   
   115. B(H 114,C  39)                1.0998  0.000004 -0.0000    1.0998   
   116. B(H 115,C  40)                1.0977  0.000004 -0.0000    1.0977   
   117. B(H 116,C  40)                1.0985 -0.000012  0.0000    1.0986   
   118. B(H 117,C  41)                1.1000  0.000007 -0.0000    1.1000   
   119. B(H 118,C  41)                1.0959 -0.000009  0.0000    1.0959   
   120. B(H 119,C  42)                1.0920  0.000008 -0.0000    1.0920   
   121. B(H 120,C  44)                1.0998 -0.000002  0.0000    1.0998   
   122. B(H 121,C  44)                1.0972 -0.000001  0.0000    1.0972   
   123. B(H 122,C  45)                1.1018  0.000003 -0.0000    1.1018   
   124. B(H 123,C  45)                1.0953 -0.000002  0.0000    1.0953   
   125. B(H 124,C  46)                1.0930  0.000003 -0.0000    1.0930   
   126. B(H 125,C  48)                1.0928 -0.000002  0.0000    1.0928   
   127. B(H 126,C  48)                1.0993 -0.000001 -0.0000    1.0993   
   128. B(H 127,C  48)                1.0996 -0.000000  0.0000    1.0996   
   129. B(H 128,C  49)                1.0953 -0.000001  0.0000    1.0953   
   130. B(H 129,C  49)                1.0998 -0.000000  0.0000    1.0998   
   131. B(H 130,C  49)                1.0997 -0.000002  0.0000    1.0997   
   132. B(H 131,C  50)                1.0933 -0.000010  0.0000    1.0933   
   133. B(H 132,C  50)                1.0996  0.000001 -0.0000    1.0996   
   134. B(H 133,C  50)                1.0972  0.000011 -0.0000    1.0972   
   135. B(C 134,C  51)                1.5225  0.001319 -0.0025    1.5201   
   136. B(H 135,C 134)                1.0824 -0.011386  0.0398    1.1222   
   137. B(H 136,C 134)                1.0615 -0.021898  0.0471    1.1086   
   138. B(H 137,C 134)                1.1231  0.014290 -0.0144    1.1087   
   139. B(H 137,H  63)                2.0447 -0.002861  0.1314    2.1761   
   140. B(H 138,O  53)                0.9711  0.000633 -0.0011    0.9700   
   141. A(H  56,C   0,H  57)          106.45 -0.000003    0.00    106.46   
   142. A(C   1,C   0,H  55)          112.01  0.000011   -0.00    112.01   
   143. A(H  55,C   0,H  56)          106.83 -0.000025    0.01    106.83   
   144. A(H  55,C   0,H  57)          107.88  0.000055   -0.01    107.87   
   145. A(C   1,C   0,H  57)          111.21 -0.000070    0.01    111.21   
   146. A(C   1,C   0,H  56)          112.16  0.000035   -0.00    112.16   
   147. A(C   0,C   1,C  52)          118.17 -0.000381    0.04    118.22   
   148. A(C   2,C   1,C  52)          119.89  0.000544   -0.06    119.83   
   149. A(C   0,C   1,C   2)          121.93 -0.000163    0.02    121.95   
   150. A(C   3,C   2,C   4)          117.13 -0.000167    0.02    117.15   
   151. A(C   1,C   2,C   3)          121.58 -0.000049    0.00    121.58   
   152. A(C   1,C   2,C   4)          121.29  0.000216   -0.02    121.27   
   153. A(C   2,C   3,H  60)          108.12 -0.000019    0.01    108.12   
   154. A(H  58,C   3,H  60)          108.27 -0.000083    0.02    108.29   
   155. A(C   2,C   3,H  59)          113.04 -0.000015   -0.01    113.04   
   156. A(C   2,C   3,H  58)          112.88  0.000025   -0.01    112.87   
   157. A(H  58,C   3,H  59)          106.37 -0.000001    0.00    106.37   
   158. A(H  59,C   3,H  60)          107.97  0.000094   -0.02    107.95   
   159. A(C   2,C   4,C   5)          116.36 -0.000101    0.15    116.51   
   160. A(C   2,C   4,O  54)          121.82  0.000943   -0.18    121.64   
   161. A(C   5,C   4,O  54)          121.82 -0.000842    0.02    121.84   
   162. A(C   6,C   5,C  51)          120.78  0.000855    0.66    121.44   
   163. A(C   4,C   5,C   6)          117.08 -0.001026   -0.48    116.61   
   164. A(C   4,C   5,C  51)          122.14  0.000171   -0.18    121.96   
   165. A(C   7,C   6,H  61)          108.06  0.000401    0.25    108.31   
   166. A(C   5,C   6,H  62)          108.26  0.000450   -0.53    107.73   
   167. A(C   7,C   6,H  62)          110.80 -0.000280   -0.58    110.22   
   168. A(H  61,C   6,H  62)          107.15 -0.000433    0.06    107.22   
   169. A(C   5,C   6,C   7)          112.45 -0.000221    0.68    113.13   
   170. A(C   5,C   6,H  61)          109.98  0.000066    0.10    110.08   
   171. A(C   8,C   7,H  63)          118.75  0.000551   -0.29    118.46   
   172. A(C   6,C   7,H  63)          112.76 -0.000670    0.49    113.25   
   173. A(C   6,C   7,C   8)          128.46  0.000120   -0.21    128.26   
   174. A(C   7,C   8,C  10)          122.73 -0.000802    0.10    122.84   
   175. A(C   7,C   8,C   9)          120.97  0.000464   -0.06    120.91   
   176. A(C   9,C   8,C  10)          116.28  0.000339   -0.05    116.23   
   177. A(H  64,C   9,H  65)          108.16  0.000009   -0.00    108.16   
   178. A(H  65,C   9,H  66)          106.14 -0.000028    0.01    106.15   
   179. A(C   8,C   9,H  65)          111.36 -0.000018    0.00    111.36   
   180. A(H  64,C   9,H  66)          108.02 -0.000020    0.00    108.02   
   181. A(C   8,C   9,H  66)          111.04  0.000079   -0.01    111.02   
   182. A(C   8,C   9,H  64)          111.88 -0.000024    0.00    111.89   
   183. A(C  11,C  10,H  67)          107.84 -0.000117    0.03    107.88   
   184. A(C   8,C  10,H  67)          108.96  0.000339   -0.05    108.91   
   185. A(C   8,C  10,C  11)          115.30 -0.000402    0.03    115.34   
   186. A(C  11,C  10,H  68)          108.21  0.000194   -0.02    108.19   
   187. A(H  67,C  10,H  68)          107.13 -0.000095    0.00    107.14   
   188. A(C   8,C  10,H  68)          109.10  0.000092   -0.01    109.09   
   189. A(C  12,C  11,H  69)          108.47  0.000055   -0.00    108.47   
   190. A(C  10,C  11,C  12)          114.93 -0.000125    0.00    114.93   
   191. A(H  69,C  11,H  70)          106.38 -0.000017    0.00    106.38   
   192. A(C  10,C  11,H  69)          107.68 -0.000033    0.01    107.69   
   193. A(C  12,C  11,H  70)          110.99  0.000042   -0.00    110.99   
   194. A(C  10,C  11,H  70)          108.00  0.000082   -0.01    107.99   
   195. A(C  11,C  12,H  71)          114.37 -0.000034    0.00    114.37   
   196. A(C  13,C  12,H  71)          116.82 -0.000105    0.01    116.83   
   197. A(C  11,C  12,C  13)          128.81  0.000139   -0.01    128.80   
   198. A(C  12,C  13,C  14)          124.74  0.000191   -0.02    124.72   
   199. A(C  14,C  13,C  15)          115.53 -0.000009    0.00    115.53   
   200. A(C  12,C  13,C  15)          119.72 -0.000183    0.02    119.74   
   201. A(C  13,C  14,H  74)          110.32  0.000015   -0.00    110.31   
   202. A(H  72,C  14,H  73)          108.00  0.000011    0.00    108.00   
   203. A(C  13,C  14,H  73)          110.75 -0.000087    0.01    110.76   
   204. A(H  73,C  14,H  74)          106.21  0.000022   -0.00    106.21   
   205. A(C  13,C  14,H  72)          113.34  0.000053   -0.01    113.33   
   206. A(H  72,C  14,H  74)          107.92 -0.000014   -0.00    107.92   
   207. A(C  13,C  15,H  75)          109.31  0.000009    0.00    109.31   
   208. A(C  13,C  15,H  76)          109.64  0.000122   -0.01    109.63   
   209. A(C  16,C  15,H  76)          108.37 -0.000011    0.01    108.38   
   210. A(C  16,C  15,H  75)          107.06  0.000140   -0.02    107.04   
   211. A(C  13,C  15,C  16)          115.31 -0.000218    0.02    115.33   
   212. A(H  75,C  15,H  76)          106.80 -0.000031   -0.00    106.79   
   213. A(C  17,C  16,H  77)          108.75  0.000128   -0.01    108.75   
   214. A(C  15,C  16,H  78)          107.64  0.000136   -0.01    107.62   
   215. A(C  15,C  16,H  77)          107.48  0.000045    0.00    107.49   
   216. A(C  15,C  16,C  17)          115.30 -0.000293    0.03    115.33   
   217. A(H  77,C  16,H  78)          106.45 -0.000034   -0.01    106.45   
   218. A(C  17,C  16,H  78)          110.81  0.000034   -0.00    110.81   
   219. A(C  16,C  17,H  79)          114.68  0.000043   -0.01    114.67   
   220. A(C  16,C  17,C  18)          128.39 -0.000147    0.02    128.42   
   221. A(C  18,C  17,H  79)          116.92  0.000104   -0.01    116.91   
   222. A(C  17,C  18,C  20)          119.92  0.000148   -0.02    119.90   
   223. A(C  19,C  18,C  20)          115.43 -0.000033    0.01    115.44   
   224. A(C  17,C  18,C  19)          124.65 -0.000115    0.02    124.66   
   225. A(C  18,C  19,H  81)          110.72  0.000017   -0.00    110.72   
   226. A(C  18,C  19,H  80)          113.38 -0.000029    0.01    113.39   
   227. A(H  80,C  19,H  81)          107.98  0.000003   -0.00    107.98   
   228. A(H  81,C  19,H  82)          106.21 -0.000007   -0.00    106.21   
   229. A(H  80,C  19,H  82)          107.97  0.000004   -0.00    107.97   
   230. A(C  18,C  19,H  82)          110.29  0.000012   -0.00    110.29   
   231. A(C  18,C  20,C  21)          115.15 -0.000278    0.03    115.18   
   232. A(H  83,C  20,H  84)          106.82 -0.000033   -0.01    106.81   
   233. A(C  21,C  20,H  84)          108.45  0.000042    0.00    108.46   
   234. A(C  18,C  20,H  84)          109.54  0.000085    0.00    109.54   
   235. A(C  21,C  20,H  83)          107.08  0.000116   -0.01    107.07   
   236. A(C  18,C  20,H  83)          109.45  0.000082   -0.01    109.44   
   237. A(C  20,C  21,C  22)          115.28 -0.000298    0.03    115.31   
   238. A(H  85,C  21,H  86)          106.48 -0.000040   -0.00    106.47   
   239. A(C  22,C  21,H  86)          110.96  0.000094   -0.01    110.94   
   240. A(C  20,C  21,H  86)          107.73  0.000115   -0.01    107.72   
   241. A(C  22,C  21,H  85)          108.58  0.000099   -0.01    108.58   
   242. A(C  20,C  21,H  85)          107.41  0.000045   -0.00    107.41   
   243. A(C  21,C  22,C  23)          128.65  0.000171   -0.02    128.64   
   244. A(C  23,C  22,H  87)          116.82 -0.000098    0.01    116.83   
   245. A(C  21,C  22,H  87)          114.53 -0.000072    0.01    114.53   
   246. A(C  24,C  23,C  25)          115.60  0.000018   -0.00    115.59   
   247. A(C  22,C  23,C  25)          119.70 -0.000136    0.01    119.71   
   248. A(C  22,C  23,C  24)          124.70  0.000118   -0.01    124.69   
   249. A(H  88,C  24,H  90)          107.96 -0.000004    0.00    107.96   
   250. A(H  89,C  24,H  90)          106.21  0.000010   -0.00    106.21   
   251. A(C  23,C  24,H  90)          110.29 -0.000015    0.00    110.29   
   252. A(H  88,C  24,H  89)          107.98  0.000001   -0.00    107.98   
   253. A(C  23,C  24,H  89)          110.75 -0.000018    0.00    110.75   
   254. A(C  23,C  24,H  88)          113.35  0.000025   -0.00    113.35   
   255. A(C  23,C  25,C  26)          115.21 -0.000153    0.01    115.22   
   256. A(H  91,C  25,H  92)          106.82 -0.000016   -0.01    106.81   
   257. A(C  26,C  25,H  92)          108.49  0.000020    0.00    108.49   
   258. A(C  23,C  25,H  92)          109.66  0.000072   -0.00    109.66   
   259. A(C  26,C  25,H  91)          107.03  0.000059   -0.00    107.02   
   260. A(C  23,C  25,H  91)          109.30  0.000025   -0.00    109.30   
   261. A(C  25,C  26,C  27)          115.32 -0.000093   -0.00    115.32   
   262. A(H  93,C  26,H  94)          106.45 -0.000004   -0.01    106.44   
   263. A(C  27,C  26,H  94)          110.84  0.000000   -0.00    110.84   
   264. A(C  25,C  26,H  94)          107.69  0.000068   -0.01    107.69   
   265. A(C  27,C  26,H  93)          108.73  0.000047    0.00    108.74   
   266. A(C  25,C  26,H  93)          107.40 -0.000013    0.01    107.41   
   267. A(C  28,C  27,H  95)          116.88  0.000015   -0.00    116.88   
   268. A(C  26,C  27,H  95)          114.63 -0.000015    0.00    114.63   
   269. A(C  26,C  27,C  28)          128.49  0.000001    0.00    128.49   
   270. A(C  29,C  28,C  30)          115.52  0.000014   -0.00    115.52   
   271. A(C  27,C  28,C  30)          119.82  0.000005   -0.00    119.82   
   272. A(C  27,C  28,C  29)          124.65 -0.000018    0.00    124.66   
   273. A(H  96,C  29,H  98)          107.94 -0.000000    0.00    107.94   
   274. A(H  96,C  29,H  97)          107.97  0.000012   -0.00    107.97   
   275. A(H  97,C  29,H  98)          106.20 -0.000004    0.00    106.20   
   276. A(C  28,C  29,H  98)          110.25  0.000023   -0.00    110.25   
   277. A(C  28,C  29,H  97)          110.80 -0.000012    0.00    110.80   
   278. A(C  28,C  29,H  96)          113.38 -0.000019    0.00    113.38   
   279. A(H  99,C  30,H 100)          106.84 -0.000041   -0.01    106.84   
   280. A(C  31,C  30,H 100)          108.37  0.000062   -0.00    108.37   
   281. A(C  28,C  30,H 100)          109.58  0.000119   -0.01    109.56   
   282. A(C  31,C  30,H  99)          107.08  0.000115   -0.01    107.07   
   283. A(C  28,C  30,H  99)          109.35  0.000076   -0.00    109.34   
   284. A(C  28,C  30,C  31)          115.28 -0.000316    0.03    115.31   
   285. A(C  32,C  31,H 102)          110.88  0.000065   -0.01    110.86   
   286. A(H 101,C  31,H 102)          106.46 -0.000038   -0.00    106.46   
   287. A(C  30,C  31,H 102)          107.63  0.000142   -0.02    107.61   
   288. A(C  32,C  31,H 101)          108.76  0.000105   -0.01    108.75   
   289. A(C  30,C  31,H 101)          107.49  0.000017    0.01    107.50   
   290. A(C  30,C  31,C  32)          115.22 -0.000278    0.03    115.25   
   291. A(C  33,C  32,H 103)          116.85 -0.000034    0.00    116.85   
   292. A(C  31,C  32,H 103)          114.62 -0.000035    0.00    114.62   
   293. A(C  31,C  32,C  33)          128.54  0.000070   -0.00    128.54   
   294. A(C  34,C  33,C  35)          115.46  0.000040   -0.00    115.45   
   295. A(C  32,C  33,C  35)          119.80 -0.000093    0.00    119.81   
   296. A(C  32,C  33,C  34)          124.74  0.000053   -0.00    124.73   
   297. A(H 104,C  34,H 106)          107.95  0.000004    0.00    107.95   
   298. A(H 105,C  34,H 106)          106.21  0.000001    0.00    106.21   
   299. A(C  33,C  34,H 106)          110.25 -0.000029    0.00    110.25   
   300. A(H 104,C  34,H 105)          108.00 -0.000009    0.00    108.00   
   301. A(C  33,C  34,H 105)          110.73  0.000024   -0.00    110.73   
   302. A(C  33,C  34,H 104)          113.40  0.000009   -0.00    113.40   
   303. A(H 107,C  35,H 108)          106.84 -0.000002   -0.00    106.84   
   304. A(C  33,C  35,H 108)          109.62  0.000049    0.00    109.62   
   305. A(C  36,C  35,H 108)          108.51 -0.000029    0.01    108.52   
   306. A(C  36,C  35,H 107)          107.06  0.000054   -0.01    107.05   
   307. A(C  33,C  35,H 107)          109.43 -0.000012   -0.00    109.43   
   308. A(C  33,C  35,C  36)          115.06 -0.000058    0.00    115.06   
   309. A(C  37,C  36,H 110)          110.93  0.000009    0.01    110.94   
   310. A(H 109,C  36,H 110)          106.44 -0.000010   -0.01    106.43   
   311. A(C  35,C  36,H 110)          107.74  0.000030    0.01    107.75   
   312. A(C  37,C  36,H 109)          108.62  0.000055   -0.01    108.61   
   313. A(C  35,C  36,H 109)          107.38  0.000025   -0.01    107.38   
   314. A(C  35,C  36,C  37)          115.31 -0.000101    0.01    115.32   
   315. A(C  38,C  37,H 111)          116.87  0.000012    0.00    116.87   
   316. A(C  36,C  37,H 111)          114.56  0.000029   -0.00    114.56   
   317. A(C  36,C  37,C  38)          128.57 -0.000041    0.00    128.57   
   318. A(C  39,C  38,C  40)          115.49 -0.000054    0.00    115.49   
   319. A(C  37,C  38,C  40)          119.81  0.000055   -0.00    119.81   
   320. A(C  37,C  38,C  39)          124.69 -0.000001   -0.00    124.69   
   321. A(H 113,C  39,H 114)          106.22  0.000000    0.00    106.22   
   322. A(H 112,C  39,H 114)          107.95 -0.000009    0.00    107.95   
   323. A(C  38,C  39,H 114)          110.25  0.000014   -0.00    110.25   
   324. A(H 112,C  39,H 113)          108.04  0.000006   -0.00    108.04   
   325. A(C  38,C  39,H 113)          110.72 -0.000023    0.00    110.72   
   326. A(C  38,C  39,H 112)          113.37  0.000011   -0.00    113.37   
   327. A(H 115,C  40,H 116)          106.84 -0.000023   -0.01    106.83   
   328. A(C  41,C  40,H 116)          108.39  0.000050   -0.00    108.38   
   329. A(C  38,C  40,H 116)          109.55  0.000056   -0.00    109.55   
   330. A(C  41,C  40,H 115)          107.11  0.000058   -0.00    107.11   
   331. A(C  38,C  40,H 115)          109.38  0.000070   -0.00    109.38   
   332. A(C  38,C  40,C  41)          115.22 -0.000200    0.02    115.24   
   333. A(C  42,C  41,H 118)          110.92  0.000062   -0.01    110.91   
   334. A(H 117,C  41,H 118)          106.43 -0.000019   -0.00    106.43   
   335. A(C  40,C  41,H 118)          107.66  0.000073   -0.01    107.64   
   336. A(C  42,C  41,H 117)          108.65  0.000041    0.01    108.66   
   337. A(C  40,C  41,H 117)          107.51  0.000015    0.01    107.52   
   338. A(C  40,C  41,C  42)          115.26 -0.000164    0.01    115.28   
   339. A(C  43,C  42,H 119)          116.90 -0.000034    0.00    116.91   
   340. A(C  41,C  42,H 119)          114.62 -0.000066    0.01    114.63   
   341. A(C  41,C  42,C  43)          128.47  0.000100   -0.01    128.47   
   342. A(C  44,C  43,C  50)          115.81 -0.000027    0.00    115.81   
   343. A(C  42,C  43,C  50)          124.54  0.000051   -0.00    124.54   
   344. A(C  42,C  43,C  44)          119.65 -0.000025    0.00    119.65   
   345. A(H 120,C  44,H 121)          106.68  0.000008    0.00    106.68   
   346. A(C  45,C  44,H 121)          107.23 -0.000023    0.00    107.23   
   347. A(C  43,C  44,H 121)          109.16 -0.000022    0.00    109.17   
   348. A(C  45,C  44,H 120)          108.58 -0.000022    0.00    108.58   
   349. A(C  43,C  44,H 120)          109.75 -0.000028    0.00    109.75   
   350. A(C  43,C  44,C  45)          115.09  0.000083   -0.01    115.08   
   351. A(H 122,C  45,H 123)          106.34  0.000003    0.00    106.34   
   352. A(C  46,C  45,H 123)          111.53 -0.000006   -0.00    111.53   
   353. A(C  44,C  45,H 123)          108.62  0.000008   -0.00    108.62   
   354. A(C  46,C  45,H 122)          108.24 -0.000001   -0.00    108.24   
   355. A(C  44,C  45,H 122)          106.68 -0.000016    0.00    106.68   
   356. A(C  44,C  45,C  46)          114.97  0.000012    0.00    114.97   
   357. A(C  47,C  46,H 124)          117.03 -0.000001    0.00    117.03   
   358. A(C  45,C  46,H 124)          114.08  0.000004   -0.00    114.08   
   359. A(C  45,C  46,C  47)          128.88 -0.000003   -0.00    128.88   
   360. A(C  48,C  47,C  49)          114.28 -0.000005    0.00    114.29   
   361. A(C  46,C  47,C  49)          120.69 -0.000006    0.00    120.69   
   362. A(C  46,C  47,C  48)          125.03  0.000011   -0.00    125.03   
   363. A(H 126,C  48,H 127)          106.26  0.000001    0.00    106.26   
   364. A(C  47,C  48,H 127)          110.52 -0.000012    0.00    110.52   
   365. A(H 125,C  48,H 126)          107.99 -0.000001   -0.00    107.99   
   366. A(C  47,C  48,H 126)          110.46  0.000008   -0.00    110.45   
   367. A(C  47,C  48,H 125)          113.39  0.000006   -0.00    113.39   
   368. A(H 125,C  48,H 127)          107.92 -0.000002    0.00    107.93   
   369. A(H 129,C  49,H 130)          106.28  0.000002   -0.00    106.28   
   370. A(H 128,C  49,H 130)          108.20  0.000002   -0.00    108.20   
   371. A(C  47,C  49,H 130)          111.02  0.000002   -0.00    111.02   
   372. A(H 128,C  49,H 129)          108.15  0.000000    0.00    108.15   
   373. A(C  47,C  49,H 129)          111.02 -0.000005    0.00    111.02   
   374. A(C  47,C  49,H 128)          111.94 -0.000000   -0.00    111.94   
   375. A(H 132,C  50,H 133)          106.39 -0.000003    0.00    106.39   
   376. A(H 131,C  50,H 133)          108.25 -0.000000    0.00    108.25   
   377. A(C  43,C  50,H 133)          110.77 -0.000012    0.00    110.77   
   378. A(H 131,C  50,H 132)          107.78 -0.000006   -0.00    107.78   
   379. A(C  43,C  50,H 132)          110.13  0.000019   -0.00    110.13   
   380. A(C  43,C  50,H 131)          113.23  0.000002    0.00    113.23   
   381. A(C  52,C  51,C 134)          119.81  0.000384   -0.39    119.41   
   382. A(C   5,C  51,C 134)          121.18  0.000212    0.38    121.56   
   383. A(C   5,C  51,C  52)          119.02 -0.000597    0.01    119.02   
   384. A(C  51,C  52,O  53)          118.48  0.000459   -0.03    118.45   
   385. A(C   1,C  52,O  53)          120.21 -0.000220   -0.08    120.13   
   386. A(C   1,C  52,C  51)          121.27 -0.000237    0.11    121.38   
   387. A(C  52,O  53,H 138)          108.35 -0.000063   -0.03    108.31   
   388. A(C   7,H  63,H 137)          121.39  0.002274   -1.65    119.74   
   389. A(H 135,C 134,H 137)          106.81  0.000812   -0.07    106.74   
   390. A(H 136,C 134,H 137)          108.59  0.001350   -0.08    108.50   
   391. A(C  51,C 134,H 137)          110.83 -0.002026    0.43    111.26   
   392. A(H 135,C 134,H 136)          107.96 -0.000174   -0.27    107.69   
   393. A(C  51,C 134,H 135)          111.57  0.000248    0.17    111.74   
   394. A(C  51,C 134,H 136)          110.92 -0.000100    0.11    111.04   
   395. A(H  63,H 137,C 134)          135.89 -0.000899   -1.51    134.38   
   396. D(C   2,C   1,C   0,H  56)   -104.98 -0.000042    0.27   -104.71   
   397. D(C   2,C   1,C   0,H  57)    135.94 -0.000013    0.26    136.20   
   398. D(C  52,C   1,C   0,H  56)     74.55 -0.000079    0.13     74.69   
   399. D(C  52,C   1,C   0,H  55)   -165.33 -0.000079    0.14   -165.19   
   400. D(C  52,C   1,C   0,H  57)    -44.53 -0.000051    0.13    -44.40   
   401. D(C   2,C   1,C   0,H  55)     15.14 -0.000041    0.27     15.41   
   402. D(C   4,C   2,C   1,C  52)      1.69  0.000026    0.08      1.77   
   403. D(C   3,C   2,C   1,C   0)      1.00 -0.000020   -0.03      0.97   
   404. D(C   4,C   2,C   1,C   0)   -178.79 -0.000016   -0.05   -178.84   
   405. D(C   3,C   2,C   1,C  52)   -178.52  0.000022    0.10   -178.42   
   406. D(H  59,C   3,C   2,C   4)    117.74  0.000038   -0.10    117.64   
   407. D(H  60,C   3,C   2,C   1)    178.48 -0.000054   -0.10    178.38   
   408. D(H  58,C   3,C   2,C   4)   -121.47  0.000044   -0.11   -121.58   
   409. D(H  59,C   3,C   2,C   1)    -62.05  0.000041   -0.12    -62.18   
   410. D(H  58,C   3,C   2,C   1)     58.73  0.000047   -0.13     58.61   
   411. D(H  60,C   3,C   2,C   4)     -1.73 -0.000057   -0.08     -1.81   
   412. D(C   5,C   4,C   2,C   3)    179.34  0.000149   -0.04    179.30   
   413. D(O  54,C   4,C   2,C   3)     -0.65 -0.000424    0.36     -0.29   
   414. D(C   5,C   4,C   2,C   1)     -0.86  0.000145   -0.02     -0.88   
   415. D(O  54,C   4,C   2,C   1)    179.15 -0.000428    0.38    179.53   
   416. D(C  51,C   5,C   4,O  54)    179.59  0.000234   -0.36    179.22   
   417. D(C   6,C   5,C   4,C   2)    179.74 -0.000324    0.13    179.87   
   418. D(C   6,C   5,C   4,O  54)     -0.27  0.000249   -0.27     -0.54   
   419. D(C  51,C   5,C   4,C   2)     -0.40 -0.000339    0.04     -0.37   
   420. D(H  61,C   6,C   5,C  51)    -38.69  0.000286    0.49    -38.20   
   421. D(H  62,C   6,C   5,C  51)   -155.46  0.000510    0.66   -154.80   
   422. D(H  61,C   6,C   5,C   4)    141.16  0.000270    0.39    141.56   
   423. D(C   7,C   6,C   5,C  51)     81.79  0.000694    1.32     83.11   
   424. D(H  62,C   6,C   5,C   4)     24.39  0.000495    0.57     24.96   
   425. D(C   7,C   6,C   5,C   4)    -98.36  0.000679    1.23    -97.12   
   426. D(C   8,C   7,C   6,C   5)    113.28 -0.000067    0.10    113.39   
   427. D(C   8,C   7,C   6,H  61)   -125.13  0.000150    0.83   -124.30   
   428. D(H  63,C   7,C   6,H  62)    173.96 -0.000364    0.84    174.80   
   429. D(H  63,C   7,C   6,H  61)     56.85  0.000077    0.94     57.79   
   430. D(H  63,C   7,C   6,C   5)    -64.74 -0.000139    0.21    -64.52   
   431. D(C   8,C   7,C   6,H  62)     -8.02 -0.000291    0.73     -7.29   
   432. D(C  10,C   8,C   7,C   6)      0.51  0.000079   -0.07      0.44   
   433. D(C  10,C   8,C   7,H  63)    178.43  0.000134   -0.17    178.25   
   434. D(C   9,C   8,C   7,H  63)     -0.04  0.000124   -0.12     -0.16   
   435. D(C   9,C   8,C   7,C   6)   -177.96  0.000069   -0.02   -177.98   
   436. D(H  66,C   9,C   8,C   7)    117.99 -0.000002   -0.02    117.98   
   437. D(H  66,C   9,C   8,C  10)    -60.57  0.000005    0.03    -60.54   
   438. D(H  65,C   9,C   8,C  10)     57.48  0.000010    0.03     57.51   
   439. D(H  65,C   9,C   8,C   7)   -123.96  0.000002   -0.02   -123.97   
   440. D(H  64,C   9,C   8,C  10)    178.65 -0.000008    0.04    178.69   
   441. D(H  64,C   9,C   8,C   7)     -2.78 -0.000015   -0.01     -2.79   
   442. D(C  11,C  10,C   8,C   9)    -99.52 -0.000021   -0.23    -99.75   
   443. D(H  68,C  10,C   8,C   9)     22.45  0.000022   -0.23     22.22   
   444. D(H  68,C  10,C   8,C   7)   -156.09  0.000009   -0.18   -156.27   
   445. D(H  67,C  10,C   8,C   9)    139.10  0.000150   -0.26    138.84   
   446. D(H  67,C  10,C   8,C   7)    -39.44  0.000137   -0.21    -39.64   
   447. D(C  11,C  10,C   8,C   7)     81.95 -0.000034   -0.18     81.77   
   448. D(H  70,C  11,C  10,H  67)    -55.20  0.000080   -0.11    -55.31   
   449. D(H  69,C  11,C  10,H  68)    174.88  0.000014   -0.10    174.78   
   450. D(H  70,C  11,C  10,H  68)     60.38  0.000009   -0.10     60.28   
   451. D(H  69,C  11,C  10,H  67)     59.31  0.000085   -0.11     59.20   
   452. D(H  69,C  11,C  10,C   8)    -62.67  0.000006   -0.10    -62.77   
   453. D(H  70,C  11,C  10,C   8)   -177.18  0.000001   -0.10   -177.28   
   454. D(C  12,C  11,C  10,H  68)    -64.12 -0.000022   -0.09    -64.22   
   455. D(C  12,C  11,C  10,H  67)   -179.70  0.000049   -0.11   -179.80   
   456. D(C  12,C  11,C  10,C   8)     58.32 -0.000030   -0.09     58.23   
   457. D(C  13,C  12,C  11,H  69)   -126.38 -0.000018    0.11   -126.27   
   458. D(C  13,C  12,C  11,C  10)    113.05  0.000067    0.10    113.15   
   459. D(C  13,C  12,C  11,H  70)     -9.86  0.000019    0.11     -9.75   
   460. D(H  71,C  12,C  11,H  70)    169.59 -0.000010    0.10    169.69   
   461. D(H  71,C  12,C  11,H  69)     53.06 -0.000047    0.10     53.17   
   462. D(H  71,C  12,C  11,C  10)    -67.50  0.000038    0.09    -67.40   
   463. D(C  15,C  13,C  12,H  71)      0.60  0.000087   -0.07      0.53   
   464. D(C  15,C  13,C  12,C  11)   -179.97  0.000058   -0.07   -180.04   
   465. D(C  14,C  13,C  12,H  71)   -178.39  0.000089   -0.03   -178.42   
   466. D(C  14,C  13,C  12,C  11)      1.04  0.000060   -0.03      1.01   
   467. D(H  73,C  14,C  13,C  15)     54.46  0.000003    0.01     54.47   
   468. D(H  74,C  14,C  13,C  12)    116.19  0.000016   -0.03    116.17   
   469. D(H  74,C  14,C  13,C  15)    -62.83  0.000019    0.01    -62.83   
   470. D(H  73,C  14,C  13,C  12)   -126.51 -0.000001   -0.02   -126.53   
   471. D(H  72,C  14,C  13,C  15)    176.02 -0.000010    0.02    176.04   
   472. D(H  72,C  14,C  13,C  12)     -4.95 -0.000013   -0.02     -4.97   
   473. D(H  76,C  15,C  13,C  14)     27.44 -0.000025    0.12     27.56   
   474. D(H  76,C  15,C  13,C  12)   -151.64 -0.000026    0.16   -151.48   
   475. D(H  75,C  15,C  13,C  14)    144.20  0.000013    0.11    144.31   
   476. D(H  75,C  15,C  13,C  12)    -34.89  0.000012    0.15    -34.74   
   477. D(C  16,C  15,C  13,C  14)    -95.17  0.000052    0.10    -95.07   
   478. D(C  16,C  15,C  13,C  12)     85.75  0.000051    0.14     85.89   
   479. D(H  78,C  16,C  15,H  76)     61.32 -0.000021    0.12     61.44   
   480. D(H  78,C  16,C  15,C  13)   -175.39 -0.000024    0.12   -175.27   
   481. D(H  77,C  16,C  15,H  76)    175.64  0.000029    0.10    175.74   
   482. D(H  77,C  16,C  15,H  75)     60.77 -0.000001    0.11     60.88   
   483. D(H  77,C  16,C  15,C  13)    -61.08  0.000026    0.11    -60.97   
   484. D(C  17,C  16,C  15,H  76)    -62.91  0.000034    0.11    -62.80   
   485. D(H  78,C  16,C  15,H  75)    -53.54 -0.000051    0.13    -53.42   
   486. D(C  17,C  16,C  15,H  75)   -177.78  0.000004    0.12   -177.66   
   487. D(C  17,C  16,C  15,C  13)     60.37  0.000031    0.12     60.49   
   488. D(H  79,C  17,C  16,H  78)    166.15  0.000110   -0.18    165.97   
   489. D(H  79,C  17,C  16,H  77)     49.47  0.000055   -0.17     49.30   
   490. D(H  79,C  17,C  16,C  15)    -71.29  0.000099   -0.18    -71.47   
   491. D(C  18,C  17,C  16,H  78)    -13.61  0.000062   -0.15    -13.76   
   492. D(C  18,C  17,C  16,H  77)   -130.29  0.000007   -0.13   -130.43   
   493. D(C  18,C  17,C  16,C  15)    108.94  0.000051   -0.15    108.80   
   494. D(C  20,C  18,C  17,H  79)      0.72  0.000114   -0.09      0.64   
   495. D(C  20,C  18,C  17,C  16)   -179.51  0.000163   -0.12   -179.64   
   496. D(C  19,C  18,C  17,H  79)   -178.59  0.000073   -0.04   -178.63   
   497. D(C  19,C  18,C  17,C  16)      1.17  0.000122   -0.08      1.09   
   498. D(H  82,C  19,C  18,C  20)    -62.39 -0.000027    0.03    -62.36   
   499. D(H  82,C  19,C  18,C  17)    116.95  0.000014   -0.02    116.94   
   500. D(H  81,C  19,C  18,C  20)     54.87 -0.000018    0.03     54.89   
   501. D(H  81,C  19,C  18,C  17)   -125.79  0.000023   -0.02   -125.81   
   502. D(H  80,C  19,C  18,C  20)    176.40 -0.000021    0.03    176.43   
   503. D(H  80,C  19,C  18,C  17)     -4.25  0.000020   -0.02     -4.27   
   504. D(H  84,C  20,C  18,C  19)     26.70  0.000014   -0.12     26.58   
   505. D(H  84,C  20,C  18,C  17)   -152.67 -0.000023   -0.08   -152.75   
   506. D(H  83,C  20,C  18,C  19)    143.51  0.000071   -0.13    143.37   
   507. D(H  83,C  20,C  18,C  17)    -35.87  0.000034   -0.09    -35.96   
   508. D(C  21,C  20,C  18,C  19)    -95.83  0.000092   -0.14    -95.97   
   509. D(C  21,C  20,C  18,C  17)     84.79  0.000055   -0.10     84.69   
   510. D(H  86,C  21,C  20,H  83)    -54.62  0.000001   -0.11    -54.73   
   511. D(H  86,C  21,C  20,C  18)   -176.56 -0.000009   -0.10   -176.67   
   512. D(H  85,C  21,C  20,H  84)    174.67  0.000074   -0.14    174.54   
   513. D(H  85,C  21,C  20,H  83)     59.73  0.000032   -0.12     59.61   
   514. D(H  85,C  21,C  20,C  18)    -62.22  0.000022   -0.11    -62.33   
   515. D(C  22,C  21,C  20,H  84)    -64.17  0.000040   -0.13    -64.29   
   516. D(H  86,C  21,C  20,H  84)     60.32  0.000042   -0.12     60.20   
   517. D(C  22,C  21,C  20,H  83)   -179.11 -0.000001   -0.11   -179.22   
   518. D(C  22,C  21,C  20,C  18)     58.95 -0.000011   -0.10     58.84   
   519. D(H  87,C  22,C  21,C  20)    -70.70  0.000072   -0.10    -70.80   
   520. D(C  23,C  22,C  21,H  86)    -12.95  0.000036   -0.03    -12.98   
   521. D(C  23,C  22,C  21,H  85)   -129.64 -0.000028   -0.02   -129.66   
   522. D(C  23,C  22,C  21,C  20)    109.84  0.000039   -0.03    109.81   
   523. D(H  87,C  22,C  21,H  86)    166.52  0.000069   -0.11    166.41   
   524. D(H  87,C  22,C  21,H  85)     49.83  0.000005   -0.09     49.74   
   525. D(C  25,C  23,C  22,H  87)      0.63  0.000072   -0.06      0.57   
   526. D(C  25,C  23,C  22,C  21)   -179.91  0.000106   -0.13   -180.05   
   527. D(C  24,C  23,C  22,H  87)   -178.49  0.000053   -0.01   -178.50   
   528. D(C  24,C  23,C  22,C  21)      0.97  0.000088   -0.08      0.89   
   529. D(H  90,C  24,C  23,C  25)    -62.77 -0.000007    0.03    -62.74   
   530. D(H  90,C  24,C  23,C  22)    116.38  0.000010   -0.02    116.36   
   531. D(H  89,C  24,C  23,C  25)     54.51 -0.000014    0.03     54.54   
   532. D(H  89,C  24,C  23,C  22)   -126.35  0.000002   -0.01   -126.36   
   533. D(H  88,C  24,C  23,C  25)    176.05 -0.000008    0.03    176.08   
   534. D(H  88,C  24,C  23,C  22)     -4.80  0.000008   -0.02     -4.82   
   535. D(H  92,C  25,C  23,C  24)     26.71 -0.000005    0.02     26.73   
   536. D(H  92,C  25,C  23,C  22)   -152.48 -0.000023    0.06   -152.42   
   537. D(H  91,C  25,C  23,C  24)    143.50  0.000031    0.01    143.50   
   538. D(H  91,C  25,C  23,C  22)    -35.70  0.000013    0.05    -35.65   
   539. D(C  26,C  25,C  23,C  24)    -95.99  0.000023    0.01    -95.98   
   540. D(C  26,C  25,C  23,C  22)     84.81  0.000005    0.06     84.87   
   541. D(H  94,C  26,C  25,H  92)     61.49 -0.000027    0.17     61.66   
   542. D(H  94,C  26,C  25,H  91)    -53.44 -0.000049    0.18    -53.25   
   543. D(H  94,C  26,C  25,C  23)   -175.18 -0.000025    0.18   -175.00   
   544. D(H  93,C  26,C  25,H  92)    175.78 -0.000005    0.17    175.95   
   545. D(H  93,C  26,C  25,H  91)     60.86 -0.000027    0.18     61.03   
   546. D(H  93,C  26,C  25,C  23)    -60.89 -0.000003    0.17    -60.72   
   547. D(C  27,C  26,C  25,H  92)    -62.85 -0.000015    0.18    -62.67   
   548. D(C  27,C  26,C  25,H  91)   -177.77 -0.000037    0.19   -177.58   
   549. D(C  27,C  26,C  25,C  23)     60.48 -0.000013    0.19     60.67   
   550. D(H  95,C  27,C  26,H  94)    167.62  0.000023    0.02    167.64   
   551. D(H  95,C  27,C  26,H  93)     50.94 -0.000001    0.03     50.97   
   552. D(H  95,C  27,C  26,C  25)    -69.70  0.000043    0.01    -69.69   
   553. D(C  28,C  27,C  26,H  94)    -11.81 -0.000004    0.08    -11.73   
   554. D(C  28,C  27,C  26,H  93)   -128.49 -0.000027    0.08   -128.41   
   555. D(C  28,C  27,C  26,C  25)    110.86  0.000017    0.07    110.93   
   556. D(C  30,C  28,C  27,H  95)      0.80  0.000090   -0.08      0.73   
   557. D(C  30,C  28,C  27,C  26)   -179.78  0.000116   -0.14   -179.91   
   558. D(C  29,C  28,C  27,H  95)   -178.20  0.000057   -0.00   -178.20   
   559. D(C  29,C  28,C  27,C  26)      1.22  0.000084   -0.06      1.16   
   560. D(H  98,C  29,C  28,C  30)    -62.29 -0.000011    0.02    -62.27   
   561. D(H  98,C  29,C  28,C  27)    116.75  0.000020   -0.05    116.70   
   562. D(H  97,C  29,C  28,C  30)     54.98 -0.000008    0.02     55.00   
   563. D(H  97,C  29,C  28,C  27)   -125.98  0.000023   -0.05   -126.03   
   564. D(H  96,C  29,C  28,C  30)    176.56 -0.000014    0.02    176.59   
   565. D(H  96,C  29,C  28,C  27)     -4.40  0.000017   -0.05     -4.44   
   566. D(H 100,C  30,C  28,C  29)     27.68 -0.000035    0.09     27.77   
   567. D(H 100,C  30,C  28,C  27)   -151.41 -0.000064    0.15   -151.26   
   568. D(H  99,C  30,C  28,C  29)    144.47  0.000028    0.07    144.54   
   569. D(H  99,C  30,C  28,C  27)    -34.62 -0.000001    0.14    -34.48   
   570. D(C  31,C  30,C  28,C  29)    -94.87  0.000018    0.08    -94.78   
   571. D(C  31,C  30,C  28,C  27)     86.04 -0.000011    0.15     86.19   
   572. D(H 102,C  31,C  30,H 100)     61.40  0.000034   -0.11     61.30   
   573. D(H 102,C  31,C  30,H  99)    -53.52 -0.000008   -0.09    -53.61   
   574. D(H 102,C  31,C  30,C  28)   -175.41  0.000015   -0.11   -175.52   
   575. D(H 101,C  31,C  30,H 100)    175.73  0.000068   -0.12    175.61   
   576. D(H 101,C  31,C  30,H  99)     60.80  0.000026   -0.10     60.70   
   577. D(H 101,C  31,C  30,C  28)    -61.09  0.000049   -0.11    -61.20   
   578. D(C  32,C  31,C  30,H 100)    -62.86  0.000033   -0.10    -62.96   
   579. D(C  32,C  31,C  30,H  99)   -177.79 -0.000009   -0.08   -177.87   
   580. D(C  32,C  31,C  30,C  28)     60.32  0.000015   -0.10     60.22   
   581. D(H 103,C  32,C  31,H 102)    166.78  0.000106   -0.28    166.51   
   582. D(H 103,C  32,C  31,H 101)     50.05  0.000052   -0.26     49.79   
   583. D(H 103,C  32,C  31,C  30)    -70.67  0.000138   -0.29    -70.96   
   584. D(C  33,C  32,C  31,H 102)    -13.01  0.000095   -0.28    -13.29   
   585. D(C  33,C  32,C  31,H 101)   -129.74  0.000041   -0.27   -130.01   
   586. D(C  33,C  32,C  31,C  30)    109.54  0.000128   -0.29    109.24   
   587. D(C  35,C  33,C  32,H 103)      0.95  0.000076   -0.07      0.88   
   588. D(C  35,C  33,C  32,C  31)   -179.26  0.000087   -0.06   -179.33   
   589. D(C  34,C  33,C  32,H 103)   -178.43  0.000073   -0.08   -178.51   
```
