## Supplementary material for "A novel quinone biosynthetic pathway illuminates the evolution of aerobic metabolism": mPQ9_2e_1H_B3LYP_631Gd_opt.out (part 2 of 9)

```
   590. D(C  34,C  33,C  32,C  31)      1.36  0.000084   -0.07      1.28   
   591. D(H 106,C  34,C  33,C  35)    -62.88 -0.000006    0.00    -62.88   
   592. D(H 106,C  34,C  33,C  32)    116.52 -0.000003    0.01    116.53   
   593. D(H 105,C  34,C  33,C  35)     54.36 -0.000008    0.00     54.36   
   594. D(H 105,C  34,C  33,C  32)   -126.24 -0.000006    0.01   -126.23   
   595. D(H 104,C  34,C  33,C  35)    175.95  0.000004   -0.00    175.95   
   596. D(H 104,C  34,C  33,C  32)     -4.64  0.000006    0.01     -4.63   
   597. D(H 108,C  35,C  33,C  34)     26.77  0.000052   -0.21     26.56   
   598. D(H 108,C  35,C  33,C  32)   -152.66  0.000048   -0.22   -152.88   
   599. D(H 107,C  35,C  33,C  34)    143.63  0.000071   -0.22    143.42   
   600. D(H 107,C  35,C  33,C  32)    -35.80  0.000067   -0.23    -36.03   
   601. D(C  36,C  35,C  33,C  34)    -95.82  0.000093   -0.23    -96.04   
   602. D(C  36,C  35,C  33,C  32)     84.75  0.000089   -0.24     84.51   
   603. D(H 110,C  36,C  35,H 108)     60.33  0.000002   -0.02     60.31   
   604. D(H 110,C  36,C  35,H 107)    -54.65 -0.000009   -0.01    -54.66   
   605. D(H 110,C  36,C  35,C  33)   -176.49  0.000004   -0.01   -176.49   
   606. D(H 109,C  36,C  35,H 108)    174.63  0.000017   -0.02    174.61   
   607. D(H 109,C  36,C  35,H 107)     59.66  0.000006   -0.02     59.63   
   608. D(H 109,C  36,C  35,C  33)    -62.19  0.000019   -0.01    -62.20   
   609. D(C  37,C  36,C  35,H 108)    -64.16  0.000040   -0.03    -64.20   
   610. D(C  37,C  36,C  35,H 107)   -179.14  0.000029   -0.03   -179.17   
   611. D(C  37,C  36,C  35,C  33)     59.02  0.000041   -0.02     59.00   
   612. D(H 111,C  37,C  36,H 110)    167.02  0.000018    0.05    167.08   
   613. D(H 111,C  37,C  36,H 109)     50.37 -0.000008    0.06     50.44   
   614. D(H 111,C  37,C  36,C  35)    -70.16 -0.000013    0.07    -70.09   
   615. D(C  38,C  37,C  36,H 110)    -12.39 -0.000021    0.15    -12.24   
   616. D(C  38,C  37,C  36,H 109)   -129.05 -0.000047    0.16   -128.89   
   617. D(C  38,C  37,C  36,C  35)    110.42 -0.000051    0.17    110.59   
   618. D(C  40,C  38,C  37,H 111)      0.73  0.000062   -0.05      0.68   
   619. D(C  40,C  38,C  37,C  36)   -179.86  0.000101   -0.15   -180.01   
   620. D(C  39,C  38,C  37,H 111)   -178.31  0.000034    0.03   -178.28   
   621. D(C  39,C  38,C  37,C  36)      1.10  0.000073   -0.07      1.03   
   622. D(H 114,C  39,C  38,C  40)    -63.41 -0.000009    0.03    -63.38   
   623. D(H 114,C  39,C  38,C  37)    115.67  0.000019   -0.04    115.62   
   624. D(H 113,C  39,C  38,C  40)     53.84 -0.000013    0.04     53.87   
   625. D(H 113,C  39,C  38,C  37)   -127.09  0.000015   -0.04   -127.13   
   626. D(H 112,C  39,C  38,C  40)    175.44 -0.000015    0.04    175.48   
   627. D(H 112,C  39,C  38,C  37)     -5.48  0.000013   -0.04     -5.52   
   628. D(H 116,C  40,C  38,C  39)     28.67 -0.000043    0.13     28.79   
   629. D(H 116,C  40,C  38,C  37)   -150.46 -0.000069    0.20   -150.26   
   630. D(H 115,C  40,C  38,C  39)    145.47  0.000002    0.11    145.58   
   631. D(H 115,C  40,C  38,C  37)    -33.65 -0.000024    0.19    -33.47   
   632. D(C  41,C  40,C  38,C  39)    -93.83 -0.000008    0.12    -93.71   
   633. D(C  41,C  40,C  38,C  37)     87.05 -0.000034    0.19     87.24   
   634. D(H 118,C  41,C  40,H 115)    -54.26 -0.000023    0.06    -54.20   
   635. D(H 118,C  41,C  40,C  38)   -176.19 -0.000024    0.05   -176.14   
   636. D(H 117,C  41,C  40,H 116)    175.00  0.000026    0.04    175.04   
   637. D(H 117,C  41,C  40,H 115)     60.05 -0.000001    0.05     60.11   
   638. D(H 117,C  41,C  40,C  38)    -61.88 -0.000003    0.05    -61.83   
   639. D(C  42,C  41,C  40,H 116)    -63.69 -0.000018    0.07    -63.62   
   640. D(C  42,C  41,C  40,H 115)   -178.64 -0.000045    0.08   -178.56   
   641. D(H 118,C  41,C  40,H 116)     60.69  0.000005    0.05     60.74   
   642. D(C  42,C  41,C  40,C  38)     59.43 -0.000047    0.07     59.51   
   643. D(H 119,C  42,C  41,H 118)    164.56  0.000065   -0.16    164.40   
   644. D(H 119,C  42,C  41,H 117)     47.90  0.000029   -0.15     47.74   
   645. D(H 119,C  42,C  41,C  40)    -72.80  0.000089   -0.18    -72.97   
   646. D(C  43,C  42,C  41,H 118)    -15.21  0.000040   -0.14    -15.35   
   647. D(C  43,C  42,C  41,H 117)   -131.87  0.000004   -0.14   -132.00   
   648. D(C  43,C  42,C  41,C  40)    107.44  0.000064   -0.16    107.28   
   649. D(C  44,C  43,C  42,H 119)     -1.25  0.000040   -0.03     -1.29   
   650. D(C  44,C  43,C  42,C  41)    178.51  0.000065   -0.05    178.45   
   651. D(C  50,C  43,C  42,H 119)    178.41  0.000031   -0.03    178.37   
   652. D(C  50,C  43,C  42,C  41)     -1.83  0.000056   -0.05     -1.89   
   653. D(H 121,C  44,C  43,C  50)   -152.61  0.000030   -0.07   -152.68   
   654. D(H 121,C  44,C  43,C  42)     27.08  0.000022   -0.07     27.01   
   655. D(H 120,C  44,C  43,C  50)    -36.02  0.000011   -0.07    -36.09   
   656. D(H 120,C  44,C  43,C  42)    143.67  0.000003   -0.07    143.60   
   657. D(C  45,C  44,C  43,C  50)     86.79  0.000020   -0.07     86.72   
   658. D(C  45,C  44,C  43,C  42)    -93.52  0.000012   -0.07    -93.59   
   659. D(H 123,C  45,C  44,H 121)    -65.23  0.000004   -0.04    -65.27   
   660. D(H 123,C  45,C  44,H 120)    179.86  0.000018   -0.04    179.81   
   661. D(H 123,C  45,C  44,C  43)     56.42  0.000013   -0.04     56.38   
   662. D(H 122,C  45,C  44,H 121)     49.04  0.000003   -0.04     48.99   
   663. D(H 122,C  45,C  44,H 120)    -65.88  0.000016   -0.04    -65.93   
   664. D(H 122,C  45,C  44,C  43)    170.69  0.000011   -0.04    170.64   
   665. D(C  46,C  45,C  44,H 121)    169.04 -0.000003   -0.04    169.00   
   666. D(C  46,C  45,C  44,H 120)     54.12  0.000011   -0.04     54.08   
   667. D(C  46,C  45,C  44,C  43)    -69.31  0.000006   -0.04    -69.35   
   668. D(H 124,C  46,C  45,H 123)   -179.49  0.000005   -0.03   -179.52   
   669. D(H 124,C  46,C  45,H 122)     63.87  0.000006   -0.03     63.84   
   670. D(H 124,C  46,C  45,C  44)    -55.27  0.000020   -0.03    -55.30   
   671. D(C  47,C  46,C  45,H 123)      1.86  0.000015   -0.04      1.82   
   672. D(C  47,C  46,C  45,H 122)   -114.79  0.000016   -0.04   -114.83   
   673. D(C  47,C  46,C  45,C  44)    126.08  0.000030   -0.05    126.03   
   674. D(C  49,C  47,C  46,H 124)     -0.10  0.000013   -0.01     -0.11   
   675. D(C  49,C  47,C  46,C  45)    178.52  0.000002    0.00    178.53   
   676. D(C  48,C  47,C  46,H 124)   -179.73  0.000024   -0.03   -179.76   
   677. D(C  48,C  47,C  46,C  45)     -1.11  0.000013   -0.02     -1.13   
   678. D(H 127,C  48,C  47,C  49)    -60.62  0.000003   -0.01    -60.63   
   679. D(H 127,C  48,C  47,C  46)    119.03 -0.000007    0.01    119.04   
   680. D(H 126,C  48,C  47,C  49)     56.68  0.000002   -0.01     56.67   
   681. D(H 126,C  48,C  47,C  46)   -123.67 -0.000009    0.01   -123.66   
   682. D(H 125,C  48,C  47,C  49)    178.05  0.000010   -0.01    178.04   
   683. D(H 125,C  48,C  47,C  46)     -2.30 -0.000001    0.01     -2.29   
   684. D(H 130,C  49,C  47,C  48)    -59.02 -0.000003    0.01    -59.01   
   685. D(H 130,C  49,C  47,C  46)    121.31  0.000007   -0.01    121.30   
   686. D(H 129,C  49,C  47,C  48)     58.98 -0.000003    0.01     58.98   
   687. D(H 129,C  49,C  47,C  46)   -120.69  0.000007   -0.01   -120.70   
   688. D(H 128,C  49,C  47,C  48)    179.94 -0.000007    0.01    179.95   
   689. D(H 128,C  49,C  47,C  46)      0.28  0.000003   -0.01      0.27   
   690. D(H 133,C  50,C  43,C  44)    -56.33 -0.000007    0.00    -56.33   
   691. D(H 133,C  50,C  43,C  42)    124.00  0.000002    0.00    124.00   
   692. D(H 132,C  50,C  43,C  44)     61.09 -0.000007    0.00     61.09   
   693. D(H 132,C  50,C  43,C  42)   -118.58  0.000002   -0.00   -118.58   
   694. D(H 131,C  50,C  43,C  44)   -178.15  0.000001   -0.00   -178.15   
   695. D(H 131,C  50,C  43,C  42)      2.18  0.000010   -0.00      2.17   
   696. D(C 134,C  51,C   5,C   6)      0.86  0.000355    0.60      1.45   
   697. D(C 134,C  51,C   5,C   4)   -178.99  0.000373    0.69   -178.29   
   698. D(C  52,C  51,C   5,C   6)   -179.33  0.000354   -0.22   -179.55   
   699. D(C  52,C  51,C   5,C   4)      0.83  0.000372   -0.12      0.70   
   700. D(O  53,C  52,C  51,C 134)     -2.58 -0.000147   -0.43     -3.01   
   701. D(O  53,C  52,C  51,C   5)    177.60 -0.000146    0.40    178.00   
   702. D(C   1,C  52,C  51,C 134)    179.83 -0.000201   -0.64    179.19   
   703. D(C   1,C  52,C  51,C   5)      0.01 -0.000201    0.19      0.20   
   704. D(O  53,C  52,C   1,C   2)   -178.81 -0.000058   -0.38   -179.19   
   705. D(O  53,C  52,C   1,C   0)      1.65 -0.000018   -0.25      1.40   
   706. D(C  51,C  52,C   1,C   2)     -1.25  0.000013   -0.17     -1.43   
   707. D(C  51,C  52,C   1,C   0)    179.20  0.000053   -0.04    179.16   
   708. D(H 138,O  53,C  52,C  51)    140.36 -0.000419    0.87    141.24   
   709. D(H 138,O  53,C  52,C   1)    -42.02 -0.000366    1.09    -40.93   
   710. D(H 137,H  63,C   7,C   8)    179.09 -0.000527    0.24    179.33   
   711. D(H 137,H  63,C   7,C   6)     -2.68 -0.000468    0.14     -2.54   
   712. D(H 137,C 134,C  51,C  52)    133.51  0.000529   -0.21    133.30   
   713. D(H 137,C 134,C  51,C   5)    -46.68  0.000527   -1.05    -47.72   
   714. D(H 135,C 134,C  51,C  52)   -107.59  0.000372   -0.04   -107.64   
   715. D(H 135,C 134,C  51,C   5)     72.22  0.000370   -0.88     71.34   
   716. D(H 136,C 134,C  51,C  52)     12.81  0.000250   -0.31     12.50   
   717. D(H 136,C 134,C  51,C   5)   -167.38  0.000248   -1.15   -168.52   
   718. D(H  63,H 137,C 134,H 135)   -105.34  0.000529    0.88   -104.46   
   719. D(H  63,H 137,C 134,H 136)    138.47 -0.000371    1.69    140.15   
   720. D(H  63,H 137,C 134,C  51)     16.39  0.000151    1.30     17.69   
   721. D(C 134,H 137,H  63,C   7)     35.02  0.000136   -1.18     33.84   
    ----------------------------------------------------------------------------

         *************************************************************
         *                GEOMETRY OPTIMIZATION CYCLE   8            *
         *************************************************************
---------------------------------
CARTESIAN COORDINATES (ANGSTROEM)
---------------------------------
  C    -17.140004    1.853183    1.922462
  C    -15.917468    1.184385    1.321964
  C    -14.832866    0.773979    2.111326
  C    -14.831949    0.957246    3.614850
  C    -13.663841    0.159998    1.520453
  C    -13.685406   -0.022111    0.090636
  C    -12.451014   -0.667697   -0.533541
  C    -11.470739    0.342369   -1.102436
  C    -10.227429    0.625074   -0.678430
  C     -9.404908    1.704627   -1.347091
  C     -9.578667   -0.079454    0.504561
  C     -8.948478   -1.466413    0.189453
  C     -7.881428   -1.452259   -0.874319
  C     -6.564761   -1.699931   -0.751005
  C     -5.877059   -2.078567    0.540974
  C     -5.664190   -1.628152   -1.977648
  C     -5.117710   -0.211685   -2.320415
  C     -4.271184    0.429094   -1.250611
  C     -2.943294    0.646489   -1.253627
  C     -2.016514    0.291343   -2.393935
  C     -2.279677    1.309022   -0.053211
  C     -1.899337    0.345491    1.108617
  C     -0.953671   -0.768032    0.738813
  C      0.333521   -0.930244    1.095492
  C      1.102907    0.011964    1.992801
  C      1.106724   -2.145973    0.600480
  C      1.745836   -1.995932   -0.810592
  C      2.756036   -0.885996   -0.945771
  C      4.086548   -0.981548   -1.123495
  C      4.845706   -2.282775   -1.250058
  C      4.928566    0.282855   -1.234168
  C      5.405445    0.885626    0.119749
  C      6.268112   -0.021381    0.959034
  C      7.583739    0.080587    1.222256
  C      8.478478    1.191768    0.722504
  C      8.265242   -0.967227    2.092889
  C      8.730570   -2.248041    1.340792
  C      9.709449   -2.016727    0.218631
  C     11.011425   -2.350982    0.158887
  C     11.765001   -3.074712    1.251496
  C     11.822100   -2.018103   -1.086499
  C     12.465571   -0.600542   -1.100340
  C     13.423656   -0.317598    0.028439
  C     14.765497   -0.223704   -0.016036
  C     15.539132    0.107303    1.251100
  C     15.844339    1.617323    1.461569
  C     16.843098    2.204564    0.498444
  C     16.716792    3.282440   -0.295639
  C     15.479508    4.143485   -0.398594
  C     17.862186    3.731386   -1.175802
  C     15.598321   -0.433434   -1.259637
  C    -14.790168    0.369290   -0.695008
  C    -15.893755    0.966171   -0.067791
  O    -16.969342    1.390136   -0.866780
  O    -12.654360   -0.213612    2.242012
  H    -16.955335    2.206281    2.939708
  H    -18.003964    1.171115    1.973325
  H    -17.458187    2.713595    1.319900
  H    -15.674597    0.450605    4.107818
  H    -14.883594    2.013414    3.920008
  H    -13.901940    0.537989    4.007963
  H    -12.750670   -1.351839   -1.342457
  H    -11.966352   -1.270652    0.236947
  H    -11.876349    0.911430   -1.939883
  H     -9.929285    2.147461   -2.201607
  H     -8.441770    1.311833   -1.702334
  H     -9.163870    2.512278   -0.639805
  H    -10.330970   -0.222084    1.289444
  H     -8.794194    0.566959    0.921662
  H     -9.758231   -2.134901   -0.138079
  H     -8.563006   -1.883983    1.126684
  H     -8.246765   -1.214846   -1.876164
  H     -6.541378   -2.052558    1.408819
  H     -5.030240   -1.409392    0.741704
  H     -5.456553   -3.092113    0.466884
  H     -6.219419   -1.980173   -2.856755
  H     -4.810261   -2.307091   -1.848748
  H     -5.983308    0.436713   -2.521984
  H     -4.562284   -0.289278   -3.261860
  H     -4.823761    0.757099   -0.367483
  H     -2.515703   -0.237139   -3.210258
  H     -1.188335   -0.336568   -2.040174
  H     -1.557055    1.200164   -2.809010
  H     -2.954435    2.067259    0.364844
  H     -1.372694    1.835879   -0.379130
  H     -2.832246   -0.098162    1.487025
  H     -1.490374    0.951966    1.924607
  H     -1.390588   -1.542006    0.103954
  H      0.536373    0.904584    2.271066
  H      2.032735    0.337964    1.508567
  H      1.402347   -0.501782    2.917916
  H      0.433035   -3.011561    0.557740
  H      1.900329   -2.396222    1.317417
  H      0.928214   -1.818625   -1.525128
  H      2.188940   -2.961227   -1.079682
  H      2.334895    0.120743   -0.900632
  H      4.218581   -3.166537   -1.106589
  H      5.666053   -2.327788   -0.522099
  H      5.312326   -2.356120   -2.243158
  H      4.349598    1.061501   -1.747386
  H      5.812700    0.082837   -1.854588
  H      4.507998    1.153764    0.696885
  H      5.925208    1.824924   -0.100237
  H      5.739372   -0.865397    1.407301
  H      7.972770    1.885062    0.045231
  H      9.351548    0.781574    0.198389
  H      8.873359    1.772355    1.568936
  H      7.574939   -1.290678    2.882714
  H      9.135213   -0.521355    2.593698
  H      7.832358   -2.731873    0.928987
  H      9.142732   -2.940393    2.083497
  H      9.286569   -1.520266   -0.657450
  H     11.173876   -3.226793    2.158438
  H     12.673793   -2.524396    1.526554
  H     12.098718   -4.060238    0.895266
  H     11.176073   -2.088227   -1.971151
  H     12.620043   -2.762071   -1.215465
  H     11.648208    0.134519   -1.060798
  H     12.955347   -0.467523   -2.071672
  H     12.949790   -0.168261    1.000908
  H     16.488940   -0.447100    1.262122
  H     14.965692   -0.232927    2.122481
  H     16.247842    1.719290    2.481786
  H     14.899111    2.170444    1.447301
  H     17.800673    1.678172    0.472851
  H     14.650222    3.786629    0.217218
  H     15.131906    4.193574   -1.440306
  H     15.703321    5.177435   -0.098614
  H     18.737977    3.082058   -1.070578
  H     18.166886    4.759759   -0.932603
  H     17.566039    3.739826   -2.234835
  H     14.998763   -0.637073   -2.150937
  H     16.285535   -1.279795   -1.116600
  H     16.225512    0.444129   -1.460558
  C    -14.820997    0.138811   -2.197186
  H    -14.942700   -0.948125   -2.448184
  H    -15.662250    0.687151   -2.666825
  H    -13.877044    0.471739   -2.673383
  H    -17.794517    1.194579   -0.395825

----------------------------
CARTESIAN COORDINATES (A.U.)
----------------------------
  NO LB      ZA    FRAG     MASS         X           Y           Z
   0 C     6.0000    0    12.011  -32.389913    3.502009    3.632927
   1 C     6.0000    0    12.011  -30.079655    2.238164    2.498150
   2 C     6.0000    0    12.011  -28.030055    1.462608    3.989828
   3 C     6.0000    0    12.011  -28.028321    1.808932    6.831076
   4 C     6.0000    0    12.011  -25.820917    0.302353    2.873240
   5 C     6.0000    0    12.011  -25.861669   -0.041783    0.171278
   6 C     6.0000    0    12.011  -23.529006   -1.261765   -1.008247
   7 C     6.0000    0    12.011  -21.676556    0.646984   -2.083303
   8 C     6.0000    0    12.011  -19.327040    1.181219   -1.282047
   9 C     6.0000    0    12.011  -17.772700    3.221278   -2.545633
  10 C     6.0000    0    12.011  -18.101057   -0.150147    0.953482
  11 C     6.0000    0    12.011  -16.910173   -2.771120    0.358014
  12 C     6.0000    0    12.011  -14.893741   -2.744371   -1.652224
  13 C     6.0000    0    12.011  -12.405600   -3.212404   -1.419195
  14 C     6.0000    0    12.011  -11.106031   -3.927922    1.022292
  15 C     6.0000    0    12.011  -10.703769   -3.076761   -3.737213
  16 C     6.0000    0    12.011   -9.671070   -0.400026   -4.384949
  17 C     6.0000    0    12.011   -8.071369    0.810869   -2.363312
  18 C     6.0000    0    12.011   -5.562019    1.221686   -2.369011
  19 C     6.0000    0    12.011   -3.810660    0.550558   -4.523881
  20 C     6.0000    0    12.011   -4.307966    2.473694   -0.100554
  21 C     6.0000    0    12.011   -3.589226    0.652883    2.094982
  22 C     6.0000    0    12.011   -1.802176   -1.451370    1.396155
  23 C     6.0000    0    12.011    0.630263   -1.757907    2.070180
  24 C     6.0000    0    12.011    2.084193    0.022609    3.765848
  25 C     6.0000    0    12.011    2.091405   -4.055301    1.134742
  26 C     6.0000    0    12.011    3.299151   -3.771765   -1.531797
  27 C     6.0000    0    12.011    5.208154   -1.674289   -1.787249
  28 C     6.0000    0    12.011    7.722457   -1.854856   -2.123097
  29 C     6.0000    0    12.011    9.157058   -4.313820   -2.362267
  30 C     6.0000    0    12.011    9.313641    0.534519   -2.332239
  31 C     6.0000    0    12.011   10.214811    1.673591    0.226293
  32 C     6.0000    0    12.011   11.845014   -0.040404    1.812311
  33 C     6.0000    0    12.011   14.331189    0.152287    2.309729
  34 C     6.0000    0    12.011   16.022001    2.252114    1.365334
  35 C     6.0000    0    12.011   15.619044   -1.827794    3.954987
  36 C     6.0000    0    12.011   16.498386   -4.248182    2.533729
  37 C     6.0000    0    12.011   18.348200   -3.811062    0.413152
  38 C     6.0000    0    12.011   20.808577   -4.442712    0.300252
  39 C     6.0000    0    12.011   22.232630   -5.810365    2.364985
  40 C     6.0000    0    12.011   22.340531   -3.813662   -2.053185
  41 C     6.0000    0    12.011   23.556516   -1.134860   -2.079341
  42 C     6.0000    0    12.011   25.367033   -0.600173    0.053741
  43 C     6.0000    0    12.011   27.902746   -0.422740   -0.030304
  44 C     6.0000    0    12.011   29.364703    0.202774    2.364237
  45 C     6.0000    0    12.011   29.941462    3.056297    2.761965
  46 C     6.0000    0    12.011   31.828842    4.166022    0.941923
  47 C     6.0000    0    12.011   31.590159    6.202913   -0.558676
  48 C     6.0000    0    12.011   29.252030    7.830052   -0.753233
  49 C     6.0000    0    12.011   33.754639    7.051297   -2.221943
  50 C     6.0000    0    12.011   29.476554   -0.819072   -2.380369
  51 C     6.0000    0    12.011  -27.949366    0.697857   -1.313374
  52 C     6.0000    0    12.011  -30.034844    1.825799   -0.128106
  53 O     8.0000    0    15.999  -32.067410    2.626977   -1.637977
  54 O     8.0000    0    15.999  -23.913275   -0.403668    4.236788
  55 H     1.0000    0     1.008  -32.040939    4.169267    5.555243
  56 H     1.0000    0     1.008  -34.022562    2.213087    3.729044
  57 H     1.0000    0     1.008  -32.991193    5.127951    2.494250
  58 H     1.0000    0     1.008  -29.620695    0.851521    7.762651
  59 H     1.0000    0     1.008  -28.125916    3.804800    7.407741
  60 H     1.0000    0     1.008  -26.270859    1.016651    7.573953
  61 H     1.0000    0     1.008  -24.095275   -2.554605   -2.536875
  62 H     1.0000    0     1.008  -22.613129   -2.401184    0.447764
  63 H     1.0000    0     1.008  -22.443047    1.722353   -3.665847
  64 H     1.0000    0     1.008  -18.763629    4.058114   -4.160434
  65 H     1.0000    0     1.008  -15.952633    2.479005   -3.216945
  66 H     1.0000    0     1.008  -17.317204    4.747518   -1.209056
  67 H     1.0000    0     1.008  -19.522704   -0.419678    2.436696
  68 H     1.0000    0     1.008  -16.618618    1.071398    1.741690
  69 H     1.0000    0     1.008  -18.440385   -4.034378   -0.260931
  70 H     1.0000    0     1.008  -16.181736   -3.560213    2.129124
  71 H     1.0000    0     1.008  -15.584127   -2.295727   -3.545436
  72 H     1.0000    0     1.008  -12.361413   -3.878772    2.662281
  73 H     1.0000    0     1.008   -9.505777   -2.663364    1.401617
  74 H     1.0000    0     1.008  -10.311391   -5.843247    0.882282
  75 H     1.0000    0     1.008  -11.752998   -3.741985   -5.398484
  76 H     1.0000    0     1.008   -9.090076   -4.359770   -3.493628
  77 H     1.0000    0     1.008  -11.306813    0.825268   -4.765859
  78 H     1.0000    0     1.008   -8.621468   -0.546656   -6.164021
  79 H     1.0000    0     1.008   -9.115587    1.430711   -0.694443
  80 H     1.0000    0     1.008   -4.753989   -0.448128   -6.066509
  81 H     1.0000    0     1.008   -2.245627   -0.636021   -3.855370
  82 H     1.0000    0     1.008   -2.942408    2.267982   -5.308259
  83 H     1.0000    0     1.008   -5.583073    3.906553    0.689455
  84 H     1.0000    0     1.008   -2.594016    3.469308   -0.716453
  85 H     1.0000    0     1.008   -5.352169   -0.185500    2.810070
  86 H     1.0000    0     1.008   -2.816398    1.798956    3.636980
  87 H     1.0000    0     1.008   -2.627830   -2.913968    0.196445
  88 H     1.0000    0     1.008    1.013599    1.709416    4.291693
  89 H     1.0000    0     1.008    3.841313    0.638659    2.850778
  90 H     1.0000    0     1.008    2.650052   -0.948231    5.514062
  91 H     1.0000    0     1.008    0.818317   -5.691026    1.053976
  92 H     1.0000    0     1.008    3.591101   -4.528204    2.489557
  93 H     1.0000    0     1.008    1.754071   -3.436704   -2.882075
  94 H     1.0000    0     1.008    4.136498   -5.595908   -2.040303
  95 H     1.0000    0     1.008    4.412313    0.228172   -1.701948
  96 H     1.0000    0     1.008    7.971964   -5.983888   -2.091150
  97 H     1.0000    0     1.008   10.707289   -4.398882   -0.986625
  98 H     1.0000    0     1.008   10.038841   -4.452422   -4.238955
  99 H     1.0000    0     1.008    8.219549    2.005946   -3.302081
 100 H     1.0000    0     1.008   10.984411    0.156540   -3.504664
 101 H     1.0000    0     1.008    8.518882    2.180297    1.316922
 102 H     1.0000    0     1.008   11.197021    3.448606   -0.189421
 103 H     1.0000    0     1.008   10.845841   -1.635364    2.659414
 104 H     1.0000    0     1.008   15.066352    3.562251    0.085474
 105 H     1.0000    0     1.008   17.671865    1.476960    0.374900
 106 H     1.0000    0     1.008   16.768218    3.349266    2.964859
 107 H     1.0000    0     1.008   14.314561   -2.439028    5.447540
 108 H     1.0000    0     1.008   17.263051   -0.985217    4.901378
 109 H     1.0000    0     1.008   14.801011   -5.162491    1.755530
 110 H     1.0000    0     1.008   17.277259   -5.556538    3.937239
 111 H     1.0000    0     1.008   17.549073   -2.872886   -1.242401
 112 H     1.0000    0     1.008   21.115565   -6.097755    4.078857
 113 H     1.0000    0     1.008   23.949998   -4.770417    2.884768
 114 H     1.0000    0     1.008   22.863264   -7.672739    1.691808
 115 H     1.0000    0     1.008   21.119718   -3.946177   -3.724936
 116 H     1.0000    0     1.008   23.848425   -5.219558   -2.296897
 117 H     1.0000    0     1.008   22.011924    0.254205   -2.004618
 118 H     1.0000    0     1.008   24.482057   -0.883491   -3.914892
 119 H     1.0000    0     1.008   24.471556   -0.317968    1.891442
 120 H     1.0000    0     1.008   31.159580   -0.844897    2.385065
 121 H     1.0000    0     1.008   28.281059   -0.440169    4.010908
 122 H     1.0000    0     1.008   30.703972    3.248986    4.689895
 123 H     1.0000    0     1.008   28.155239    4.101544    2.735003
 124 H     1.0000    0     1.008   33.638398    3.171285    0.893560
 125 H     1.0000    0     1.008   27.684907    7.155691    0.410483
 126 H     1.0000    0     1.008   28.595158    7.924706   -2.721784
 127 H     1.0000    0     1.008   29.674977    9.783935   -0.186353
 128 H     1.0000    0     1.008   35.409644    5.824246   -2.023099
 129 H     1.0000    0     1.008   34.330439    8.994641   -1.762365
 130 H     1.0000    0     1.008   33.195004    7.067247   -4.223227
 131 H     1.0000    0     1.008   28.343554   -1.203893   -4.064681
 132 H     1.0000    0     1.008   30.775202   -2.418462   -2.110068
 133 H     1.0000    0     1.008   30.661773    0.839283   -2.760054
 134 C     6.0000    0    12.011  -28.007626    0.262315   -4.152079
 135 H     1.0000    0     1.008  -28.237612   -1.791697   -4.626397
 136 H     1.0000    0     1.008  -29.597364    1.298528   -5.039569
 137 H     1.0000    0     1.008  -26.223813    0.891458   -5.051961
 138 H     1.0000    0     1.008  -33.626765    2.257427   -0.748001

--------------------------------
INTERNAL COORDINATES (ANGSTROEM)
--------------------------------
 C      0   0   0     0.000000000000     0.00000000     0.00000000
 C      1   0   0     1.517392934369     0.00000000     0.00000000
 C      2   1   0     1.402813866963   121.95039896     0.00000000
 C      3   2   1     1.514652351595   121.57636027     0.96676003
 C      3   2   1     1.446625030096   121.27399094   181.15497263
 C      5   3   2     1.441528356115   116.52953363   359.12205636
 C      6   5   3     1.526467660634   116.54575744   179.89543510
 C      7   6   5     1.518161344401   113.20320025   262.88147372
 C      8   7   6     1.343697883832   128.25716051   113.36919242
 C      9   8   7     1.512971578506   120.91020285   182.02079322
 C      9   8   7     1.522077642451   122.83755088     0.43502348
 C     11   9   8     1.555662691196   115.33507921    81.77016301
 C     12  11   9     1.506786891268   114.92921829    58.22648288
 C     13  12  11     1.345422298633   128.79907720   113.15350920
 C     14  13  12     1.511790018685   124.72258479     1.01114324
 C     14  13  12     1.523427314202   119.73841785   179.96281188
 C     16  14  13     1.556441271880   115.32542496    85.88677535
 C     17  16  14     1.507210177193   115.32769901    60.48840973
 C     18  17  16     1.345571680379   128.41600930   108.79786326
 C     19  18  17     1.511737636812   124.66208833     1.09229029
 C     19  18  17     1.523264866544   119.89645786   180.36165675
 C     21  19  18     1.556565163164   115.17746232    84.69106858
 C     22  21  19     1.506974707699   115.31314407    58.84232035
 C     23  22  21     1.345509058325   128.63513033   109.80831628
 C     24  23  22     1.511580452646   124.69088893     0.88624486
 C     24  23  22     1.523441935761   119.71005417   179.95324783
 C     26  24  23     1.556309926591   115.22006595    84.86764360
 C     27  26  24     1.506896828169   115.31826137    60.66691337
 C     28  27  26     1.345725375761   128.48820770   110.93063976
 C     29  28  27     1.511798030523   124.65608430     1.16061861
 C     29  28  27     1.523140739786   119.81630600   180.08895856
 C     31  29  28     1.556867685589   115.31170005    86.19277581
 C     32  31  29     1.507067792731   115.25354339    60.22420436
 C     33  32  31     1.345569911681   128.53628849   109.24291838
 C     34  33  32     1.511632767349   124.73367234     1.28352545
 C     34  33  32     1.523273480294   119.80962507   180.67182138
 C     36  34  33     1.556491633387   115.06303888    84.51240762
 C     37  36  34     1.506969108715   115.32160507    58.99673028
 C     38  37  36     1.345524303197   128.57048696   110.58648992
 C     39  38  37     1.511773807073   124.69260541     1.03053538
 C     39  38  37     1.522822175679   119.81033542   179.98916636
 C     41  39  38     1.556832032281   115.23557504    87.23914137
 C     42  41  39     1.507356770947   115.27531510    59.50769914
 C     43  42  41     1.345857665609   128.46658840   107.27969001
 C     44  43  42     1.521088775641   119.65266217   178.45443139
 C     45  44  43     1.554865729528   115.08314112   266.41260133
 C     46  45  44     1.506644989243   114.96839638   290.64640242
 C     47  46  45     1.344744471207   128.87599301   126.02957036
 C     48  47  46     1.510916989609   125.02545545   358.87470479
 C     48  47  46     1.512668458964   120.68816229   178.52521538
 C     44  43  42     1.511331933021   124.53562521   358.11446552
 C      6   5   3     1.411003122503   121.93417211   359.63833529
 C     52   6   5     1.402702145366   119.01682981     0.69672764
 O     53  52   6     1.405353230857   118.44388349   177.99901507
 O      5   3   2     1.295870929422   121.63098958   179.53494049
 H      1   2   3     1.092506521875   112.00866375    15.41317800
 H      1   2   3     1.101921833502   112.15678819   255.28935649
 H      1   2   3     1.097555882973   111.21243499   136.20150155
 H      4   3   2     1.099889992324   112.87402786    58.60441584
 H      4   3   2     1.100581298632   113.03649476   297.82251666
 H      4   3   2     1.093266195504   108.12250387   178.37699197
 H      7   6   5     1.100993679323   110.06807571   141.54020242
 H      7   6   5     1.091834517135   107.69580036    24.95719077
 H      8   7   6     1.090718160169   113.24809070   295.45298906
 H     10   9   8     1.096025430522   111.88599678   357.20505303
 H     10   9   8     1.099144814334   111.35993079   236.02554357
 H     10   9   8     1.100296966325   111.02378549   117.97608012
 H     11   9   8     1.096514990053   108.91155139   320.35778438
 H     11   9   8     1.098736752592   109.08984875   203.73265312
 H     12  11   9     1.099933069088   107.69424834   297.22838994
 H     12  11   9     1.096063523209   107.99425882   182.71900909
 H     13  12  11     1.092487530884   114.37067725   292.59642519
 H     15  14  13     1.093230084647   113.33034536   355.03239826
 H     15  14  13     1.097810885878   110.76186492   233.46583448
 H     15  14  13     1.099813658613   110.31392859   116.16553165
 H     16  14  13     1.097736832715   109.31209673   325.26322312
 H     16  14  13     1.098530419205   109.62860924   208.51660873
 H     17  16  14     1.100140821006   107.48570454   299.02911448
 H     17  16  14     1.095826571625   107.62110268   184.72936833
 H     18  17  16     1.092173564143   114.67383006   288.52679147
 H     20  19  18     1.093099776871   113.38609646   355.72866206
 H     20  19  18     1.097861607914   110.71804776   234.19163626
 H     20  19  18     1.099703033942   110.28528228   116.93705439
 H     21  19  18     1.097720744617   109.43646300   324.04039449
 H     21  19  18     1.098371224835   109.54413508   207.24791402
 H     22  21  19     1.100154832700   107.40699111   297.67146790
 H     22  21  19     1.095857221801   107.72170859   183.33377450
 H     23  22  21     1.092235123911   114.53289454   289.20216788
 H     25  24  23     1.093235059750   113.34518491   355.18262674
 H     25  24  23     1.097879474544   110.75337050   233.64083400
 H     25  24  23     1.099744204698   110.28946648   116.36048311
 H     26  24  23     1.097691787553   109.29527024   324.35318320
 H     26  24  23     1.098377273570   109.65978108   207.58083194
 H     27  26  24     1.100229154176   107.40935882   299.28352114
 H     27  26  24     1.095694121990   107.68641705   184.99712535
 H     28  27  26     1.092209115956   114.62845363   290.30626333
 H     30  29  28     1.093116295601   113.37791314   355.55568941
 H     30  29  28     1.097687955367   110.79699774   233.97049437
 H     30  29  28     1.099709858360   110.24754074   116.69619521
 H     31  29  28     1.097673238365   109.34463305   325.51838194
 H     31  29  28     1.098463113064   109.56252349   208.74190209
 H     32  31  29     1.100179540665   107.49955578   298.79685092
 H     32  31  29     1.095822980249   107.61211446   184.48155594
 H     33  32  31     1.092187446737   114.61640082   289.04185974
 H     35  34  33     1.093204648790   113.40270843   355.36501679
 H     35  34  33     1.097819432434   110.72608164   233.77422175
 H     35  34  33     1.099754588352   110.25196420   116.53293681
 H     36  34  33     1.097707717155   109.42583527   323.97226285
 H     36  34  33     1.098390089264   109.61663490   207.11756530
 H     37  36  34     1.100209400194   107.37740422   297.80095829
 H     37  36  34     1.095828691371   107.74952348   183.50695218
 H     38  37  36     1.092162628759   114.55621040   289.90807039
 H     40  39  38     1.093206747274   113.36906532   354.47784990
 H     40  39  38     1.097454741716   110.72370981   232.87159564
 H     40  39  38     1.099785465994   110.25194505   115.62351717
 H     41  39  38     1.097669370497   109.37992051   326.53261154
 H     41  39  38     1.098559906694   109.55107984   209.74330568
 H     42  41  39     1.099982472981   107.51902546   298.17062733
 H     42  41  39     1.095928417957   107.64464757   183.86294792
 H     43  42  41     1.092038163203   114.62745226   287.02506949
 H     45  44  43     1.099827368289   109.74801931   143.60119178
 H     45  44  43     1.097221121690   109.16504949    27.00621467
 H     46  45  44     1.101841590006   106.68384049   170.64168470
 H     46  45  44     1.095263921780   108.61938605    56.37822709
 H     47  46  45     1.093021073811   114.08019643   304.69762739
 H     49  48  47     1.092834105262   113.38598074   357.71077951
 H     49  48  47     1.099318173904   110.45485495   236.34498263
 H     49  48  47     1.099606600380   110.52329081   119.03825661
 H     50  48  47     1.095312061411   111.93788683     0.26596968
 H     50  48  47     1.099790567950   111.01639010   239.29828509
 H     50  48  47     1.099693850840   111.02111601   121.30128645
 H     51  44  43     1.093321916614   113.23264873     2.17397902
 H     51  44  43     1.099568192674   110.13143877   241.42011301
 H     51  44  43     1.097203445311   110.77415662   123.99948255
 C     52   6   5     1.520068928741   121.60534182   181.71618321
 H    135  52   6     1.122159924562   111.72215717    71.33682542
 H    135  52   6     1.108577943978   111.04172376   191.44464857
 H    135  52   6     1.108445829647   111.20701605   312.24645021
 H     54  53  52     0.970028439057   108.31354116   141.24035475

---------------------------
INTERNAL COORDINATES (A.U.)
---------------------------
 C      0   0   0     0.000000000000     0.00000000     0.00000000
 C      1   0   0     2.867457083504     0.00000000     0.00000000
 C      2   1   0     2.650934025427   121.95039896     0.00000000
 C      3   2   1     2.862278132614   121.57636027     0.96676003
 C      3   2   1     2.733725125357   121.27399094   181.15497263
 C      5   3   2     2.724093807340   116.52953363   359.12205636
 C      6   5   3     2.884605830886   116.54575744   179.89543510
 C      7   6   5     2.868909168024   113.20320025   262.88147372
 C      8   7   6     2.539221007173   128.25716051   113.36919242
 C      9   8   7     2.859101931782   120.91020285   182.02079322
 C      9   8   7     2.876309898797   122.83755088     0.43502348
 C     11   9   8     2.939776443119   115.33507921    81.77016301
 C     12  11   9     2.847414566678   114.92921829    58.22648288
 C     13  12  11     2.542479678887   128.79907720   113.15350920
 C     14  13  12     2.856869107310   124.72258479     1.01114324
 C     14  13  12     2.878860408777   119.73841785   179.96281188
 C     16  14  13     2.941247747386   115.32542496    85.88677535
 C     17  16  14     2.848214461154   115.32769901    60.48840973
 C     18  17  16     2.542761969477   128.41600930   108.79786326
 C     19  18  17     2.856770119917   124.66208833     1.09229029
 C     19  18  17     2.878553427191   119.89645786   180.36165675
 C     21  19  18     2.941481867982   115.17746232    84.69106858
 C     22  21  19     2.847769488297   115.31314407    58.84232035
 C     23  22  21     2.542643630945   128.63513033   109.80831628
 C     24  23  22     2.856473084889   124.69088893     0.88624486
 C     24  23  22     2.878888039519   119.71005417   179.95324783
 C     26  24  23     2.940999540759   115.22006595    84.86764360
 C     27  26  24     2.847622317313   115.31826137    60.66691337
 C     28  27  26     2.543052411657   128.48820770   110.93063976
 C     29  28  27     2.856884247490   124.65608430     1.16061861
 C     29  28  27     2.878318861614   119.81630600   180.08895856
 C     31  29  28     2.942053552515   115.31170005    86.19277581
 C     32  31  29     2.847945393515   115.25354339    60.22420436
 C     33  32  31     2.542758627122   128.53628849   109.24291838
 C     34  33  32     2.856571945351   124.73367234     1.28352545
 C     34  33  32     2.878569704820   119.80962507   180.67182138
 C     36  34  33     2.941342916841   115.06303888    84.51240762
 C     37  36  34     2.847758907751   115.32160507    58.99673028
 C     38  37  36     2.542672439578   128.57048696   110.58648992
 C     39  38  37     2.856838471803   124.69260541     1.03053538
 C     39  38  37     2.877716862695   119.81033542   179.98916636
 C     41  39  38     2.941986177528   115.23557504    87.23914137
 C     42  41  39     2.848491483203   115.27531510    59.50769914
 C     43  42  41     2.543302403240   128.46658840   107.27969001
 C     44  43  42     2.874441211344   119.65266217   178.45443139
 C     45  44  43     2.938270403828   115.08314112   266.41260133
 C     46  45  44     2.847146410715   114.96839638   290.64640242
 C     47  46  45     2.541198770686   128.87599301   126.02957036
 C     48  47  46     2.855219321450   125.02545545   358.87470479
 C     48  47  46     2.858529118863   120.68816229   178.52521538
 C     44  43  42     2.856003450859   124.53562521   358.11446552
 C      6   5   3     2.666409475638   121.93417211   359.63833529
 C     52   6   5     2.650722902205   119.01682981     0.69672764
 O     53  52   6     2.655732727741   118.44388349   177.99901507
 O      5   3   2     2.448841161518   121.63098958   179.53494049
 H      1   2   3     2.064538125866   112.00866375    15.41317800
 H      1   2   3     2.082330486307   112.15678819   255.28935649
 H      1   2   3     2.074080035493   111.21243499   136.20150155
 H      4   3   2     2.078490862933   112.87402786    58.60441584
 H      4   3   2     2.079797242530   113.03649476   297.82251666
 H      4   3   2     2.065973700977   108.12250387   178.37699197
 H      7   6   5     2.080576529099   110.06807571   141.54020242
 H      7   6   5     2.063268220947   107.69580036    24.95719077
 H      8   7   6     2.061158612015   113.24809070   295.45298906
 H     10   9   8     2.071187899499   111.88599678   357.20505303
 H     10   9   8     2.077082680611   111.35993079   236.02554357
 H     10   9   8     2.079259932339   111.02378549   117.97608012
 H     11   9   8     2.072113032939   108.91155139   320.35778438
 H     11   9   8     2.076311555672   109.08984875   203.73265312
 H     12  11   9     2.078572266220   107.69424834   297.22838994
 H     12  11   9     2.071259884246   107.99425882   182.71900909
 H     13  12  11     2.064502238095   114.37067725   292.59642519
 H     15  14  13     2.065905461346   113.33034536   355.03239826
 H     15  14  13     2.074561921147   110.76186492   233.46583448
 H     15  14  13     2.078346613125   110.31392859   116.16553165
 H     16  14  13     2.074421980949   109.31209673   325.26322312
 H     16  14  13     2.075921642080   109.62860924   208.51660873
 H     17  16  14     2.078964860449   107.48570454   299.02911448
 H     17  16  14     2.070812110645   107.62110268   184.72936833
 H     18  17  16     2.063908926939   114.67383006   288.52679147
 H     20  19  18     2.065659215337   113.38609646   355.72866206
 H     20  19  18     2.074657771904   110.71804776   234.19163626
 H     20  19  18     2.078137562793   110.28528228   116.93705439
 H     21  19  18     2.074391578851   109.43646300   324.04039449
 H     21  19  18     2.075620808317   109.54413508   207.24791402
 H     22  21  19     2.078991338714   107.40699111   297.67146790
 H     22  21  19     2.070870031084   107.72170859   183.33377450
 H     23  22  21     2.064025258041   114.53289454   289.20216788
 H     25  24  23     2.065914862928   113.34518491   355.18262674
 H     25  24  23     2.074691534942   110.75337050   233.64083400
 H     25  24  23     2.078215364246   110.28946648   116.36048311
 H     26  24  23     2.074336857929   109.29527024   324.35318320
 H     26  24  23     2.075632238771   109.65978108   207.58083194
 H     27  26  24     2.079131785949   107.40935882   299.28352114
 H     27  26  24     2.070561817109   107.68641705   184.99712535
 H     28  27  26     2.063976110128   114.62845363   290.30626333
 H     30  29  28     2.065690431212   113.37791314   355.55568941
 H     30  29  28     2.074329616148   110.79699774   233.97049437
 H     30  29  28     2.078150459073   110.24754074   116.69619521
 H     31  29  28     2.074301805044   109.34463305   325.51838194
 H     31  29  28     2.075794451906   109.56252349   208.74190209
 H     32  31  29     2.079038030000   107.49955578   298.79685092
 H     32  31  29     2.070805323929   107.61211446   184.48155594
 H     33  32  31     2.063935161240   114.61640082   289.04185974
 H     35  34  33     2.065857394542   113.40270843   355.36501679
 H     35  34  33     2.074578071797   110.72608164   233.77422175
 H     35  34  33     2.078234986509   110.25196420   116.53293681
 H     36  34  33     2.074366960515   109.42583527   323.97226285
 H     36  34  33     2.075656456923   109.61663490   207.11756530
 H     37  36  34     2.079094456332   107.37740422   297.80095829
 H     37  36  34     2.070816116384   107.74952348   183.50695218
 H     38  37  36     2.063888262058   114.55621040   289.90807039
 H     40  39  38     2.065861360103   113.36906532   354.47784990
 H     40  39  38     2.073888906217   110.72370981   232.87159564
 H     40  39  38     2.078293336796   110.25194505   115.62351717
 H     41  39  38     2.074294495832   109.37992051   326.53261154
 H     41  39  38     2.075977365357   109.55107984   209.74330568
 H     42  41  39     2.078665626048   107.51902546   298.17062733
 H     42  41  39     2.071004572321   107.64464757   183.86294792
 H     43  42  41     2.063653056245   114.62745226   287.02506949
 H     45  44  43     2.078372520658   109.74801931   143.60119178
 H     45  44  43     2.073447428349   109.16504949    27.00621467
 H     46  45  44     2.082178848075   106.68384049   170.64168470
 H     46  45  44     2.069748856529   108.61938605    56.37822709
 H     47  46  45     2.065510488106   114.08019643   304.69762739
 H     49  48  47     2.065157168754   113.38598074   357.71077951
 H     49  48  47     2.077410282721   110.45485495   236.34498263
 H     49  48  47     2.077955329770   110.52329081   119.03825661
 H     50  48  47     2.069839827248   111.93788683     0.26596968
 H     50  48  47     2.078302978096   111.01639010   239.29828509
 H     50  48  47     2.078120209244   111.02111601   121.30128645
 H     51  44  43     2.066078998615   113.23264873     2.17397902
 H     51  44  43     2.077882749724   110.13143877   241.42011301
 H     51  44  43     2.073414024832   110.77415662   123.99948255
 C     52   6   5     2.872513980004   121.60534182   181.71618321
 H    135  52   6     2.120574935883   111.72215717    71.33682542
 H    135  52   6     2.094908712224   111.04172376   191.44464857
 H    135  52   6     2.094659052320   111.20701605   312.24645021
 H     54  53  52     1.833088091932   108.31354116   141.24035475


           ************************************************************
           *        Program running with 4 parallel MPI-processes     *
           *              working on a common directory               *
           ************************************************************
------------------------------------------------------------------------------
                   ___                                                        
                  /   \      - P O W E R E D   B Y -                         
                 /     \                                                     
                 |  |  |   _    _      __       _____    __    __             
                 |  |  |  | |  | |    /  \     |  _  \  |  |  /  |          
                  \  \/   | |  | |   /    \    | | | |  |  | /  /          
                 / \  \   | |__| |  /  /\  \   | |_| |  |  |/  /          
                |  |  |   |  __  | /  /__\  \  |    /   |      \           
                |  |  |   | |  | | |   __   |  |    \   |  |\   \          
                \     /   | |  | | |  |  |  |  | |\  \  |  | \   \       
                 \___/    |_|  |_| |__|  |__|  |_| \__\ |__|  \__/        
                                                                              
                      - O R C A' S   B I G   F R I E N D -                    
                                      &                                       
                       - I N T E G R A L  F E E D E R -                       
                                                                              
 v1 FN, 2020, v2 2021                                                         
------------------------------------------------------------------------------


Reading SHARK input file mPQ9_2e_1H_B3LYP_631Gd_opt.SHARKINP.tmp ... ok
----------------------
SHARK INTEGRAL PACKAGE
----------------------

Number of atoms                             ...    139
Number of basis functions                   ...    950
Number of shells                            ...    502
Maximum angular momentum                    ...      2
Integral batch strategy                     ... SHARK/LIBINT Hybrid
RI-J (if used) integral strategy            ... SPLIT-RIJ (Revised 2003 algorithm where possible)
Printlevel                                  ...      1
Contraction scheme used                     ... SEGMENTED contraction
Coulomb Range Separation                    ... NOT USED
Exchange Range Separation                   ... NOT USED
Finite Nucleus Model                        ... NOT USED
Auxiliary Coulomb fitting basis             ... AVAILABLE
   # of basis functions in Aux-J            ...   3657
   # of shells in Aux-J                     ...   1255
   Maximum angular momentum in Aux-J        ...      4
Auxiliary J/K fitting basis                 ... NOT available
Auxiliary Correlation fitting basis         ... NOT available
Auxiliary 'external' fitting basis          ... NOT available
Integral threshold                          ...     2.500000e-11
Primitive cut-off                           ...     2.500000e-12
Primitive pair pre-selection threshold      ...     2.500000e-12

Calculating pre-screening integrals         ... done (  0.2 sec) Dimension = 502
Organizing shell pair data                  ... done (  0.2 sec)
Shell pair information
Total number of shell pairs                 ...    126253
Shell pairs after pre-screening             ...     36043
Total number of primitive shell pairs       ...    688803
Primitive shell pairs kept                  ...    104317
          la=0 lb=0:  15504 shell pairs
          la=1 lb=0:  11688 shell pairs
          la=1 lb=1:   2265 shell pairs
          la=2 lb=0:   4477 shell pairs
          la=2 lb=1:   1777 shell pairs
          la=2 lb=2:    332 shell pairs

Calculating one electron integrals          ... done (  0.2 sec)
Calculating RI/J V-Matrix + Cholesky decomp.... done (  0.9 sec)
Calculating Nuclear repulsion               ... done (  0.0 sec) ENN=   6385.327711344010 Eh

SHARK setup successfully completed in   2.0 seconds

Maximum memory used throughout the entire GTOINT-calculation: 131.4 MB


           ************************************************************
           *        Program running with 4 parallel MPI-processes     *
           *              working on a common directory               *
           ************************************************************

Diagonalization of the overlap matrix:
Smallest eigenvalue                        ... 3.589e-04
Time for diagonalization                   ...    0.195 sec
Threshold for overlap eigenvalues          ... 1.000e-08
Number of eigenvalues below threshold      ... 0
Time for construction of square roots      ...    0.144 sec
Total time needed                          ...    0.343 sec

-------------------
DFT GRID GENERATION
-------------------

General Integration Accuracy     IntAcc      ... 4.959
Radial Grid Type                 RadialGrid  ... OptM3 with GC (2021)
Angular Grid (max. ang.)         AngularGrid ... 6 (Lebedev-590)
Angular grid pruning method      GridPruning ... 4 (adaptive)
Weight generation scheme         WeightScheme... Becke
Basis function cutoff            BFCut       ... 1.0000e-11
Integration weight cutoff        WCut        ... 1.0000e-14
Angular grids for H and He will be reduced by one unit
Partially contracted basis set               ... off
Rotationally invariant grid construction     ... off

Total number of grid points                  ...  1488878
Total number of batches                      ...    23335
Average number of points per batch           ...       63
Average number of grid points per atom       ...    10711
Time for grid setup =   28.717 sec

--------------------
COSX GRID GENERATION
--------------------

GRIDX 1
-------
General Integration Accuracy     IntAcc      ... 4.020
Radial Grid Type                 RadialGrid  ... OptM3 with GC (2021)
Angular Grid (max. ang.)         AngularGrid ... 2 (Lebedev-110)
Angular grid pruning method      GridPruning ... 4 (adaptive)
Weight generation scheme         WeightScheme... Becke
Basis function cutoff            BFCut       ... 1.0000e-11
Integration weight cutoff        WCut        ... 1.0000e-14
Angular grids for H and He will be reduced by one unit
Partially contracted basis set               ... on
Rotationally invariant grid construction     ... off

Total number of grid points                  ...   156815
Total number of batches                      ...     2520
Average number of points per batch           ...       62
Average number of grid points per atom       ...     1128
UseSFitting                                  ... on

GRIDX 2
-------
General Integration Accuracy     IntAcc      ... 4.338
Radial Grid Type                 RadialGrid  ... OptM3 with GC (2021)
Angular Grid (max. ang.)         AngularGrid ... 3 (Lebedev-194)
Angular grid pruning method      GridPruning ... 4 (adaptive)
Weight generation scheme         WeightScheme... Becke
Basis function cutoff            BFCut       ... 1.0000e-11
Integration weight cutoff        WCut        ... 1.0000e-14
Angular grids for H and He will be reduced by one unit
Partially contracted basis set               ... on
Rotationally invariant grid construction     ... off

Total number of grid points                  ...   339266
Total number of batches                      ...     5371
Average number of points per batch           ...       63
Average number of grid points per atom       ...     2441
UseSFitting                                  ... on

GRIDX 3
-------
General Integration Accuracy     IntAcc      ... 4.871
Radial Grid Type                 RadialGrid  ... OptM3 with GC (2021)
Angular Grid (max. ang.)         AngularGrid ... 4 (Lebedev-302)
Angular grid pruning method      GridPruning ... 4 (adaptive)
Weight generation scheme         WeightScheme... Becke
Basis function cutoff            BFCut       ... 1.0000e-11
Integration weight cutoff        WCut        ... 1.0000e-14
Angular grids for H and He will be reduced by one unit
Partially contracted basis set               ... on
Rotationally invariant grid construction     ... off

Total number of grid points                  ...   655316
Total number of batches                      ...    10310
Average number of points per batch           ...       63
Average number of grid points per atom       ...     4715
UseSFitting                                  ... on

Time for X-Grid setup             =   20.298 sec


--------------------
CPCM SOLVATION MODEL
--------------------
CPCM parameters:
  Epsilon                                         ...      80.4000
  Refrac                                          ...       1.3300
  Rsolv                                           ...       1.3000
  Surface type                                    ... GAUSSIAN VDW
  Epsilon function type                           ...         CPCM
Radii:
 Radius for C  used is    3.8550 Bohr (=   2.0400 Ang.)
 Radius for O  used is    3.4469 Bohr (=   1.8240 Ang.)
 Radius for H  used is    2.4944 Bohr (=   1.3200 Ang.)
Calculating surface                               ...        done! (  0.0s)
GEPOL surface points                              ...         7336
GEPOL Volume                                      ...    7244.9235
GEPOL Surface-area                                ...    3703.2582
Calculating surface distance matrix               ...        done! (  0.3s)
Performing Cholesky decomposition & store         ...        done! (  2.7s)
Overall time for CPCM initialization              ...                 3.0s
--------------
SCF ITERATIONS
--------------
ITER       Energy         Delta-E        Max-DP      RMS-DP      [F,P]     Damp
               ***  Starting incremental Fock matrix formation  ***
  0  -2256.5837871700   0.000000000000 0.00466313  0.00003342  0.0163592 0.7000
                      *** Initiating the SOSCF procedure ***
                      *** Re-Reading the Fockian *** 
                      *** Removing any level shift *** 
ITER      Energy       Delta-E        Grad      Rot      Max-DP    RMS-DP
  1  -2256.58568999  -0.0019028227  0.001098  0.001098  0.012331  0.000104
               *** Restarting incremental Fock matrix formation ***
  2  -2256.59077481  -0.0050848187  0.000660  0.001416  0.007156  0.000039
  3  -2256.59091138  -0.0001365672  0.000726  0.000730  0.004670  0.000019
  4  -2256.59096823  -0.0000568527  0.000261  0.000502  0.001085  0.000009
  5  -2256.59097403  -0.0000058029  0.000211  0.000414  0.000709  0.000005
  6  -2256.59097534  -0.0000013061  0.000128  0.000302  0.000355  0.000003
  7  -2256.59097637  -0.0000010291  0.000055  0.000170  0.000216  0.000001
  8  -2256.59097636   0.0000000044  0.000042  0.000072  0.000124  0.000001
  9  -2256.59097650  -0.0000001395  0.000004  0.000012  0.000025  0.000000
 10  -2256.59097653  -0.0000000242  0.000006  0.000009  0.000018  0.000000
                  ***Gradient check signals convergence***
              ***Rediagonalizing the Fockian in SOSCF/NRSCF***

               *****************************************************
               *                     SUCCESS                       *
               *           SCF CONVERGED AFTER  11 CYCLES          *
               *****************************************************

Old exchange energy                            =    -65.279074441 Eh
New exchange energy                            =    -65.279079058 Eh
Exchange energy change after final integration =     -0.000004616 Eh
Total energy after final integration           =  -2256.590981157 Eh
Final COS-X integration done in                =   118.040 sec
Total Energy       :        -2256.59098116 Eh          -61404.96237 eV
  Last Energy change         ...   -1.1637e-08  Tolerance :   1.0000e-08
  Last MAX-Density change    ...    3.9968e-15  Tolerance :   1.0000e-07
             **** THE GBW FILE WAS UPDATED (mPQ9_2e_1H_B3LYP_631Gd_opt.gbw) ****
             **** DENSITY mPQ9_2e_1H_B3LYP_631Gd_opt.scfp WAS UPDATED ****
             **** ENERGY FILE WAS UPDATED (mPQ9_2e_1H_B3LYP_631Gd_opt.en.tmp) ****
             **** THE GBW FILE WAS UPDATED (mPQ9_2e_1H_B3LYP_631Gd_opt.gbw) ****
             **** DENSITY mPQ9_2e_1H_B3LYP_631Gd_opt.scfp WAS UPDATED ****
Total SCF time: 0 days 0 hours 12 min 12 sec 

Maximum memory used throughout the entire SCF-calculation: 1146.9 MB

-------------------------   --------------------
FINAL SINGLE POINT ENERGY     -2256.590981156792
-------------------------   --------------------


           ************************************************************
           *        Program running with 4 parallel MPI-processes     *
           *              working on a common directory               *
           ************************************************************
------------------------------------------------------------------------------
                         ORCA SCF GRADIENT CALCULATION
------------------------------------------------------------------------------

 ... reading COSX grid (gridx3)
Gradient of the Kohn-Sham DFT energy:
Kohn-Sham wavefunction type      ... RKS
Hartree-Fock exchange scaling    ...    0.200
Number of operators              ...    1
Number of atoms                  ...  139
Basis set dimensions             ...  950
Integral neglect threshold       ... 2.5e-11
Integral primitive cutoff        ... 2.5e-12
SHARK Integral package           ... ON

Nuc. rep. gradient       (SHARK) ... done (  0.0 sec)
HCore & Overlap gradient (SHARK) ... done (  2.8 sec)
RI-J gradient            (SHARK) ... done ( 11.0 sec)
COSX-gradient                    ... done (158.0 sec)
Exchange-correlation gradient    ... done

------------------
CARTESIAN GRADIENT
------------------

   1   C   :   -0.000068330    0.000002657    0.000030154
   2   C   :    0.000624709   -0.000072603    0.000010129
   3   C   :   -0.000404668    0.000520620   -0.000439541
   4   C   :   -0.000015089    0.000044542   -0.000015772
   5   C   :    0.000149512   -0.000617318   -0.000130319
   6   C   :    0.000356122    0.000044914    0.002489048
   7   C   :    0.000337915   -0.000324397    0.000340850
   8   C   :    0.003690432    0.001836728   -0.000576665
   9   C   :    0.000052071    0.000115983   -0.000798322
  10   C   :    0.000029414    0.000033633    0.000132012
  11   C   :   -0.000270293    0.000095691   -0.000138101
  12   C   :   -0.000036270   -0.000102640    0.000074587
  13   C   :    0.000003320    0.000142285   -0.000033190
  14   C   :   -0.000013447    0.000125201    0.000140124
  15   C   :   -0.000029949   -0.000084504   -0.000035056
  16   C   :    0.000031740   -0.000044415   -0.000012946
  17   C   :   -0.000066681    0.000038405   -0.000026060
  18   C   :   -0.000013369    0.000003037    0.000017197
  19   C   :   -0.000000420    0.000025128    0.000031300
  20   C   :    0.000028426   -0.000035516   -0.000000489
  21   C   :   -0.000011598    0.000007519   -0.000054172
  22   C   :   -0.000002859   -0.000060565    0.000047685
  23   C   :    0.000027316    0.000039012   -0.000025575
  24   C   :    0.000018300    0.000065722   -0.000022429
  25   C   :   -0.000000769   -0.000021748    0.000011187
  26   C   :    0.000028583   -0.000014714    0.000061451
  27   C   :   -0.000031494    0.000014014   -0.000034230
  28   C   :    0.000025508    0.000010289    0.000052214
  29   C   :   -0.000016234   -0.000027883    0.000111398
  30   C   :   -0.000020825    0.000005825   -0.000053770
  31   C   :   -0.000003840   -0.000014255   -0.000030264
  32   C   :   -0.000035344    0.000044671    0.000057177
  33   C   :   -0.000024269    0.000004660   -0.000011189
  34   C   :    0.000013036    0.000030437    0.000108074
  35   C   :    0.000047598   -0.000039673   -0.000084094
  36   C   :   -0.000022116    0.000072361    0.000013436
  37   C   :    0.000011583   -0.000035538   -0.000042008
  38   C   :    0.000030189    0.000048259    0.000001095
  39   C   :    0.000012798    0.000103976    0.000101999
  40   C   :   -0.000032275   -0.000058502   -0.000041719
  41   C   :    0.000019418   -0.000051034   -0.000007386
  42   C   :   -0.000026013    0.000042324   -0.000001286
  43   C   :   -0.000016378    0.000003730   -0.000033708
  44   C   :   -0.000009265    0.000027099   -0.000021741
  45   C   :    0.000004423    0.000025860    0.000007270
  46   C   :   -0.000012005   -0.000002815    0.000006267
  47   C   :   -0.000005241   -0.000018812   -0.000008040
  48   C   :   -0.000004219    0.000005457    0.000006046
  49   C   :   -0.000000006   -0.000001766   -0.000008520
  50   C   :    0.000002171   -0.000007165   -0.000018619
  51   C   :    0.000004821   -0.000020089    0.000030857
  52   C   :   -0.001002855    0.001323377   -0.000787970
  53   C   :    0.000040005   -0.000226649   -0.000109450
  54   O   :   -0.000312103    0.000419529    0.000165435
  55   O   :    0.000369728    0.000178936   -0.000608603
  56   H   :   -0.000031891   -0.000077876    0.000009734
  57   H   :   -0.000005735    0.000048951   -0.000074863
  58   H   :    0.000032519   -0.000055612   -0.000025655
  59   H   :    0.000052371   -0.000050111    0.000045128
  60   H   :   -0.000041470   -0.000026964   -0.000012170
  61   H   :    0.000020132   -0.000175536    0.000026036
  62   H   :    0.000154883   -0.000480051    0.000406797
  63   H   :    0.000178789   -0.000151852   -0.000426728
  64   H   :   -0.002648853   -0.002006852    0.001290066
  65   H   :   -0.000014739   -0.000032354    0.000019944
  66   H   :   -0.000016379    0.000011834    0.000005632
  67   H   :    0.000022905    0.000029455   -0.000031555
  68   H   :    0.000055316   -0.000139778    0.000355911
  69   H   :   -0.000154833    0.000003122    0.000132792
  70   H   :   -0.000033899    0.000053844   -0.000027594
  71   H   :   -0.000027654   -0.000043720    0.000004403
  72   H   :    0.000018811   -0.000093625   -0.000012673
  73   H   :   -0.000000224   -0.000004655    0.000016373
  74   H   :   -0.000002272    0.000026767   -0.000027345
  75   H   :   -0.000002181    0.000005214   -0.000000411
  76   H   :   -0.000003735   -0.000043422    0.000022780
  77   H   :    0.000011005    0.000024778   -0.000025115
  78   H   :    0.000002785    0.000002820   -0.000062522
  79   H   :    0.000020400   -0.000034352    0.000046444
  80   H   :   -0.000010244   -0.000066949    0.000010990
  81   H   :    0.000009025    0.000003139    0.000004432
  82   H   :   -0.000004204    0.000015545   -0.000034691
  83   H   :   -0.000005461   -0.000004769   -0.000004384
  84   H   :    0.000009575    0.000002550    0.000009712
  85   H   :    0.000002710   -0.000008493   -0.000016918
  86   H   :   -0.000003891    0.000006418   -0.000004414
  87   H   :   -0.000019800    0.000007657    0.000007928
  88   H   :    0.000012599   -0.000005509    0.000015046
  89   H   :   -0.000005321    0.000002439    0.000008079
  90   H   :   -0.000003454   -0.000007748   -0.000009289
  91   H   :   -0.000010085   -0.000006224    0.000000808
  92   H   :   -0.000027216    0.000020617   -0.000004549
  93   H   :    0.000002707   -0.000045510   -0.000017116
  94   H   :   -0.000015575   -0.000041959    0.000014512
  95   H   :    0.000038052    0.000013499    0.000008022
  96   H   :   -0.000017412   -0.000007721   -0.000024421
  97   H   :   -0.000008403   -0.000003078   -0.000000868
  98   H   :    0.000008306   -0.000009518    0.000005372
  99   H   :    0.000008518   -0.000007748    0.000007329
 100   H   :    0.000034353   -0.000002594   -0.000049419
 101   H   :    0.000008887   -0.000015852    0.000032344
 102   H   :    0.000000422    0.000036320    0.000018044
 103   H   :   -0.000007348   -0.000025041   -0.000027248
 104   H   :    0.000023537   -0.000045047   -0.000077653
 105   H   :    0.000005325    0.000003490    0.000004468
 106   H   :   -0.000011014    0.000037975    0.000015557
 107   H   :   -0.000020996   -0.000008827    0.000010821
 108   H   :   -0.000023164   -0.000030791   -0.000036799
 109   H   :    0.000001826    0.000007206    0.000039328
 110   H   :   -0.000012350    0.000026142    0.000011079
 111   H   :   -0.000013693   -0.000016390   -0.000003836
 112   H   :    0.000000106   -0.000071688   -0.000025734
 113   H   :    0.000005914   -0.000008322    0.000009412
 114   H   :    0.000005503    0.000014596   -0.000001473
 115   H   :    0.000005139   -0.000002457    0.000011937
 116   H   :    0.000007181   -0.000032415   -0.000003564
 117   H   :    0.000012464    0.000028720    0.000004638
 118   H   :    0.000002311    0.000015866   -0.000034435
 119   H   :    0.000007719   -0.000034713    0.000018495
 120   H   :   -0.000017706   -0.000070250    0.000010673
 121   H   :   -0.000000385    0.000006288    0.000005585
 122   H   :    0.000001568   -0.000009674   -0.000005061
 123   H   :    0.000009174    0.000002766   -0.000000453
 124   H   :   -0.000002267   -0.000004459    0.000002067
 125   H   :   -0.000000697   -0.000004929   -0.000005473
 126   H   :   -0.000000656    0.000002810   -0.000003010
 127   H   :   -0.000002885    0.000004223   -0.000002619
 128   H   :    0.000006009   -0.000006132   -0.000000009
 129   H   :    0.000000221   -0.000000829   -0.000000996
 130   H   :   -0.000001051   -0.000003805   -0.000000669
 131   H   :   -0.000000758   -0.000002342   -0.000001268
 132   H   :    0.000012567    0.000002616    0.000000433
 133   H   :    0.000009067    0.000001235   -0.000010865
 134   H   :    0.000004398    0.000009834    0.000003855
 135   C   :    0.000479225    0.004212790    0.007246704
 136   H   :   -0.001538813   -0.012608290   -0.002579813
 137   H   :   -0.008234448    0.005721597   -0.004101510
 138   H   :    0.007937204    0.002782383   -0.001631061
 139   H   :    0.000294754   -0.000359474   -0.000323051

Difference to translation invariance:
           :   -0.0000159674   -0.0001815133   -0.0000138328

Difference to rotation invariance:
           :   -0.0017087882   -0.0017528889    0.0002421783

Norm of the cartesian gradient     ...    0.0217716389
RMS gradient                       ...    0.0010661617
MAX gradient                       ...    0.0126082896

-------
TIMINGS
-------

Total SCF gradient time            ...      252.553 sec

One electron gradient       ....       2.771 sec  (  1.1%)
RI-J Coulomb gradient       ....      11.013 sec  (  4.4%)
COSX gradient               ....     158.003 sec  ( 62.6%)
XC gradient                 ....      66.921 sec  ( 26.5%)
CPCM gradient               ....       7.132 sec  (  2.8%)
   A-Matrix (El+Nuc)        ....       1.541 sec  (  0.6%)
   Potential                ....       5.591 sec  (  2.2%)

Maximum memory used throughout the entire SCFGRAD-calculation: 306.8 MB
------------------------------------------------------------------------------
                         ORCA GEOMETRY RELAXATION STEP
------------------------------------------------------------------------------

Reading the OPT-File                    .... done
Getting information on internals        .... done
Copying old internal coords+grads       .... done
Making the new internal coordinates     .... (new redundants).... done
Validating the new internal coordinates .... (new redundants).... done
Calculating the B-matrix                .... done
Calculating the G,G- and P matrices     .... done
Transforming gradient to internals      .... done
Projecting the internal gradient        .... done
Number of atoms                         .... 139
Number of internal coordinates          .... 721
Current Energy                          .... -2256.590981157 Eh
Current gradient norm                   ....     0.021771639 Eh/bohr
Maximum allowed component of the step   ....  0.300
Current trust radius                    ....  0.300
Updating the Hessian (BFGS)             .... done
Forming the augmented Hessian           .... done
Diagonalizing the augmented Hessian     .... done
Last element of RFO vector              ....  0.995898907
Lowest eigenvalues of augmented Hessian:
 -0.001182122  0.006287652  0.009263560  0.009282282  0.009286548
Length of the computed step             ....  0.090845587
The final length of the internal step   ....  0.090845587
Converting the step to cartesian space:
 Initial RMS(Int)=    0.0033832665
Transforming coordinates:
 Iter   0:  RMS(Cart)=    0.0378030704 RMS(Int)=    0.3305971712
 Iter   1:  RMS(Cart)=    0.0005405260 RMS(Int)=    0.0000672350
 Iter   2:  RMS(Cart)=    0.0000080538 RMS(Int)=    0.0000009662
 Iter   3:  RMS(Cart)=    0.0000001778 RMS(Int)=    0.0000000284
 Iter   4:  RMS(Cart)=    0.0000000031 RMS(Int)=    0.0000000005
done
Storing new coordinates                 .... done

                                .--------------------.
          ----------------------|Geometry convergence|-------------------------
          Item                value                   Tolerance       Converged
          ---------------------------------------------------------------------
          Energy change      -0.0011426877            0.0000002000      NO
          RMS gradient        0.0007398937            0.0000080000      NO
          MAX gradient        0.0129522680            0.0000300000      NO
          RMS step            0.0033832665            0.0001000000      NO
          MAX step            0.0464713076            0.0002000000      NO
          ........................................................
          Max(Bonds)      0.0246      Max(Angles)    0.68
          Max(Dihed)        1.02      Max(Improp)    0.00
          ---------------------------------------------------------------------

The optimization has not yet converged - more geometry cycles are needed


    ---------------------------------------------------------------------------
                         Redundant Internal Coordinates
                            (Angstroem and degrees)

        Definition                    Value    dE/dq     Step     New-Value
    ----------------------------------------------------------------------------
     1. B(C   1,C   0)                1.5174  0.000003 -0.0000    1.5174   
     2. B(C   2,C   1)                1.4028 -0.000090  0.0003    1.4031   
     3. B(C   3,C   2)                1.5147  0.000025 -0.0000    1.5146   
     4. B(C   4,C   2)                1.4466  0.000110 -0.0000    1.4466   
     5. B(C   5,C   4)                1.4415 -0.001205  0.0010    1.4425   
     6. B(C   6,C   5)                1.5265  0.001246 -0.0016    1.5248   
     7. B(C   7,C   6)                1.5182  0.000968 -0.0007    1.5175   
     8. B(C   8,C   7)                1.3437 -0.000455  0.0002    1.3439   
     9. B(C   9,C   8)                1.5130 -0.000010 -0.0000    1.5129   
    10. B(C  10,C   8)                1.5221  0.000146 -0.0001    1.5219   
    11. B(C  11,C  10)                1.5557 -0.000001 -0.0000    1.5557   
    12. B(C  12,C  11)                1.5068 -0.000014  0.0000    1.5068   
    13. B(C  13,C  12)                1.3454 -0.000037  0.0000    1.3454   
    14. B(C  14,C  13)                1.5118 -0.000048  0.0000    1.5118   
    15. B(C  15,C  13)                1.5234  0.000030 -0.0000    1.5234   
    16. B(C  16,C  15)                1.5564 -0.000055  0.0001    1.5565   
    17. B(C  17,C  16)                1.5072 -0.000014  0.0000    1.5072   
    18. B(C  18,C  17)                1.3456  0.000026 -0.0000    1.3456   
    19. B(C  19,C  18)                1.5117  0.000043 -0.0000    1.5117   
    20. B(C  20,C  18)                1.5233 -0.000024  0.0000    1.5233   
    21. B(C  21,C  20)                1.5566  0.000057 -0.0001    1.5565   
    22. B(C  22,C  21)                1.5070  0.000014 -0.0000    1.5070   
    23. B(C  23,C  22)                1.3455 -0.000009  0.0000    1.3455   
    24. B(C  24,C  23)                1.5116 -0.000026  0.0000    1.5116   
    25. B(C  25,C  23)                1.5234  0.000033 -0.0000    1.5234   
    26. B(C  26,C  25)                1.5563  0.000007 -0.0000    1.5563   
    27. B(C  27,C  26)                1.5069 -0.000014  0.0000    1.5069   
    28. B(C  28,C  27)                1.3457 -0.000013  0.0000    1.3457   
    29. B(C  29,C  28)                1.5118  0.000002  0.0000    1.5118   
    30. B(C  30,C  28)                1.5231  0.000022 -0.0000    1.5231   
    31. B(C  31,C  30)                1.5569 -0.000027  0.0000    1.5569   
    32. B(C  32,C  31)                1.5071 -0.000028  0.0000    1.5071   
    33. B(C  33,C  32)                1.3456  0.000015 -0.0000    1.3456   
    34. B(C  34,C  33)                1.5116  0.000025 -0.0000    1.5116   
    35. B(C  35,C  33)                1.5233 -0.000037  0.0000    1.5233   
    36. B(C  36,C  35)                1.5565  0.000083 -0.0001    1.5564   
    37. B(C  37,C  36)                1.5070  0.000038 -0.0000    1.5069   
    38. B(C  38,C  37)                1.3455  0.000006 -0.0000    1.3455   
    39. B(C  39,C  38)                1.5118 -0.000008  0.0000    1.5118   
    40. B(C  40,C  38)                1.5228  0.000039 -0.0000    1.5228   
    41. B(C  41,C  40)                1.5568 -0.000017  0.0000    1.5569   
    42. B(C  42,C  41)                1.5074 -0.000033  0.0000    1.5074   
    43. B(C  43,C  42)                1.3459  0.000020 -0.0000    1.3458   
    44. B(C  44,C  43)                1.5211  0.000004 -0.0000    1.5211   
    45. B(C  45,C  44)                1.5549 -0.000024  0.0000    1.5549   
    46. B(C  46,C  45)                1.5066 -0.000004  0.0000    1.5067   
    47. B(C  47,C  46)                1.3447  0.000005 -0.0000    1.3447   
    48. B(C  48,C  47)                1.5109  0.000000 -0.0000    1.5109   
    49. B(C  49,C  47)                1.5127  0.000004 -0.0000    1.5127   
    50. B(C  50,C  43)                1.5113  0.000001  0.0000    1.5113   
    51. B(C  51,C   5)                1.4110  0.002937 -0.0030    1.4080   
    52. B(C  52,C  51)                1.4027 -0.000546  0.0002    1.4029   
    53. B(C  52,C   1)                1.4070  0.000014  0.0000    1.4070   
    54. B(O  53,C  52)                1.4054  0.000119 -0.0001    1.4053   
    55. B(O  54,C   4)                1.2959 -0.000102  0.0001    1.2960   
    56. B(H  55,C   0)                1.0925 -0.000019  0.0000    1.0925   
    57. B(H  56,C   0)                1.1019 -0.000029  0.0000    1.1020   
    58. B(H  57,C   0)                1.0976 -0.000041  0.0001    1.0976   
    59. B(H  58,C   3)                1.0999  0.000005  0.0000    1.0999   
    60. B(H  59,C   3)                1.1006 -0.000029  0.0000    1.1006   
    61. B(H  60,C   3)                1.0933  0.000096 -0.0001    1.0932   
    62. B(H  61,C   6)                1.1010 -0.000044  0.0001    1.1011   
    63. B(H  62,C   6)                1.0918 -0.000139  0.0001    1.0919   
    64. B(H  63,C   7)                1.0907 -0.000622  0.0012    1.0919   
    65. B(H  64,C   9)                1.0960 -0.000022  0.0000    1.0961   
    66. B(H  65,C   9)                1.0991 -0.000022  0.0000    1.0992   
    67. B(H  66,C   9)                1.1003  0.000010 -0.0000    1.1003   
    68. B(H  67,C  10)                1.0965  0.000235 -0.0003    1.0962   
    69. B(H  68,C  10)                1.0987 -0.000057  0.0001    1.0988   
    70. B(H  69,C  11)                1.0999 -0.000000  0.0000    1.0999   
    71. B(H  70,C  11)                1.0961  0.000009 -0.0000    1.0961   
    72. B(H  71,C  12)                1.0925 -0.000014  0.0000    1.0925   
    73. B(H  72,C  14)                1.0932  0.000012 -0.0000    1.0932   
    74. B(H  73,C  14)                1.0978  0.000010 -0.0000    1.0978   
    75. B(H  74,C  14)                1.0998 -0.000006  0.0000    1.0998   
    76. B(H  75,C  15)                1.0977 -0.000003  0.0000    1.0977   
    77. B(H  76,C  15)                1.0985 -0.000012  0.0000    1.0985   
    78. B(H  77,C  16)                1.1001  0.000013 -0.0000    1.1001   
    79. B(H  78,C  16)                1.0958 -0.000028  0.0000    1.0959   
    80. B(H  79,C  17)                1.0922 -0.000004  0.0000    1.0922   
    81. B(H  80,C  19)                1.0931 -0.000011  0.0000    1.0931   
    82. B(H  81,C  19)                1.0979 -0.000025  0.0000    1.0979   
    83. B(H  82,C  19)                1.0997 -0.000002  0.0000    1.0997   
    84. B(H  83,C  20)                1.0977  0.000001 -0.0000    1.0977   
    85. B(H  84,C  20)                1.0984  0.000003 -0.0000    1.0984   
    86. B(H  85,C  21)                1.1002 -0.000001  0.0000    1.1002   
    87. B(H  86,C  21)                1.0959  0.000003 -0.0000    1.0959   
    88. B(H  87,C  22)                1.0922 -0.000010  0.0000    1.0922   
    89. B(H  88,C  24)                1.0932  0.000006 -0.0000    1.0932   
    90. B(H  89,C  24)                1.0979 -0.000001  0.0000    1.0979   
    91. B(H  90,C  24)                1.0997  0.000001 -0.0000    1.0997   
    92. B(H  91,C  25)                1.0977  0.000000 -0.0000    1.0977   
    93. B(H  92,C  25)                1.0984 -0.000000  0.0000    1.0984   
    94. B(H  93,C  26)                1.1002 -0.000003  0.0000    1.1002   
    95. B(H  94,C  26)                1.0957  0.000000 -0.0000    1.0957   
    96. B(H  95,C  27)                1.0922  0.000001 -0.0000    1.0922   
    97. B(H  96,C  29)                1.0931  0.000005 -0.0000    1.0931   
    98. B(H  97,C  29)                1.0977  0.000008 -0.0000    1.0977   
    99. B(H  98,C  29)                1.0997 -0.000000 -0.0000    1.0997   
   100. B(H  99,C  30)                1.0977  0.000005 -0.0000    1.0977   
   101. B(H 100,C  30)                1.0985 -0.000009  0.0000    1.0985   
   102. B(H 101,C  31)                1.1002  0.000019 -0.0000    1.1002   
   103. B(H 102,C  31)                1.0958 -0.000019  0.0000    1.0958   
   104. B(H 103,C  32)                1.0922 -0.000009  0.0000    1.0922   
   105. B(H 104,C  34)                1.0932 -0.000003  0.0000    1.0932   
   106. B(H 105,C  34)                1.0978 -0.000031  0.0000    1.0979   
   107. B(H 106,C  34)                1.0998 -0.000003  0.0000    1.0998   
   108. B(H 107,C  35)                1.0977 -0.000004  0.0000    1.0977   
   109. B(H 108,C  35)                1.0984  0.000021 -0.0000    1.0984   
   110. B(H 109,C  36)                1.1002 -0.000004  0.0000    1.1002   
   111. B(H 110,C  36)                1.0958  0.000001 -0.0000    1.0958   
   112. B(H 111,C  37)                1.0922 -0.000010  0.0000    1.0922   
   113. B(H 112,C  39)                1.0932  0.000002 -0.0000    1.0932   
   114. B(H 113,C  39)                1.0975  0.000010 -0.0000    1.0974   
   115. B(H 114,C  39)                1.0998  0.000001 -0.0000    1.0998   
   116. B(H 115,C  40)                1.0977  0.000003 -0.0000    1.0977   
   117. B(H 116,C  40)                1.0986 -0.000012  0.0000    1.0986   
   118. B(H 117,C  41)                1.1000  0.000009 -0.0000    1.1000   
   119. B(H 118,C  41)                1.0959 -0.000016  0.0000    1.0959   
   120. B(H 119,C  42)                1.0920  0.000007 -0.0000    1.0920   
   121. B(H 120,C  44)                1.0998 -0.000003  0.0000    1.0998   
   122. B(H 121,C  44)                1.0972 -0.000002  0.0000    1.0972   
   123. B(H 122,C  45)                1.1018  0.000004 -0.0000    1.1018   
   124. B(H 123,C  45)                1.0953 -0.000001  0.0000    1.0953   
   125. B(H 124,C  46)                1.0930  0.000002 -0.0000    1.0930   
   126. B(H 125,C  48)                1.0928 -0.000001  0.0000    1.0928   
   127. B(H 126,C  48)                1.0993  0.000000  0.0000    1.0993   
   128. B(H 127,C  48)                1.0996 -0.000002  0.0000    1.0996   
   129. B(H 128,C  49)                1.0953 -0.000000  0.0000    1.0953   
   130. B(H 129,C  49)                1.0998 -0.000001  0.0000    1.0998   
   131. B(H 130,C  49)                1.0997 -0.000002  0.0000    1.0997   
   132. B(H 131,C  50)                1.0933 -0.000007  0.0000    1.0933   
   133. B(H 132,C  50)                1.0996  0.000001 -0.0000    1.0996   
   134. B(H 133,C  50)                1.0972  0.000012 -0.0000    1.0972   
   135. B(C 134,C  51)                1.5201  0.000940 -0.0008    1.5193   
   136. B(H 135,C 134)                1.1222  0.012952 -0.0246    1.0976   
   137. B(H 136,C 134)                1.1086  0.010818 -0.0088    1.0998   
   138. B(H 137,C 134)                1.1084  0.007678 -0.0131    1.0953   
   139. B(H 137,H  63)                2.1758 -0.000389  0.0176    2.1934   
   140. B(H 138,O  53)                0.9700 -0.000334  0.0005    0.9705   
   141. A(H  56,C   0,H  57)          106.46 -0.000017    0.01    106.47   
   142. A(C   1,C   0,H  55)          112.01  0.000035   -0.01    112.00   
   143. A(H  55,C   0,H  56)          106.83 -0.000007    0.00    106.83   
   144. A(H  55,C   0,H  57)          107.87  0.000060   -0.02    107.85   
   145. A(C   1,C   0,H  57)          111.21 -0.000075    0.01    111.22   
   146. A(C   1,C   0,H  56)          112.16  0.000006    0.00    112.16   
   147. A(C   0,C   1,C  52)          118.22 -0.000361    0.04    118.26   
   148. A(C   2,C   1,C  52)          119.83  0.000398   -0.04    119.78   
   149. A(C   0,C   1,C   2)          121.95 -0.000038    0.00    121.95   
   150. A(C   3,C   2,C   4)          117.15 -0.000300    0.03    117.18   
   151. A(C   1,C   2,C   3)          121.58  0.000129   -0.02    121.56   
   152. A(C   1,C   2,C   4)          121.27  0.000171   -0.01    121.26   
   153. A(C   2,C   3,H  60)          108.12 -0.000055    0.01    108.13   
   154. A(H  58,C   3,H  60)          108.29 -0.000088    0.03    108.32   
   155. A(C   2,C   3,H  59)          113.04  0.000033   -0.01    113.03   
   156. A(C   2,C   3,H  58)          112.87  0.000037    0.00    112.88   
   157. A(H  58,C   3,H  59)          106.37 -0.000010   -0.01    106.36   
   158. A(H  59,C   3,H  60)          107.95  0.000082   -0.03    107.93   
   159. A(C   2,C   4,C   5)          116.53 -0.000153   -0.01    116.52   
   160. A(C   2,C   4,O  54)          121.63  0.000831   -0.07    121.56   
   161. A(C   5,C   4,O  54)          121.84 -0.000677    0.08    121.92   
   162. A(C   6,C   5,C  51)          121.52  0.000939   -0.26    121.26   
   163. A(C   4,C   5,C   6)          116.55 -0.001126    0.27    116.81   
   164. A(C   4,C   5,C  51)          121.93  0.000187   -0.01    121.93   
   165. A(C   7,C   6,H  61)          108.29  0.000476   -0.05    108.24   
   166. A(C   5,C   6,H  62)          107.70  0.000650   -0.05    107.65   
   167. A(C   7,C   6,H  62)          110.20 -0.000211    0.07    110.27   
   168. A(H  61,C   6,H  62)          107.23 -0.000388    0.12    107.34   
   169. A(C   5,C   6,C   7)          113.20 -0.000455   -0.07    113.14   
   170. A(C   5,C   6,H  61)          110.07 -0.000084   -0.02    110.05   
   171. A(C   8,C   7,H  63)          118.46  0.001346   -0.18    118.28   
   172. A(C   6,C   7,H  63)          113.25 -0.001353    0.23    113.48   
   173. A(C   6,C   7,C   8)          128.26 -0.000000   -0.04    128.21   
   174. A(C   7,C   8,C  10)          122.84 -0.001201    0.12    122.96   
   175. A(C   7,C   8,C   9)          120.91  0.000678   -0.07    120.84   
   176. A(C   9,C   8,C  10)          116.23  0.000521   -0.06    116.18   
   177. A(H  64,C   9,H  65)          108.16  0.000014    0.00    108.16   
   178. A(H  65,C   9,H  66)          106.15 -0.000027    0.00    106.15   
   179. A(C   8,C   9,H  65)          111.36  0.000009   -0.00    111.36   
   180. A(H  64,C   9,H  66)          108.02 -0.000009    0.00    108.03   
   181. A(C   8,C   9,H  66)          111.02  0.000079   -0.01    111.01   
   182. A(C   8,C   9,H  64)          111.89 -0.000065    0.01    111.89   
   183. A(C  11,C  10,H  67)          107.88 -0.000206    0.06    107.94   
   184. A(C   8,C  10,H  67)          108.91  0.000287   -0.03    108.88   
   185. A(C   8,C  10,C  11)          115.34 -0.000292    0.03    115.37   
   186. A(C  11,C  10,H  68)          108.19  0.000279   -0.06    108.13   
   187. A(H  67,C  10,H  68)          107.14 -0.000137    0.03    107.17   
   188. A(C   8,C  10,H  68)          109.09  0.000070   -0.04    109.05   
   189. A(C  12,C  11,H  69)          108.47 -0.000047    0.02    108.49   
   190. A(C  10,C  11,C  12)          114.93  0.000243   -0.03    114.90   
   191. A(H  69,C  11,H  70)          106.38  0.000035    0.01    106.38   
   192. A(C  10,C  11,H  69)          107.69 -0.000183    0.04    107.74   
   193. A(C  12,C  11,H  70)          110.99 -0.000079   -0.01    110.98   
   194. A(C  10,C  11,H  70)          107.99  0.000014   -0.02    107.98   
   195. A(C  11,C  12,H  71)          114.37  0.000037   -0.01    114.36   
   196. A(C  13,C  12,H  71)          116.83 -0.000026    0.00    116.83   
   197. A(C  11,C  12,C  13)          128.80 -0.000012    0.00    128.80   
   198. A(C  12,C  13,C  14)          124.72  0.000069   -0.01    124.71   
   199. A(C  14,C  13,C  15)          115.53  0.000004    0.00    115.54   
   200. A(C  12,C  13,C  15)          119.74 -0.000074    0.01    119.74   
   201. A(C  13,C  14,H  74)          110.31  0.000002   -0.00    110.31   
   202. A(H  72,C  14,H  73)          108.00  0.000015   -0.00    108.00   
   203. A(C  13,C  14,H  73)          110.76 -0.000060    0.01    110.77   
   204. A(H  73,C  14,H  74)          106.21  0.000021   -0.00    106.21   
   205. A(C  13,C  14,H  72)          113.33  0.000027   -0.01    113.32   
   206. A(H  72,C  14,H  74)          107.92 -0.000003   -0.00    107.92   
   207. A(C  13,C  15,H  75)          109.31 -0.000054   -0.00    109.31   
   208. A(C  13,C  15,H  76)          109.63  0.000060   -0.00    109.62   
   209. A(C  16,C  15,H  76)          108.38 -0.000095    0.02    108.40   
   210. A(C  16,C  15,H  75)          107.04  0.000101   -0.03    107.02   
   211. A(C  13,C  15,C  16)          115.33 -0.000003    0.01    115.33   
   212. A(H  75,C  15,H  76)          106.79 -0.000009    0.00    106.80   
   213. A(C  17,C  16,H  77)          108.75  0.000157   -0.04    108.71   
   214. A(C  15,C  16,H  78)          107.62  0.000084    0.00    107.62   
   215. A(C  15,C  16,H  77)          107.49  0.000108   -0.03    107.46   
   216. A(C  15,C  16,C  17)          115.33 -0.000335    0.05    115.38   
   217. A(H  77,C  16,H  78)          106.45 -0.000044   -0.01    106.44   
   218. A(C  17,C  16,H  78)          110.81  0.000050    0.01    110.82   
   219. A(C  16,C  17,H  79)          114.67  0.000056   -0.00    114.67   
   220. A(C  16,C  17,C  18)          128.42 -0.000162    0.01    128.43   
   221. A(C  18,C  17,H  79)          116.91  0.000107   -0.01    116.90   
   222. A(C  17,C  18,C  20)          119.90  0.000143   -0.01    119.88   
   223. A(C  19,C  18,C  20)          115.44 -0.000063    0.00    115.44   
   224. A(C  17,C  18,C  19)          124.66 -0.000080    0.01    124.67   
   225. A(C  18,C  19,H  81)          110.72  0.000046   -0.01    110.71   
   226. A(C  18,C  19,H  80)          113.39 -0.000001    0.00    113.39   
   227. A(H  80,C  19,H  81)          107.98 -0.000015    0.00    107.98   
   228. A(H  81,C  19,H  82)          106.21 -0.000015    0.00    106.21   
   229. A(H  80,C  19,H  82)          107.97 -0.000006    0.00    107.97   
   230. A(C  18,C  19,H  82)          110.29 -0.000012    0.00    110.29   
   231. A(C  18,C  20,C  21)          115.18 -0.000143    0.03    115.20   
   232. A(H  83,C  20,H  84)          106.81 -0.000016   -0.01    106.81   
   233. A(C  21,C  20,H  84)          108.46  0.000069   -0.01    108.45   
   234. A(C  18,C  20,H  84)          109.54  0.000003    0.00    109.55   
   235. A(C  21,C  20,H  83)          107.07  0.000010   -0.01    107.06   
   236. A(C  18,C  20,H  83)          109.44  0.000084   -0.02    109.42   
   237. A(C  20,C  21,C  22)          115.31 -0.000060    0.01    115.33   
   238. A(H  85,C  21,H  86)          106.47 -0.000011    0.00    106.47   
   239. A(C  22,C  21,H  86)          110.94  0.000057   -0.02    110.93   
   240. A(C  20,C  21,H  86)          107.72  0.000023   -0.01    107.71   
   241. A(C  22,C  21,H  85)          108.58 -0.000007    0.01    108.58   
   242. A(C  20,C  21,H  85)          107.41 -0.000001    0.01    107.42   
   243. A(C  21,C  22,C  23)          128.64  0.000231   -0.02    128.61   
   244. A(C  23,C  22,H  87)          116.83 -0.000129    0.01    116.84   
   245. A(C  21,C  22,H  87)          114.53 -0.000102    0.01    114.54   
   246. A(C  24,C  23,C  25)          115.59  0.000073   -0.01    115.59   
   247. A(C  22,C  23,C  25)          119.71 -0.000189    0.02    119.73   
   248. A(C  22,C  23,C  24)          124.69  0.000115   -0.01    124.68   
   249. A(H  88,C  24,H  90)          107.96  0.000000    0.00    107.96   
   250. A(H  89,C  24,H  90)          106.21  0.000013   -0.00    106.21   
   251. A(C  23,C  24,H  90)          110.29 -0.000016    0.00    110.29   
   252. A(H  88,C  24,H  89)          107.98  0.000009   -0.00    107.98   
   253. A(C  23,C  24,H  89)          110.75 -0.000014    0.00    110.76   
   254. A(C  23,C  24,H  88)          113.35  0.000008   -0.00    113.34   
   255. A(C  23,C  25,C  26)          115.22 -0.000048    0.01    115.23   
   256. A(H  91,C  25,H  92)          106.81 -0.000007   -0.00    106.81   
   257. A(C  26,C  25,H  92)          108.49  0.000014   -0.01    108.48   
   258. A(C  23,C  25,H  92)          109.66  0.000055   -0.02    109.64   
   259. A(C  26,C  25,H  91)          107.02  0.000002    0.01    107.03   
   260. A(C  23,C  25,H  91)          109.30 -0.000015    0.01    109.30   
   261. A(C  25,C  26,C  27)          115.32  0.000009    0.00    115.32   
   262. A(H  93,C  26,H  94)          106.44  0.000003   -0.00    106.44   
   263. A(C  27,C  26,H  94)          110.84 -0.000040    0.00    110.85   
   264. A(C  25,C  26,H  94)          107.69  0.000031   -0.01    107.68   
   265. A(C  27,C  26,H  93)          108.74  0.000038   -0.01    108.73   
   266. A(C  25,C  26,H  93)          107.41 -0.000042    0.00    107.41   
   267. A(C  28,C  27,H  95)          116.88  0.000048   -0.00    116.88   
   268. A(C  26,C  27,H  95)          114.63  0.000018    0.00    114.63   
   269. A(C  26,C  27,C  28)          128.49 -0.000067    0.00    128.49   
   270. A(C  29,C  28,C  30)          115.52  0.000007   -0.00    115.52   
   271. A(C  27,C  28,C  30)          119.82  0.000031   -0.00    119.82   
   272. A(C  27,C  28,C  29)          124.66 -0.000038    0.00    124.66   
   273. A(H  96,C  29,H  98)          107.94 -0.000001    0.00    107.94   
   274. A(H  96,C  29,H  97)          107.97  0.000000   -0.00    107.97   
   275. A(H  97,C  29,H  98)          106.20 -0.000010    0.00    106.20   
   276. A(C  28,C  29,H  98)          110.25  0.000011   -0.00    110.25   
   277. A(C  28,C  29,H  97)          110.80  0.000012   -0.00    110.80   
   278. A(C  28,C  29,H  96)          113.38 -0.000012    0.00    113.38   
   279. A(H  99,C  30,H 100)          106.84 -0.000030   -0.00    106.83   
   280. A(C  31,C  30,H 100)          108.37  0.000026   -0.00    108.37   
   281. A(C  28,C  30,H 100)          109.56  0.000061   -0.01    109.56   
   282. A(C  31,C  30,H  99)          107.07  0.000077   -0.01    107.05   
   283. A(C  28,C  30,H  99)          109.34  0.000051   -0.01    109.33   
   284. A(C  28,C  30,C  31)          115.31 -0.000178    0.03    115.35   
   285. A(C  32,C  31,H 102)          110.86  0.000066   -0.01    110.86   
   286. A(H 101,C  31,H 102)          106.46 -0.000036   -0.00    106.45   
   287. A(C  30,C  31,H 102)          107.61  0.000097   -0.02    107.60   
   288. A(C  32,C  31,H 101)          108.75  0.000092   -0.01    108.74   
   289. A(C  30,C  31,H 101)          107.50  0.000045    0.00    107.50   
   290. A(C  30,C  31,C  32)          115.25 -0.000251    0.04    115.29   
   291. A(C  33,C  32,H 103)          116.85 -0.000040    0.00    116.85   
   292. A(C  31,C  32,H 103)          114.62 -0.000039    0.00    114.62   
   293. A(C  31,C  32,C  33)          128.54  0.000079   -0.01    128.53   
   294. A(C  34,C  33,C  35)          115.45  0.000061   -0.01    115.45   
   295. A(C  32,C  33,C  35)          119.81 -0.000107    0.01    119.82   
   296. A(C  32,C  33,C  34)          124.73  0.000046   -0.00    124.73   
   297. A(H 104,C  34,H 106)          107.95  0.000004    0.00    107.95   
   298. A(H 105,C  34,H 106)          106.21 -0.000002    0.00    106.21   
   299. A(C  33,C  34,H 106)          110.25 -0.000048    0.01    110.26   
   300. A(H 104,C  34,H 105)          108.00 -0.000015   -0.00    108.00   
   301. A(C  33,C  34,H 105)          110.73  0.000052   -0.01    110.72   
   302. A(C  33,C  34,H 104)          113.40  0.000007   -0.00    113.40   
   303. A(H 107,C  35,H 108)          106.84  0.000010   -0.00    106.83   
   304. A(C  33,C  35,H 108)          109.62  0.000013   -0.01    109.61   
   305. A(C  36,C  35,H 108)          108.52 -0.000008   -0.00    108.52   
   306. A(C  36,C  35,H 107)          107.05 -0.000021    0.01    107.06   
   307. A(C  33,C  35,H 107)          109.43 -0.000021    0.01    109.43   
   308. A(C  33,C  35,C  36)          115.06  0.000025   -0.00    115.06   
   309. A(C  37,C  36,H 110)          110.94 -0.000025    0.00    110.94   
   310. A(H 109,C  36,H 110)          106.43  0.000008    0.00    106.44   
   311. A(C  35,C  36,H 110)          107.75 -0.000029    0.01    107.76   
   312. A(C  37,C  36,H 109)          108.61 -0.000004   -0.01    108.60   
   313. A(C  35,C  36,H 109)          107.38 -0.000025   -0.00    107.38   
   314. A(C  35,C  36,C  37)          115.32  0.000071   -0.00    115.32   
   315. A(C  38,C  37,H 111)          116.87 -0.000007    0.00    116.87   
   316. A(C  36,C  37,H 111)          114.56  0.000025   -0.00    114.55   
   317. A(C  36,C  37,C  38)          128.57 -0.000018    0.00    128.57   
   318. A(C  39,C  38,C  40)          115.49 -0.000035    0.00    115.49   
   319. A(C  37,C  38,C  40)          119.81  0.000017   -0.00    119.81   
   320. A(C  37,C  38,C  39)          124.69  0.000018   -0.00    124.69   
   321. A(H 113,C  39,H 114)          106.22  0.000001    0.00    106.22   
   322. A(H 112,C  39,H 114)          107.95 -0.000011    0.00    107.95   
   323. A(C  38,C  39,H 114)          110.25  0.000012   -0.00    110.25   
   324. A(H 112,C  39,H 113)          108.04  0.000002   -0.00    108.03   
   325. A(C  38,C  39,H 113)          110.72 -0.000023    0.00    110.73   
   326. A(C  38,C  39,H 112)          113.37  0.000018   -0.00    113.37   
   327. A(H 115,C  40,H 116)          106.83 -0.000018   -0.00    106.83   
   328. A(C  41,C  40,H 116)          108.38  0.000026   -0.00    108.38   
   329. A(C  38,C  40,H 116)          109.55  0.000038   -0.00    109.55   
   330. A(C  41,C  40,H 115)          107.11  0.000032   -0.01    107.11   
   331. A(C  38,C  40,H 115)          109.38  0.000042   -0.01    109.37   
   332. A(C  38,C  40,C  41)          115.24 -0.000114    0.02    115.26   
   333. A(C  42,C  41,H 118)          110.91  0.000042   -0.01    110.90   
   334. A(H 117,C  41,H 118)          106.43 -0.000018   -0.00    106.43   
   335. A(C  40,C  41,H 118)          107.64  0.000053   -0.01    107.63   
   336. A(C  42,C  41,H 117)          108.66  0.000046   -0.00    108.66   
   337. A(C  40,C  41,H 117)          107.52  0.000020    0.00    107.52   
   338. A(C  40,C  41,C  42)          115.28 -0.000136    0.02    115.30   
   339. A(C  43,C  42,H 119)          116.91 -0.000015    0.00    116.91   
   340. A(C  41,C  42,H 119)          114.63 -0.000060    0.01    114.64   
   341. A(C  41,C  42,C  43)          128.47  0.000075   -0.01    128.46   
   342. A(C  44,C  43,C  50)          115.81 -0.000058    0.01    115.82   
   343. A(C  42,C  43,C  50)          124.54  0.000063   -0.01    124.53   
   344. A(C  42,C  43,C  44)          119.65 -0.000004    0.00    119.65   
   345. A(H 120,C  44,H 121)          106.68  0.000001    0.00    106.68   
   346. A(C  45,C  44,H 121)          107.23  0.000005   -0.00    107.23   
   347. A(C  43,C  44,H 121)          109.17 -0.000005   -0.00    109.16   
   348. A(C  45,C  44,H 120)          108.58 -0.000016    0.00    108.59   
   349. A(C  43,C  44,H 120)          109.75 -0.000012    0.00    109.75   
   350. A(C  43,C  44,C  45)          115.08  0.000026   -0.01    115.08   
   351. A(H 122,C  45,H 123)          106.34 -0.000004   -0.00    106.34   
   352. A(C  46,C  45,H 123)          111.53  0.000012   -0.00    111.52   
   353. A(C  44,C  45,H 123)          108.62  0.000022   -0.00    108.62   
   354. A(C  46,C  45,H 122)          108.24  0.000016   -0.00    108.24   
   355. A(C  44,C  45,H 122)          106.68  0.000003    0.00    106.69   
   356. A(C  44,C  45,C  46)          114.97 -0.000046    0.01    114.97   
   357. A(C  47,C  46,H 124)          117.03 -0.000004    0.00    117.03   
   358. A(C  45,C  46,H 124)          114.08 -0.000003    0.00    114.08   
   359. A(C  45,C  46,C  47)          128.88  0.000007   -0.00    128.88   
   360. A(C  48,C  47,C  49)          114.29 -0.000005    0.00    114.29   
   361. A(C  46,C  47,C  49)          120.69 -0.000005    0.00    120.69   
   362. A(C  46,C  47,C  48)          125.03  0.000010   -0.00    125.02   
   363. A(H 126,C  48,H 127)          106.26  0.000001   -0.00    106.26   
   364. A(C  47,C  48,H 127)          110.52 -0.000016    0.00    110.53   
   365. A(H 125,C  48,H 126)          107.99 -0.000003   -0.00    107.99   
   366. A(C  47,C  48,H 126)          110.45  0.000012   -0.00    110.45   
   367. A(C  47,C  48,H 125)          113.39  0.000005   -0.00    113.39   
   368. A(H 125,C  48,H 127)          107.93  0.000001    0.00    107.93   
   369. A(H 129,C  49,H 130)          106.28  0.000002   -0.00    106.28   
   370. A(H 128,C  49,H 130)          108.20  0.000002   -0.00    108.20   
   371. A(C  47,C  49,H 130)          111.02  0.000000   -0.00    111.02   
   372. A(H 128,C  49,H 129)          108.15  0.000000    0.00    108.15   
   373. A(C  47,C  49,H 129)          111.02 -0.000005    0.00    111.02   
   374. A(C  47,C  49,H 128)          111.94  0.000001   -0.00    111.94   
   375. A(H 132,C  50,H 133)          106.39 -0.000006    0.00    106.39   
   376. A(H 131,C  50,H 133)          108.25 -0.000004    0.00    108.25   
   377. A(C  43,C  50,H 133)          110.77 -0.000019    0.00    110.78   
   378. A(H 131,C  50,H 132)          107.78 -0.000011   -0.00    107.78   
   379. A(C  43,C  50,H 132)          110.13  0.000024   -0.00    110.13   
   380. A(C  43,C  50,H 131)          113.23  0.000014   -0.00    113.23   
   381. A(C  52,C  51,C 134)          119.37 -0.000524    0.17    119.54   
   382. A(C   5,C  51,C 134)          121.61  0.001030   -0.25    121.36   
   383. A(C   5,C  51,C  52)          119.02 -0.000507    0.08    119.09   
   384. A(C  51,C  52,O  53)          118.44 -0.000120   -0.01    118.44   
   385. A(C   1,C  52,O  53)          120.12  0.000222    0.01    120.14   
   386. A(C   1,C  52,C  51)          121.39 -0.000096   -0.01    121.38   
   387. A(C  52,O  53,H 138)          108.31 -0.000089    0.04    108.35   
   388. A(C   7,H  63,H 137)          119.69  0.002874   -0.68    119.01   
   389. A(H 135,C 134,H 137)          106.69  0.000703   -0.11    106.58   
   390. A(H 136,C 134,H 137)          108.40  0.001417   -0.15    108.25   
   391. A(C  51,C 134,H 137)          111.21 -0.002593    0.36    111.57   
   392. A(H 135,C 134,H 136)          107.58  0.000139   -0.12    107.46   
   393. A(C  51,C 134,H 135)          111.72  0.000315   -0.02    111.70   
   394. A(C  51,C 134,H 136)          111.04  0.000158    0.06    111.10   
   395. A(H  63,H 137,C 134)          134.34  0.000050   -0.12    134.23   
   396. D(C   2,C   1,C   0,H  56)   -104.71 -0.000050    0.17   -104.54   
   397. D(C   2,C   1,C   0,H  57)    136.20  0.000019    0.15    136.35   
   398. D(C  52,C   1,C   0,H  56)     74.69 -0.000099    0.22     74.91   
   399. D(C  52,C   1,C   0,H  55)   -165.19 -0.000079    0.22   -164.97   
   400. D(C  52,C   1,C   0,H  57)    -44.40 -0.000030    0.20    -44.20   
   401. D(C   2,C   1,C   0,H  55)     15.41 -0.000030    0.16     15.58   
   402. D(C   4,C   2,C   1,C  52)      1.77  0.000025    0.10      1.86   
   403. D(C   3,C   2,C   1,C   0)      0.97  0.000012   -0.04      0.93   
   404. D(C   4,C   2,C   1,C   0)   -178.85 -0.000030    0.15   -178.69   
   405. D(C   3,C   2,C   1,C  52)   -178.42  0.000067   -0.10   -178.52   
   406. D(H  59,C   3,C   2,C   4)    117.64  0.000025   -0.07    117.57   
   407. D(H  60,C   3,C   2,C   1)    178.38 -0.000102    0.15    178.53   
   408. D(H  58,C   3,C   2,C   4)   -121.58  0.000063   -0.08   -121.66   
   409. D(H  59,C   3,C   2,C   1)    -62.18 -0.000017    0.12    -62.06   
   410. D(H  58,C   3,C   2,C   1)     58.60  0.000022    0.11     58.71   
   411. D(H  60,C   3,C   2,C   4)     -1.80 -0.000061   -0.04     -1.84   
   412. D(C   5,C   4,C   2,C   3)    179.30 -0.000101    0.27    179.58   
   413. D(O  54,C   4,C   2,C   3)     -0.28 -0.000314    0.75      0.47   
   414. D(C   5,C   4,C   2,C   1)     -0.88 -0.000060    0.09     -0.79   
   415. D(O  54,C   4,C   2,C   1)    179.53 -0.000273    0.57    180.10   
   416. D(C  51,C   5,C   4,O  54)    179.22  0.000214   -0.71    178.52   
   417. D(C   6,C   5,C   4,C   2)    179.90 -0.000217   -0.01    179.88   
   418. D(C   6,C   5,C   4,O  54)     -0.52  0.000004   -0.50     -1.02   
   419. D(C  51,C   5,C   4,C   2)     -0.36 -0.000006   -0.22     -0.58   
   420. D(H  61,C   6,C   5,C  51)    -38.20 -0.000177    0.74    -37.46   
   421. D(H  62,C   6,C   5,C  51)   -154.79 -0.000039    0.63   -154.15   
   422. D(H  61,C   6,C   5,C   4)    141.54  0.000030    0.53    142.07   
   423. D(C   7,C   6,C   5,C  51)     83.14  0.000062    0.63     83.76   
   424. D(H  62,C   6,C   5,C   4)     24.96  0.000169    0.43     25.38   
   425. D(C   7,C   6,C   5,C   4)    -97.12  0.000270    0.42    -96.70   
   426. D(C   8,C   7,C   6,C   5)    113.37  0.000286   -0.28    113.09   
   427. D(C   8,C   7,C   6,H  61)   -124.29  0.000219   -0.37   -124.67   
   428. D(H  63,C   7,C   6,H  62)    174.78  0.000124   -0.37    174.41   
   429. D(H  63,C   7,C   6,H  61)     57.79  0.000431   -0.53     57.26   
   430. D(H  63,C   7,C   6,C   5)    -64.55  0.000498   -0.43    -64.98   
   431. D(C   8,C   7,C   6,H  62)     -7.30 -0.000088   -0.22     -7.52   
   432. D(C  10,C   8,C   7,C   6)      0.44 -0.000028    0.13      0.56   
   433. D(C  10,C   8,C   7,H  63)    178.26 -0.000300    0.28    178.54   
   434. D(C   9,C   8,C   7,H  63)     -0.16 -0.000243    0.14     -0.02   
   435. D(C   9,C   8,C   7,C   6)   -177.98  0.000029   -0.02   -178.00   
   436. D(H  66,C   9,C   8,C   7)    117.98 -0.000050    0.08    118.05   
   437. D(H  66,C   9,C   8,C  10)    -60.54  0.000030   -0.06    -60.60   
   438. D(H  65,C   9,C   8,C  10)     57.51  0.000053   -0.07     57.44   
   439. D(H  65,C   9,C   8,C   7)   -123.97 -0.000027    0.07   -123.90   
   440. D(H  64,C   9,C   8,C  10)    178.69  0.000032   -0.06    178.63   
   441. D(H  64,C   9,C   8,C   7)     -2.79 -0.000049    0.08     -2.72   
   442. D(C  11,C  10,C   8,C   9)    -99.75 -0.000272    0.42    -99.33   
   443. D(H  68,C  10,C   8,C   9)     22.22 -0.000057    0.33     22.55   
   444. D(H  68,C  10,C   8,C   7)   -156.27 -0.000007    0.19   -156.08   
   445. D(H  67,C  10,C   8,C   9)    138.84 -0.000021    0.33    139.18   
   446. D(H  67,C  10,C   8,C   7)    -39.64  0.000029    0.19    -39.45   
   447. D(C  11,C  10,C   8,C   7)     81.77 -0.000221    0.28     82.05   
   448. D(H  70,C  11,C  10,H  67)    -55.31  0.000105   -0.12    -55.43   
   449. D(H  69,C  11,C  10,H  68)    174.78 -0.000063   -0.06    174.73   
   450. D(H  70,C  11,C  10,H  68)     60.28 -0.000018   -0.08     60.20   
   451. D(H  69,C  11,C  10,H  67)     59.20  0.000061   -0.10     59.10   
   452. D(H  69,C  11,C  10,C   8)    -62.77  0.000042   -0.13    -62.90   
   453. D(H  70,C  11,C  10,C   8)   -177.28  0.000086   -0.15   -177.43   
   454. D(C  12,C  11,C  10,H  68)    -64.22 -0.000099   -0.03    -64.24   
   455. D(C  12,C  11,C  10,H  67)   -179.80  0.000024   -0.07   -179.87   
   456. D(C  12,C  11,C  10,C   8)     58.23  0.000005   -0.10     58.13   
   457. D(C  13,C  12,C  11,H  69)   -126.27  0.000087   -0.28   -126.55   
   458. D(C  13,C  12,C  11,C  10)    113.15  0.000197   -0.32    112.83   
   459. D(C  13,C  12,C  11,H  70)     -9.75  0.000057   -0.26    -10.01   
   460. D(H  71,C  12,C  11,H  70)    169.69 -0.000064   -0.04    169.66   
   461. D(H  71,C  12,C  11,H  69)     53.17 -0.000034   -0.05     53.12   
   462. D(H  71,C  12,C  11,C  10)    -67.40  0.000076   -0.09    -67.50   
   463. D(C  15,C  13,C  12,H  71)      0.53  0.000033   -0.06      0.47   
   464. D(C  15,C  13,C  12,C  11)    179.96 -0.000090    0.17    180.14   
   465. D(C  14,C  13,C  12,H  71)   -178.42  0.000105   -0.22   -178.64   
   466. D(C  14,C  13,C  12,C  11)      1.01 -0.000018    0.01      1.03   
   467. D(H  73,C  14,C  13,C  15)     54.47  0.000036   -0.09     54.39   
   468. D(H  74,C  14,C  13,C  12)    116.17 -0.000024    0.06    116.23   
   469. D(H  74,C  14,C  13,C  15)    -62.83  0.000046   -0.09    -62.92   
   470. D(H  73,C  14,C  13,C  12)   -126.53 -0.000034    0.07   -126.47   
   471. D(H  72,C  14,C  13,C  15)    176.04  0.000030   -0.08    175.96   
   472. D(H  72,C  14,C  13,C  12)     -4.97 -0.000040    0.07     -4.90   
   473. D(H  76,C  15,C  13,C  14)     27.56  0.000001   -0.13     27.44   
   474. D(H  76,C  15,C  13,C  12)   -151.48  0.000066   -0.27   -151.75   
   475. D(H  75,C  15,C  13,C  14)    144.31 -0.000006   -0.13    144.18   
   476. D(H  75,C  15,C  13,C  12)    -34.74  0.000058   -0.27    -35.01   
   477. D(C  16,C  15,C  13,C  14)    -95.07  0.000082   -0.16    -95.22   
   478. D(C  16,C  15,C  13,C  12)     85.89  0.000146   -0.30     85.59   
   479. D(H  78,C  16,C  15,H  76)     61.44 -0.000031   -0.06     61.38   
   480. D(H  78,C  16,C  15,C  13)   -175.27 -0.000028   -0.05   -175.32   
   481. D(H  77,C  16,C  15,H  76)    175.74  0.000012   -0.08    175.65   
   482. D(H  77,C  16,C  15,H  75)     60.88  0.000019   -0.08     60.80   
   483. D(H  77,C  16,C  15,C  13)    -60.97  0.000015   -0.07    -61.04   
   484. D(C  17,C  16,C  15,H  76)    -62.80  0.000074   -0.11    -62.92   
   485. D(H  78,C  16,C  15,H  75)    -53.42 -0.000024   -0.06    -53.48   
   486. D(C  17,C  16,C  15,H  75)   -177.66  0.000080   -0.11   -177.77   
   487. D(C  17,C  16,C  15,C  13)     60.49  0.000076   -0.10     60.39   
   488. D(H  79,C  17,C  16,H  78)    165.97  0.000108   -0.18    165.79   
   489. D(H  79,C  17,C  16,H  77)     49.30  0.000040   -0.15     49.15   
   490. D(H  79,C  17,C  16,C  15)    -71.47  0.000009   -0.12    -71.60   
   491. D(C  18,C  17,C  16,H  78)    -13.76  0.000031   -0.02    -13.78   
   492. D(C  18,C  17,C  16,H  77)   -130.43 -0.000038    0.00   -130.42   
   493. D(C  18,C  17,C  16,C  15)    108.80 -0.000069    0.03    108.82   
   494. D(C  20,C  18,C  17,H  79)      0.64  0.000037   -0.05      0.59   
   495. D(C  20,C  18,C  17,C  16)   -179.64  0.000117   -0.20   -179.84   
   496. D(C  19,C  18,C  17,H  79)   -178.63  0.000003    0.04   -178.59   
   497. D(C  19,C  18,C  17,C  16)      1.09  0.000082   -0.12      0.98   
   498. D(H  82,C  19,C  18,C  20)    -62.36 -0.000027    0.06    -62.31   
   499. D(H  82,C  19,C  18,C  17)    116.94  0.000007   -0.03    116.91   
   500. D(H  81,C  19,C  18,C  20)     54.89 -0.000024    0.05     54.95   
   501. D(H  81,C  19,C  18,C  17)   -125.81  0.000010   -0.03   -125.84   
   502. D(H  80,C  19,C  18,C  20)    176.43 -0.000010    0.05    176.48   
   503. D(H  80,C  19,C  18,C  17)     -4.27  0.000024   -0.04     -4.31   
   504. D(H  84,C  20,C  18,C  19)     26.58 -0.000022    0.02     26.61   
   505. D(H  84,C  20,C  18,C  17)   -152.75 -0.000053    0.11   -152.65   
   506. D(H  83,C  20,C  18,C  19)    143.37  0.000009    0.01    143.39   
   507. D(H  83,C  20,C  18,C  17)    -35.96 -0.000021    0.09    -35.87   
   508. D(C  21,C  20,C  18,C  19)    -95.97 -0.000012    0.01    -95.96   
   509. D(C  21,C  20,C  18,C  17)     84.69 -0.000043    0.09     84.78   
   510. D(H  86,C  21,C  20,H  83)    -54.73 -0.000003    0.06    -54.67   
   511. D(H  86,C  21,C  20,C  18)   -176.67 -0.000025    0.07   -176.60   
   512. D(H  85,C  21,C  20,H  84)    174.54  0.000016    0.05    174.58   
   513. D(H  85,C  21,C  20,H  83)     59.61 -0.000005    0.06     59.67   
   514. D(H  85,C  21,C  20,C  18)    -62.33 -0.000027    0.07    -62.26   
   515. D(C  22,C  21,C  20,H  84)    -64.29 -0.000033    0.07    -64.22   
   516. D(H  86,C  21,C  20,H  84)     60.20  0.000018    0.05     60.25   
   517. D(C  22,C  21,C  20,H  83)   -179.22 -0.000054    0.08   -179.14   
   518. D(C  22,C  21,C  20,C  18)     58.84 -0.000076    0.09     58.93   
   519. D(H  87,C  22,C  21,C  20)    -70.80  0.000025   -0.04    -70.84   
   520. D(C  23,C  22,C  21,H  86)    -12.98  0.000008   -0.04    -13.02   
   521. D(C  23,C  22,C  21,H  85)   -129.66 -0.000007   -0.03   -129.69   
   522. D(C  23,C  22,C  21,C  20)    109.81  0.000040   -0.06    109.75   
   523. D(H  87,C  22,C  21,H  86)    166.41 -0.000007   -0.02    166.39   
   524. D(H  87,C  22,C  21,H  85)     49.74 -0.000022   -0.01     49.72   
   525. D(C  25,C  23,C  22,H  87)      0.57 -0.000001   -0.01      0.57   
   526. D(C  25,C  23,C  22,C  21)    179.95 -0.000016    0.01    179.97   
   527. D(C  24,C  23,C  22,H  87)   -178.50  0.000014   -0.04   -178.53   
   528. D(C  24,C  23,C  22,C  21)      0.89 -0.000001   -0.02      0.87   
   529. D(H  90,C  24,C  23,C  25)    -62.74  0.000008   -0.01    -62.75   
   530. D(H  90,C  24,C  23,C  22)    116.36 -0.000009    0.02    116.38   
   531. D(H  89,C  24,C  23,C  25)     54.54  0.000005   -0.01     54.53   
   532. D(H  89,C  24,C  23,C  22)   -126.36 -0.000011    0.02   -126.34   
   533. D(H  88,C  24,C  23,C  25)    176.08  0.000013   -0.02    176.07   
   534. D(H  88,C  24,C  23,C  22)     -4.82 -0.000004    0.01     -4.80   
   535. D(H  92,C  25,C  23,C  24)     26.73 -0.000016    0.06     26.79   
   536. D(H  92,C  25,C  23,C  22)   -152.42 -0.000003    0.03   -152.38   
   537. D(H  91,C  25,C  23,C  24)    143.50 -0.000001    0.06    143.56   
   538. D(H  91,C  25,C  23,C  22)    -35.65  0.000012    0.03    -35.62   
   539. D(C  26,C  25,C  23,C  24)    -95.98 -0.000042    0.08    -95.90   
   540. D(C  26,C  25,C  23,C  22)     84.87 -0.000029    0.05     84.92   
   541. D(H  94,C  26,C  25,H  92)     61.66 -0.000025    0.05     61.71   
   542. D(H  94,C  26,C  25,H  91)    -53.25 -0.000025    0.05    -53.21   
   543. D(H  94,C  26,C  25,C  23)   -175.00  0.000024    0.02   -174.98   
   544. D(H  93,C  26,C  25,H  92)    175.95 -0.000028    0.04    175.99   
   545. D(H  93,C  26,C  25,H  91)     61.03 -0.000028    0.05     61.08   
   546. D(H  93,C  26,C  25,C  23)    -60.72  0.000021    0.02    -60.69   
   547. D(C  27,C  26,C  25,H  92)    -62.67 -0.000004    0.04    -62.63   
   548. D(C  27,C  26,C  25,H  91)   -177.58 -0.000004    0.04   -177.54   
   549. D(C  27,C  26,C  25,C  23)     60.67  0.000045    0.02     60.69   
   550. D(H  95,C  27,C  26,H  94)    167.64  0.000008   -0.05    167.59   
   551. D(H  95,C  27,C  26,H  93)     50.97  0.000005   -0.05     50.92   
   552. D(H  95,C  27,C  26,C  25)    -69.69  0.000024   -0.05    -69.74   
   553. D(C  28,C  27,C  26,H  94)    -11.73  0.000022   -0.07    -11.80   
   554. D(C  28,C  27,C  26,H  93)   -128.41  0.000019   -0.07   -128.47   
   555. D(C  28,C  27,C  26,C  25)    110.93  0.000038   -0.07    110.86   
   556. D(C  30,C  28,C  27,H  95)      0.73  0.000037   -0.05      0.67   
   557. D(C  30,C  28,C  27,C  26)   -179.91  0.000022   -0.03   -179.94   
   558. D(C  29,C  28,C  27,H  95)   -178.20  0.000048   -0.07   -178.27   
   559. D(C  29,C  28,C  27,C  26)      1.16  0.000034   -0.05      1.11   
   560. D(H  98,C  29,C  28,C  30)    -62.27  0.000008   -0.02    -62.30   
   561. D(H  98,C  29,C  28,C  27)    116.70 -0.000003   -0.01    116.69   
   562. D(H  97,C  29,C  28,C  30)     55.00  0.000010   -0.02     54.98   
   563. D(H  97,C  29,C  28,C  27)   -126.03 -0.000001   -0.01   -126.04   
   564. D(H  96,C  29,C  28,C  30)    176.59  0.000011   -0.02    176.56   
   565. D(H  96,C  29,C  28,C  27)     -4.44 -0.000000   -0.01     -4.45   
   566. D(H 100,C  30,C  28,C  29)     27.77 -0.000037    0.05     27.82   
   567. D(H 100,C  30,C  28,C  27)   -151.26 -0.000025    0.04   -151.22   
   568. D(H  99,C  30,C  28,C  29)    144.54 -0.000008    0.04    144.58   
   569. D(H  99,C  30,C  28,C  27)    -34.48  0.000003    0.02    -34.46   
   570. D(C  31,C  30,C  28,C  29)    -94.78  0.000009    0.03    -94.75   
   571. D(C  31,C  30,C  28,C  27)     86.19  0.000020    0.02     86.21   
   572. D(H 102,C  31,C  30,H 100)     61.30  0.000013   -0.08     61.21   
   573. D(H 102,C  31,C  30,H  99)    -53.61 -0.000004   -0.07    -53.69   
   574. D(H 102,C  31,C  30,C  28)   -175.52 -0.000011   -0.07   -175.59   
   575. D(H 101,C  31,C  30,H 100)    175.61  0.000042   -0.10    175.52   
   576. D(H 101,C  31,C  30,H  99)     60.70  0.000024   -0.09     60.62   
   577. D(H 101,C  31,C  30,C  28)    -61.20  0.000018   -0.08    -61.29   
   578. D(C  32,C  31,C  30,H 100)    -62.96  0.000028   -0.09    -63.05   
   579. D(C  32,C  31,C  30,H  99)   -177.87  0.000011   -0.07   -177.94   
   580. D(C  32,C  31,C  30,C  28)     60.22  0.000004   -0.07     60.15   
   581. D(H 103,C  32,C  31,H 102)    166.51  0.000091   -0.27    166.24   
   582. D(H 103,C  32,C  31,H 101)     49.79  0.000042   -0.25     49.54   
   583. D(H 103,C  32,C  31,C  30)    -70.96  0.000084   -0.27    -71.23   
   584. D(C  33,C  32,C  31,H 102)    -13.29  0.000064   -0.22    -13.51   
   585. D(C  33,C  32,C  31,H 101)   -130.01  0.000015   -0.20   -130.21   
   586. D(C  33,C  32,C  31,C  30)    109.24  0.000057   -0.22    109.02   
   587. D(C  35,C  33,C  32,H 103)      0.88  0.000022   -0.03      0.85   
   588. D(C  35,C  33,C  32,C  31)   -179.33  0.000050   -0.08   -179.41   
   589. D(C  34,C  33,C  32,H 103)   -178.51  0.000018   -0.02   -178.53   
   590. D(C  34,C  33,C  32,C  31)      1.28  0.000045   -0.07      1.21   
   591. D(H 106,C  34,C  33,C  35)    -62.88 -0.000014    0.02    -62.86   
   592. D(H 106,C  34,C  33,C  32)    116.53 -0.000010    0.01    116.55   
   593. D(H 105,C  34,C  33,C  35)     54.36 -0.000014    0.02     54.38   
   594. D(H 105,C  34,C  33,C  32)   -126.23 -0.000010    0.01   -126.21   
   595. D(H 104,C  34,C  33,C  35)    175.95  0.000011    0.01    175.96   
   596. D(H 104,C  34,C  33,C  32)     -4.63  0.000015    0.00     -4.63   
   597. D(H 108,C  35,C  33,C  34)     26.56  0.000034   -0.15     26.41   
   598. D(H 108,C  35,C  33,C  32)   -152.88  0.000030   -0.14   -153.02   
   599. D(H 107,C  35,C  33,C  34)    143.42  0.000042   -0.15    143.26   
   600. D(H 107,C  35,C  33,C  32)    -36.03  0.000037   -0.15    -36.17   
   601. D(C  36,C  35,C  33,C  34)    -96.04  0.000015   -0.14    -96.19   
   602. D(C  36,C  35,C  33,C  32)     84.51  0.000011   -0.13     84.38   
   603. D(H 110,C  36,C  35,H 108)     60.31 -0.000001   -0.03     60.29   
   604. D(H 110,C  36,C  35,H 107)    -54.66  0.000002   -0.03    -54.68   
   605. D(H 110,C  36,C  35,C  33)   -176.49  0.000028   -0.04   -176.53   
   606. D(H 109,C  36,C  35,H 108)    174.61 -0.000018   -0.02    174.59   
   607. D(H 109,C  36,C  35,H 107)     59.63 -0.000015   -0.02     59.61   
   608. D(H 109,C  36,C  35,C  33)    -62.20  0.000011   -0.03    -62.23   
   609. D(C  37,C  36,C  35,H 108)    -64.20  0.000004   -0.03    -64.23   
   610. D(C  37,C  36,C  35,H 107)   -179.17  0.000007   -0.03   -179.20   
   611. D(C  37,C  36,C  35,C  33)     59.00  0.000034   -0.05     58.95   
   612. D(H 111,C  37,C  36,H 110)    167.08 -0.000035    0.11    167.19   
   613. D(H 111,C  37,C  36,H 109)     50.44 -0.000028    0.11     50.54   
   614. D(H 111,C  37,C  36,C  35)    -70.09 -0.000040    0.12    -69.97   
   615. D(C  38,C  37,C  36,H 110)    -12.24 -0.000020    0.10    -12.15   
   616. D(C  38,C  37,C  36,H 109)   -128.89 -0.000013    0.09   -128.79   
   617. D(C  38,C  37,C  36,C  35)    110.59 -0.000026    0.10    110.69   
   618. D(C  40,C  38,C  37,H 111)      0.68  0.000012   -0.02      0.66   
   619. D(C  40,C  38,C  37,C  36)    179.99 -0.000003   -0.01    179.98   
   620. D(C  39,C  38,C  37,H 111)   -178.28  0.000022   -0.03   -178.31   
   621. D(C  39,C  38,C  37,C  36)      1.03  0.000008   -0.02      1.01   
   622. D(H 114,C  39,C  38,C  40)    -63.38  0.000011   -0.02    -63.39   
   623. D(H 114,C  39,C  38,C  37)    115.62  0.000001   -0.00    115.62   
   624. D(H 113,C  39,C  38,C  40)     53.87  0.000006   -0.01     53.86   
   625. D(H 113,C  39,C  38,C  37)   -127.13 -0.000004   -0.00   -127.13   
   626. D(H 112,C  39,C  38,C  40)    175.48  0.000004   -0.01    175.47   
   627. D(H 112,C  39,C  38,C  37)     -5.52 -0.000006   -0.00     -5.52   
   628. D(H 116,C  40,C  38,C  39)     28.79 -0.000049    0.15     28.94   
   629. D(H 116,C  40,C  38,C  37)   -150.26 -0.000040    0.13   -150.12   
   630. D(H 115,C  40,C  38,C  39)    145.58 -0.000024    0.13    145.72   
   631. D(H 115,C  40,C  38,C  37)    -33.47 -0.000015    0.12    -33.34   
   632. D(C  41,C  40,C  38,C  39)    -93.71 -0.000030    0.14    -93.57   
   633. D(C  41,C  40,C  38,C  37)     87.24 -0.000021    0.12     87.36   
   634. D(H 118,C  41,C  40,H 115)    -54.20 -0.000015    0.05    -54.15   
   635. D(H 118,C  41,C  40,C  38)   -176.14 -0.000018    0.05   -176.09   
   636. D(H 117,C  41,C  40,H 116)    175.04  0.000008    0.04    175.08   
   637. D(H 117,C  41,C  40,H 115)     60.11 -0.000001    0.04     60.15   
   638. D(H 117,C  41,C  40,C  38)    -61.83 -0.000003    0.04    -61.79   
   639. D(C  42,C  41,C  40,H 116)    -63.62 -0.000008    0.05    -63.57   
   640. D(C  42,C  41,C  40,H 115)   -178.56 -0.000017    0.06   -178.50   
   641. D(H 118,C  41,C  40,H 116)     60.74 -0.000007    0.04     60.78   
   642. D(C  42,C  41,C  40,C  38)     59.51 -0.000019    0.06     59.57   
   643. D(H 119,C  42,C  41,H 118)    164.40  0.000059   -0.18    164.22   
   644. D(H 119,C  42,C  41,H 117)     47.74  0.000030   -0.16     47.58   
   645. D(H 119,C  42,C  41,C  40)    -72.97  0.000062   -0.18    -73.16   
   646. D(C  43,C  42,C  41,H 118)    -15.35  0.000036   -0.13    -15.48   
   647. D(C  43,C  42,C  41,H 117)   -132.00  0.000007   -0.12   -132.12   
   648. D(C  43,C  42,C  41,C  40)    107.28  0.000039   -0.14    107.14   
   649. D(C  44,C  43,C  42,H 119)     -1.29  0.000011   -0.01     -1.30   
   650. D(C  44,C  43,C  42,C  41)    178.45  0.000034   -0.06    178.40   
   651. D(C  50,C  43,C  42,H 119)    178.37  0.000008   -0.00    178.37   
   652. D(C  50,C  43,C  42,C  41)     -1.89  0.000031   -0.05     -1.94   
   653. D(H 121,C  44,C  43,C  50)   -152.68  0.000011   -0.02   -152.70   
   654. D(H 121,C  44,C  43,C  42)     27.01  0.000009   -0.01     27.00   
   655. D(H 120,C  44,C  43,C  50)    -36.09  0.000002   -0.01    -36.10   
   656. D(H 120,C  44,C  43,C  42)    143.60  0.000001   -0.01    143.59   
   657. D(C  45,C  44,C  43,C  50)     86.72 -0.000010   -0.01     86.72   
   658. D(C  45,C  44,C  43,C  42)    -93.59 -0.000012   -0.00    -93.59   
   659. D(H 123,C  45,C  44,H 121)    -65.27 -0.000001   -0.04    -65.30   
   660. D(H 123,C  45,C  44,H 120)    179.81  0.000003   -0.04    179.77   
   661. D(H 123,C  45,C  44,C  43)     56.38  0.000014   -0.04     56.33   
   662. D(H 122,C  45,C  44,H 121)     48.99  0.000006   -0.04     48.96   
   663. D(H 122,C  45,C  44,H 120)    -65.93  0.000011   -0.04    -65.97   
   664. D(H 122,C  45,C  44,C  43)    170.64  0.000021   -0.05    170.59   
   665. D(C  46,C  45,C  44,H 121)    169.00  0.000000   -0.03    168.96   
   666. D(C  46,C  45,C  44,H 120)     54.08  0.000005   -0.04     54.04   
   667. D(C  46,C  45,C  44,C  43)    -69.35  0.000015   -0.04    -69.40   
   668. D(H 124,C  46,C  45,H 123)   -179.52  0.000015   -0.05   -179.56   
   669. D(H 124,C  46,C  45,H 122)     63.84  0.000004   -0.04     63.79   
   670. D(H 124,C  46,C  45,C  44)    -55.30  0.000018   -0.05    -55.35   
   671. D(C  47,C  46,C  45,H 123)      1.82  0.000016   -0.05      1.77   
   672. D(C  47,C  46,C  45,H 122)   -114.83  0.000005   -0.05   -114.88   
   673. D(C  47,C  46,C  45,C  44)    126.03  0.000019   -0.05    125.98   
   674. D(C  49,C  47,C  46,H 124)     -0.11  0.000010   -0.01     -0.12   
   675. D(C  49,C  47,C  46,C  45)    178.53  0.000010   -0.01    178.52   
   676. D(C  48,C  47,C  46,H 124)   -179.76  0.000014   -0.02   -179.78   
   677. D(C  48,C  47,C  46,C  45)     -1.13  0.000014   -0.02     -1.14   
   678. D(H 127,C  48,C  47,C  49)    -60.63 -0.000002    0.00    -60.63   
   679. D(H 127,C  48,C  47,C  46)    119.04 -0.000006    0.01    119.05   
   680. D(H 126,C  48,C  47,C  49)     56.67 -0.000003    0.00     56.68   
   681. D(H 126,C  48,C  47,C  46)   -123.66 -0.000007    0.01   -123.64   
   682. D(H 125,C  48,C  47,C  49)    178.04  0.000005   -0.00    178.04   
   683. D(H 125,C  48,C  47,C  46)     -2.29  0.000002    0.01     -2.28   
   684. D(H 130,C  49,C  47,C  48)    -59.01 -0.000000    0.00    -59.01   
   685. D(H 130,C  49,C  47,C  46)    121.30  0.000003   -0.01    121.29   
   686. D(H 129,C  49,C  47,C  48)     58.98 -0.000000    0.00     58.99   
   687. D(H 129,C  49,C  47,C  46)   -120.70  0.000003   -0.01   -120.71   
   688. D(H 128,C  49,C  47,C  48)    179.95 -0.000003    0.00    179.96   
   689. D(H 128,C  49,C  47,C  46)      0.27  0.000001   -0.01      0.26   
   690. D(H 133,C  50,C  43,C  44)    -56.33 -0.000002    0.00    -56.33   
   691. D(H 133,C  50,C  43,C  42)    124.00  0.000000   -0.00    123.99   
   692. D(H 132,C  50,C  43,C  44)     61.09 -0.000006    0.00     61.10   
   693. D(H 132,C  50,C  43,C  42)   -118.58 -0.000004   -0.00   -118.58   
   694. D(H 131,C  50,C  43,C  44)   -178.15  0.000007   -0.00   -178.16   
   695. D(H 131,C  50,C  43,C  42)      2.17  0.000009   -0.01      2.17   
   696. D(C 134,C  51,C   5,C   6)      1.45  0.000407   -0.17      1.28   
   697. D(C 134,C  51,C   5,C   4)   -178.28  0.000191    0.05   -178.23   
   698. D(C  52,C  51,C   5,C   6)   -179.57  0.000334   -0.05   -179.62   
   699. D(C  52,C  51,C   5,C   4)      0.70  0.000119    0.17      0.87   
   700. D(O  53,C  52,C  51,C 134)     -3.00 -0.000059   -0.00     -3.00   
   701. D(O  53,C  52,C  51,C   5)    178.00 -0.000004   -0.12    177.88   
   702. D(C   1,C  52,C  51,C 134)    179.21 -0.000222    0.14    179.35   
   703. D(C   1,C  52,C  51,C   5)      0.20 -0.000168    0.02      0.23   
   704. D(O  53,C  52,C   1,C   2)   -179.19 -0.000057   -0.02   -179.20   
   705. D(O  53,C  52,C   1,C   0)      1.40 -0.000006   -0.07      1.33   
   706. D(C  51,C  52,C   1,C   2)     -1.43  0.000102   -0.16     -1.58   
   707. D(C  51,C  52,C   1,C   0)    179.16  0.000153   -0.21    178.95   
   708. D(H 138,O  53,C  52,C  51)    141.24 -0.000469    1.02    142.26   
   709. D(H 138,O  53,C  52,C   1)    -40.93 -0.000315    0.88    -40.05   
   710. D(H 137,H  63,C   7,C   8)    179.32  0.000313    0.06    179.38   
   711. D(H 137,H  63,C   7,C   6)     -2.54  0.000100    0.20     -2.34   
   712. D(H 137,C 134,C  51,C  52)    133.27  0.000744   -0.49    132.78   
   713. D(H 137,C 134,C  51,C   5)    -47.75  0.000671   -0.37    -48.12   
   714. D(H 135,C 134,C  51,C  52)   -107.64  0.000101   -0.44   -108.08   
   715. D(H 135,C 134,C  51,C   5)     71.34  0.000028   -0.32     71.01   
   716. D(H 136,C 134,C  51,C  52)     12.47  0.000598   -0.53     11.94   
   717. D(H 136,C 134,C  51,C   5)   -168.56  0.000525   -0.41   -168.97   
   718. D(H  63,H 137,C 134,H 135)   -104.38  0.000631    0.46   -103.92   
   719. D(H  63,H 137,C 134,H 136)    140.02 -0.000587    0.77    140.79   
   720. D(H  63,H 137,C 134,C  51)     17.68 -0.000076    0.57     18.25   
   721. D(C 134,H 137,H  63,C   7)     33.83 -0.000257   -0.45     33.39   
    ----------------------------------------------------------------------------

         *************************************************************
         *                GEOMETRY OPTIMIZATION CYCLE   9            *
         *************************************************************
---------------------------------
CARTESIAN COORDINATES (ANGSTROEM)
---------------------------------
  C    -17.101936    1.904719    1.946240
  C    -15.890734    1.221826    1.338702
  C    -14.808106    0.794910    2.122394
  C    -14.798615    0.974730    3.626297
  C    -13.648384    0.170512    1.524281
  C    -13.676333   -0.002362    0.092396
  C    -12.455539   -0.657839   -0.544440
  C    -11.462307    0.344494   -1.102467
  C    -10.215067    0.605360   -0.675296
  C     -9.378688    1.680628   -1.333530
  C     -9.572658   -0.121030    0.497708
  C     -8.953301   -1.508520    0.164036
  C     -7.887165   -1.487776   -0.900552
  C     -6.571167   -1.740845   -0.780916
  C     -5.883629   -2.134193    0.506800
  C     -5.670793   -1.656520   -2.006867
  C     -5.126000   -0.236255   -2.336672
  C     -4.281836    0.397783   -1.260975
  C     -2.954474    0.618330   -1.260778
  C     -2.025102    0.272448   -2.401780
  C     -2.294719    1.276949   -0.056061
  C     -1.911897    0.309258    1.101405
  C     -0.959817   -0.797563    0.728028
  C      0.327678   -0.954073    1.086164
  C      1.090109   -0.011057    1.988582
  C      1.109002   -2.162935    0.587209
  C      1.750956   -2.002610   -0.821418
  C      2.755661   -0.886740   -0.948645
  C      4.087285   -0.974371   -1.122137
  C      4.854149   -2.270930   -1.250239
  C      4.922690    0.294989   -1.225559
  C      5.392443    0.896103    0.131631
  C      6.256417   -0.008739    0.971961
  C      7.571458    0.096751    1.236670
  C      8.463980    1.209550    0.736635
  C      8.254710   -0.948129    2.109531
  C      8.721215   -2.230070    1.360307
  C      9.698383   -2.000011    0.236454
  C     11.000375   -2.333921    0.175249
  C     11.755867   -3.055530    1.267954
  C     11.808994   -2.002605   -1.071834
  C     12.454705   -0.586065   -1.087959
  C     13.416811   -0.303904    0.037636
  C     14.758799   -0.214420   -0.010964
  C     15.537132    0.117935    1.252930
  C     15.847705    1.627658    1.457816
  C     16.846285    2.208637    0.490708
  C     16.721367    3.283809   -0.307247
  C     15.485975    4.147397   -0.411590
  C     17.866408    3.726539   -1.191004
  C     15.587199   -0.430422   -1.256446
  C    -14.778468    0.402652   -0.685113
  C    -15.874164    1.008070   -0.051854
  O    -16.946920    1.447661   -0.846013
  O    -12.646225   -0.227755    2.243043
  H    -16.907453    2.254889    2.962707
  H    -17.973692    1.232912    2.001441
  H    -17.413131    2.769540    1.346217
  H    -15.644912    0.476724    4.121808
  H    -14.836964    2.030796    3.933906
  H    -13.871621    0.544646    4.014511
  H    -12.768985   -1.324425   -1.362916
  H    -11.978748   -1.278801    0.216740
  H    -11.856459    0.928469   -1.936308
  H     -9.898079    2.140043   -2.182361
  H     -8.421552    1.278443   -1.694536
  H     -9.125535    2.477012   -0.617772
  H    -10.326279   -0.267078    1.280286
  H     -8.782258    0.512978    0.922794
  H     -9.767963   -2.167287   -0.170945
  H     -8.569550   -1.940456    1.095439
  H     -8.252108   -1.235897   -1.899021
  H     -6.547536   -2.115595    1.375140
  H     -5.035197   -1.469092    0.714081
  H     -5.465470   -3.147889    0.422139
  H     -6.225834   -2.000555   -2.889249
  H     -4.816289   -2.335976   -1.884502
  H     -5.992632    0.412243   -2.533327
  H     -4.569862   -0.304678   -3.278441
  H     -4.836351    0.719728   -0.376830
  H     -2.521593   -0.252766   -3.221860
  H     -1.195673   -0.355163   -2.050341
  H     -1.567607    1.184946   -2.810923
  H     -2.972988    2.030364    0.365017
  H     -1.389460    1.809130   -0.378085
  H     -2.843257   -0.140892    1.475942
  H     -1.507353    0.913638    1.921143
  H     -1.391451   -1.570947    0.088832
  H      0.517880    0.877062    2.269567
  H      2.018762    0.322434    1.507193
  H      1.391143   -0.526794    2.912068
  H      0.440566   -3.032289    0.538802
  H      1.902271   -2.411793    1.305002
  H      0.934326   -1.826039   -1.537275
  H      2.199727   -2.964295   -1.094008
  H      2.329025    0.117547   -0.900590
  H      4.231578   -3.158658   -1.111575
  H      5.672335   -2.313580   -0.519733
  H      5.324407   -2.338521   -2.242030
  H      4.340886    1.072212   -1.737713
  H      5.809654    0.102036   -1.844195
  H      4.491953    1.158873    0.706446
  H      5.908704    1.838284   -0.084350
  H      5.729183   -0.853676    1.420290
  H      7.957291    1.900788    0.057986
  H      9.338553    0.800746    0.213858
  H      8.856667    1.792108    1.582738
  H      7.565368   -1.270477    2.900651
  H      9.124405   -0.499878    2.608635
  H      7.823312   -2.716300    0.950646
  H      9.135255   -2.919935    2.104279
  H      9.274089   -1.504664   -0.639588
  H     11.166143   -3.206210    2.176037
  H     12.664911   -2.504511    1.540704
  H     12.089304   -4.041569    0.912890
  H     11.160968   -2.072159   -1.955063
  H     12.605504   -2.747891   -1.202186
  H     11.638690    0.150361   -1.046327
  H     12.941755   -0.454282   -2.060849
  H     12.946201   -0.150310    1.011014
  H     16.485169   -0.439518    1.263038
  H     14.965008   -0.217680    2.126965
  H     16.253665    1.731678    2.476844
  H     14.904216    2.183748    1.443735
  H     17.802420    1.679624    0.465387
  H     14.656840    3.794916    0.206941
  H     15.136822    4.194177   -1.452937
  H     15.712692    5.182001   -0.116066
  H     18.740786    3.075488   -1.084680
  H     18.174008    4.755109   -0.952326
  H     17.568554    3.731569   -2.249583
  H     14.984281   -0.634848   -2.145308
  H     16.272139   -1.278540   -1.112916
  H     16.216547    0.444525   -1.461893
  C    -14.812111    0.179112   -2.187597
  H    -14.934455   -0.882654   -2.437281
  H    -15.646733    0.725367   -2.650797
  H    -13.882061    0.507052   -2.664140
  H    -17.772947    1.273433   -0.367288

----------------------------
CARTESIAN COORDINATES (A.U.)
----------------------------
  NO LB      ZA    FRAG     MASS         X           Y           Z
   0 C     6.0000    0    12.011  -32.317976    3.599397    3.677860
   1 C     6.0000    0    12.011  -30.029135    2.308917    2.529780
   2 C     6.0000    0    12.011  -27.983264    1.502162    4.010744
   3 C     6.0000    0    12.011  -27.965330    1.841973    6.852708
   4 C     6.0000    0    12.011  -25.791708    0.322221    2.880473
   5 C     6.0000    0    12.011  -25.844524   -0.004464    0.174603
   6 C     6.0000    0    12.011  -23.537558   -1.243135   -1.028843
   7 C     6.0000    0    12.011  -21.660620    0.650999   -2.083361
   8 C     6.0000    0    12.011  -19.303678    1.143964   -1.276124
   9 C     6.0000    0    12.011  -17.723151    3.175927   -2.520007
  10 C     6.0000    0    12.011  -18.089702   -0.228713    0.940532
  11 C     6.0000    0    12.011  -16.919287   -2.850689    0.309983
  12 C     6.0000    0    12.011  -14.904581   -2.811490   -1.701796
  13 C     6.0000    0    12.011  -12.417706   -3.289720   -1.475717
  14 C     6.0000    0    12.011  -11.118448   -4.033040    0.957714
  15 C     6.0000    0    12.011  -10.716245   -3.130368   -3.792428
  16 C     6.0000    0    12.011   -9.686737   -0.446458   -4.415671
  17 C     6.0000    0    12.011   -8.091497    0.751701   -2.382898
  18 C     6.0000    0    12.011   -5.583146    1.168475   -2.382526
  19 C     6.0000    0    12.011   -3.826888    0.514853   -4.538706
  20 C     6.0000    0    12.011   -4.336391    2.413083   -0.105940
  21 C     6.0000    0    12.011   -3.612963    0.584413    2.081354
  22 C     6.0000    0    12.011   -1.813792   -1.507175    1.375773
  23 C     6.0000    0    12.011    0.619221   -1.802937    2.052553
  24 C     6.0000    0    12.011    2.060008   -0.020895    3.757875
  25 C     6.0000    0    12.011    2.095709   -4.087355    1.109665
  26 C     6.0000    0    12.011    3.308827   -3.784384   -1.552254
  27 C     6.0000    0    12.011    5.207445   -1.675696   -1.792680
  28 C     6.0000    0    12.011    7.723850   -1.841295   -2.120532
  29 C     6.0000    0    12.011    9.173013   -4.291435   -2.362609
  30 C     6.0000    0    12.011    9.302536    0.557448   -2.315970
  31 C     6.0000    0    12.011   10.190241    1.693389    0.248746
  32 C     6.0000    0    12.011   11.822914   -0.016515    1.836740
  33 C     6.0000    0    12.011   14.307982    0.182832    2.336967
  34 C     6.0000    0    12.011   15.994603    2.285717    1.392038
  35 C     6.0000    0    12.011   15.599142   -1.791704    3.986436
  36 C     6.0000    0    12.011   16.480708   -4.214221    2.570608
  37 C     6.0000    0    12.011   18.327288   -3.779474    0.446834
  38 C     6.0000    0    12.011   20.787697   -4.410472    0.331173
  39 C     6.0000    0    12.011   22.215369   -5.774115    2.396086
  40 C     6.0000    0    12.011   22.315764   -3.784375   -2.025472
  41 C     6.0000    0    12.011   23.535982   -1.107502   -2.055944
  42 C     6.0000    0    12.011   25.354098   -0.574296    0.071123
  43 C     6.0000    0    12.011   27.890088   -0.405194   -0.020719
  44 C     6.0000    0    12.011   29.360925    0.222864    2.367694
  45 C     6.0000    0    12.011   29.947822    3.075828    2.754873
  46 C     6.0000    0    12.011   31.834865    4.173720    0.927303
  47 C     6.0000    0    12.011   31.598805    6.205500   -0.580612
  48 C     6.0000    0    12.011   29.264252    7.837445   -0.777792
  49 C     6.0000    0    12.011   33.762617    7.042137   -2.250671
  50 C     6.0000    0    12.011   29.455537   -0.813380   -2.374338
  51 C     6.0000    0    12.011  -27.927257    0.760902   -1.294675
  52 C     6.0000    0    12.011  -29.997823    1.904976   -0.097989
  53 O     8.0000    0    15.999  -32.025037    2.735682   -1.598733
  54 O     8.0000    0    15.999  -23.897901   -0.430394    4.238737
  55 H     1.0000    0     1.008  -31.950455    4.261124    5.598705
  56 H     1.0000    0     1.008  -33.965356    2.329866    3.782175
  57 H     1.0000    0     1.008  -32.906049    5.233673    2.543982
  58 H     1.0000    0     1.008  -29.564599    0.900878    7.789088
  59 H     1.0000    0     1.008  -28.037799    3.837648    7.434005
  60 H     1.0000    0     1.008  -26.213565    1.029232    7.586327
  61 H     1.0000    0     1.008  -24.129884   -2.502801   -2.575537
  62 H     1.0000    0     1.008  -22.636553   -2.416583    0.409579
  63 H     1.0000    0     1.008  -22.405461    1.754553   -3.659092
  64 H     1.0000    0     1.008  -18.704658    4.044094   -4.124065
  65 H     1.0000    0     1.008  -15.914427    2.415907   -3.202210
  66 H     1.0000    0     1.008  -17.244762    4.680874   -1.167421
  67 H     1.0000    0     1.008  -19.513840   -0.504705    2.419390
  68 H     1.0000    0     1.008  -16.596063    0.969389    1.743828
  69 H     1.0000    0     1.008  -18.458775   -4.095579   -0.323039
  70 H     1.0000    0     1.008  -16.194103   -3.666931    2.070080
  71 H     1.0000    0     1.008  -15.594224   -2.335507   -3.588630
  72 H     1.0000    0     1.008  -12.373051   -3.997895    2.598638
  73 H     1.0000    0     1.008   -9.515144   -2.776182    1.349418
  74 H     1.0000    0     1.008  -10.328242   -5.948648    0.797728
  75 H     1.0000    0     1.008  -11.765121   -3.780501   -5.459889
  76 H     1.0000    0     1.008   -9.101467   -4.414354   -3.561193
  77 H     1.0000    0     1.008  -11.324434    0.779026   -4.787294
  78 H     1.0000    0     1.008   -8.635788   -0.575758   -6.195355
  79 H     1.0000    0     1.008   -9.139379    1.360089   -0.712105
  80 H     1.0000    0     1.008   -4.765120   -0.477659   -6.088434
  81 H     1.0000    0     1.008   -2.259495   -0.671161   -3.874582
  82 H     1.0000    0     1.008   -2.962348    2.239223   -5.311874
  83 H     1.0000    0     1.008   -5.618133    3.836832    0.689783
  84 H     1.0000    0     1.008   -2.625698    3.418761   -0.714478
  85 H     1.0000    0     1.008   -5.372978   -0.266247    2.789127
  86 H     1.0000    0     1.008   -2.848485    1.726526    3.630434
  87 H     1.0000    0     1.008   -2.629461   -2.968660    0.167869
  88 H     1.0000    0     1.008    0.978651    1.657407    4.288860
  89 H     1.0000    0     1.008    3.814908    0.609312    2.848182
  90 H     1.0000    0     1.008    2.628879   -0.995497    5.503010
  91 H     1.0000    0     1.008    0.832550   -5.730195    1.018188
  92 H     1.0000    0     1.008    3.594771   -4.557628    2.466096
  93 H     1.0000    0     1.008    1.765620   -3.450713   -2.905028
  94 H     1.0000    0     1.008    4.156882   -5.601706   -2.067375
  95 H     1.0000    0     1.008    4.401219    0.222131   -1.701868
  96 H     1.0000    0     1.008    7.996523   -5.968998   -2.100573
  97 H     1.0000    0     1.008   10.719160   -4.372033   -0.982152
  98 H     1.0000    0     1.008   10.061670   -4.419165   -4.236823
  99 H     1.0000    0     1.008    8.203085    2.026187   -3.283801
 100 H     1.0000    0     1.008   10.978656    0.192820   -3.485023
 101 H     1.0000    0     1.008    8.488561    2.189953    1.334990
 102 H     1.0000    0     1.008   11.165833    3.473854   -0.159398
 103 H     1.0000    0     1.008   10.826587   -1.613213    2.683959
 104 H     1.0000    0     1.008   15.037100    3.591968    0.109578
 105 H     1.0000    0     1.008   17.647307    1.513191    0.404134
 106 H     1.0000    0     1.008   16.736676    3.386594    2.990941
 107 H     1.0000    0     1.008   14.296473   -2.400853    5.481436
 108 H     1.0000    0     1.008   17.242627   -0.944633    4.929605
 109 H     1.0000    0     1.008   14.783917   -5.133063    1.796460
 110 H     1.0000    0     1.008   17.263131   -5.517878    3.976512
 111 H     1.0000    0     1.008   17.525488   -2.843403   -1.208646
 112 H     1.0000    0     1.008   21.100952   -6.058859    4.112114
 113 H     1.0000    0     1.008   23.933214   -4.732840    2.911510
 114 H     1.0000    0     1.008   22.845474   -7.637458    1.725112
 115 H     1.0000    0     1.008   21.091172   -3.915812   -3.694534
 116 H     1.0000    0     1.008   23.820950   -5.192761   -2.271803
 117 H     1.0000    0     1.008   21.993937    0.284142   -1.977272
 118 H     1.0000    0     1.008   24.456373   -0.858468   -3.894439
 119 H     1.0000    0     1.008   24.464775   -0.284045    1.910539
 120 H     1.0000    0     1.008   31.152455   -0.830569    2.386797
 121 H     1.0000    0     1.008   28.279768   -0.411355    4.019382
 122 H     1.0000    0     1.008   30.714976    3.272398    4.680558
 123 H     1.0000    0     1.008   28.164886    4.126685    2.728264
 124 H     1.0000    0     1.008   33.641698    3.174030    0.879454
 125 H     1.0000    0     1.008   27.697413    7.171352    0.391062
 126 H     1.0000    0     1.008   28.604447    7.925847   -2.745653
 127 H     1.0000    0     1.008   29.692684    9.792564   -0.219334
 128 H     1.0000    0     1.008   35.414954    5.811830   -2.049748
 129 H     1.0000    0     1.008   34.343897    8.985854   -1.799635
 130 H     1.0000    0     1.008   33.199755    7.051644   -4.251096
 131 H     1.0000    0     1.008   28.316188   -1.199688   -4.054044
 132 H     1.0000    0     1.008   30.749886   -2.416090   -2.103107
 133 H     1.0000    0     1.008   30.644832    0.840031   -2.762577
 134 C     6.0000    0    12.011  -27.990833    0.338472   -4.133959
 135 H     1.0000    0     1.008  -28.222030   -1.667974   -4.605793
 136 H     1.0000    0     1.008  -29.568040    1.370745   -5.009280
 137 H     1.0000    0     1.008  -26.233293    0.958189   -5.034495
 138 H     1.0000    0     1.008  -33.586003    2.406440   -0.694074

--------------------------------
INTERNAL COORDINATES (ANGSTROEM)
--------------------------------
 C      0   0   0     0.000000000000     0.00000000     0.00000000
 C      1   0   0     1.517384375926     0.00000000     0.00000000
 C      2   1   0     1.403037930137   121.95322568     0.00000000
 C      3   2   1     1.514644316532   121.55504428     0.92702063
 C      3   2   1     1.446570958588   121.26573927   181.30836667
 C      5   3   2     1.442553208406   116.52618541   359.21017676
 C      6   5   3     1.524974591302   116.77680698   179.89634174
 C      7   6   5     1.517424113413   113.18125275   263.29346953
 C      8   7   6     1.343924829453   128.22782962   113.08884380
 C      9   8   7     1.512945239154   120.84457121   181.99359721
 C      9   8   7     1.521929534804   122.96121606     0.55529291
 C     11   9   8     1.555656674817   115.36767620    82.04633243
 C     12  11   9     1.506792829981   114.89544149    58.12543146
 C     13  12  11     1.345439336249   128.80389992   112.83350768
 C     14  13  12     1.511834331579   124.71503008     1.02549496
 C     14  13  12     1.523397619563   119.74412269   180.13705995
 C     16  14  13     1.556509207079   115.33376510    85.58510829
 C     17  16  14     1.507230180223   115.38204753    60.39149467
 C     18  17  16     1.345559848095   128.42990317   108.82475062
 C     19  18  17     1.511704172013   124.67053570     0.97639327
 C     19  18  17     1.523285328659   119.88357353   180.15682725
 C     21  19  18     1.556504131810   115.20338075    84.78272054
 C     22  21  19     1.506957192892   115.32596909    58.93317779
 C     23  22  21     1.345511348491   128.61125373   109.74868311
 C     24  23  22     1.511600970950   124.67875604     0.86840293
 C     24  23  22     1.523407380828   119.72842809   179.96519934
 C     26  24  23     1.556290293642   115.23044522    84.91879929
 C     27  26  24     1.506912324986   115.32313120    60.68675780
 C     28  27  26     1.345734889863   128.49198438   110.86015803
 C     29  28  27     1.511804669057   124.65977818     1.11123089
 C     29  28  27     1.523112525535   119.81617142   180.05617808
 C     31  29  28     1.556910142254   115.34511590    86.21144644
 C     32  31  29     1.507098292676   115.29104545    60.15286162
 C     33  32  31     1.345560381945   128.52741892   109.02120126
 C     34  33  32     1.511605378444   124.72873595     1.21407747
 C     34  33  32     1.523316657138   119.82189229   180.59421675
 C     36  34  33     1.556385295969   115.06063385    84.37838282
 C     37  36  34     1.506926983114   115.31736093    58.95090495
 C     38  37  36     1.345520774024   128.57298526   110.69123183
 C     39  38  37     1.511783801237   124.69059473     1.01049090
 C     39  38  37     1.522777145870   119.80802200   179.98265370
 C     41  39  38     1.556852264547   115.25757472    87.36368966
 C     42  41  39     1.507390861412   115.29639272    59.56525394
 C     43  42  41     1.345845836711   128.45575810   107.14352816
 C     44  43  42     1.521081753938   119.65343797   178.39726560
 C     45  44  43     1.554895082748   115.07760146   266.41138184
 C     46  45  44     1.506651126088   114.97413142   290.60255053
 C     47  46  45     1.344741567462   128.87571855   125.97623809
 C     48  47  46     1.510915674426   125.02416609   358.85513336
 C     48  47  46     1.512664380150   120.68870991   178.51790894
 C     44  43  42     1.511332977399   124.52811824   358.06474874
 C      6   5   3     1.408281619255   121.91846708   359.41873879
 C     52   6   5     1.402889408254   119.08702714     0.86035433
 O     53  52   6     1.405252017400   118.43273966   177.88673558
 O      5   3   2     1.295977978109   121.55237382   180.10732990
 H      1   2   3     1.092542307081   112.00325846    15.57624776
 H      1   2   3     1.101966338740   112.15736233   255.45515631
 H      1   2   3     1.097627446459   111.22470744   136.34702702
 H      4   3   2     1.099890884431   112.87606581    58.71180654
 H      4   3   2     1.100621746307   113.02924907   297.94086006
 H      4   3   2     1.093161168240   108.13254184   178.52588289
 H      7   6   5     1.101130109327   110.04340810   142.06233993
 H      7   6   5     1.091933633739   107.63052132    25.38268198
 H      8   7   6     1.091638248452   113.44867092   295.01681938
 H     10   9   8     1.096057975504   111.89252811   357.28422025
 H     10   9   8     1.099175440043   111.35968712   236.09946457
 H     10   9   8     1.100283013885   111.01318895   118.05491841
 H     11   9   8     1.096222385858   108.88210851   320.55142775
 H     11   9   8     1.098815843996   109.05057951   203.92404895
 H     12  11   9     1.099936451493   107.73521848   297.09619068
 H     12  11   9     1.096058791859   107.97529385   182.56908783
 H     13  12  11     1.092505154186   114.36407946   292.50351227
 H     15  14  13     1.093221198842   113.32464769   355.10311339
 H     15  14  13     1.097798188078   110.77285777   233.53397726
 H     15  14  13     1.099820217766   110.31285675   116.23003260
 H     16  14  13     1.097738542791   109.31035049   324.99154837
 H     16  14  13     1.098549090269   109.62463370   208.24506040
 H     17  16  14     1.100124557027   107.45956679   298.96112651
 H     17  16  14     1.095855151837   107.62281901   184.68418427
 H     18  17  16     1.092176661024   114.67008606   288.40212979
 H     20  19  18     1.093108409927   113.38794859   355.69337679
 H     20  19  18     1.097887646785   110.71029892   234.16023142
 H     20  19  18     1.099705056809   110.28691276   116.90735809
 H     21  19  18     1.097720463727   109.42115465   324.13261587
 H     21  19  18     1.098367888329   109.54736771   207.35368873
 H     22  21  19     1.100156531895   107.41746886   297.73662087
 H     22  21  19     1.095856331233   107.70858081   183.40005818
 H     23  22  21     1.092245824183   114.54352808   289.15965071
 H     25  24  23     1.093231305813   113.34304156   355.19583918
 H     25  24  23     1.097883245410   110.75518247   233.65715426
 H     25  24  23     1.099741886822   110.29275683   116.37565152
 H     26  24  23     1.097690616619   109.30440229   324.38237373
 H     26  24  23     1.098377334017   109.64313237   207.61558413
 H     27  26  24     1.100233204100   107.41415594   299.30668296
 H     27  26  24     1.095691495702   107.68043942   185.02204807
 H     28  27  26     1.092208631135   114.62890611   290.25576099
 H     30  29  28     1.093107432038   113.38066551   355.54720205
 H     30  29  28     1.097673241213   110.79513542   233.96207572
 H     30  29  28     1.099709396556   110.24538365   116.68846267
 H     31  29  28     1.097667598225   109.33358307   325.54179433
 H     31  29  28     1.098475041406   109.55577392   208.77849614
 H     32  31  29     1.100156354203   107.50062003   298.71355805
 H     32  31  29     1.095845871750   107.59521680   184.41176279
 H     33  32  31     1.092195657031   114.62087552   288.77114181
 H     35  34  33     1.093209855944   113.40147003   355.36940898
 H     35  34  33     1.097858576508   110.71711155   233.78705774
 H     35  34  33     1.099758258124   110.26053710   116.54566603
 H     36  34  33     1.097712156134   109.43379452   323.82717587
 H     36  34  33     1.098363349000   109.60867352   206.97508347
 H     37  36  34     1.100214823064   107.37564387   297.76717018
 H     37  36  34     1.095827602805   107.75569282   183.46913778
 H     38  37  36     1.092174472604   114.55284750   290.02715156
 H     40  39  38     1.093203489756   113.36622367   354.47727221
 H     40  39  38     1.097440842089   110.72742624   232.87048477
 H     40  39  38     1.099783114220   110.24987534   115.62076927
 H     41  39  38     1.097665876628   109.37102994   326.65529922
 H     41  39  38     1.098576520990   109.54675874   209.87629637
 H     42  41  39     1.099971145718   107.52243347   298.21422327
 H     42  41  39     1.095946584389   107.63333958   183.91400648
 H     43  42  41     1.092029345810   114.63616279   286.84290552
 H     45  44  43     1.099831380540   109.75296126   143.59404571
 H     45  44  43     1.097224185037   109.16272150    26.99526524
 H     46  45  44     1.101836336771   106.68567971   170.59396090
 H     46  45  44     1.095265383962   108.61561613    56.33335559
 H     47  46  45     1.093018520263   114.08025150   304.64835367
 H     49  48  47     1.092835446053   113.38509273   357.72069679
 H     49  48  47     1.099318336355   110.45256032   236.35808737
 H     49  48  47     1.099609120694   110.52621554   119.05099118
 H     50  48  47     1.095312543365   111.93778453     0.25877704
 H     50  48  47     1.099792082922   111.01744052   239.28997551
 H     50  48  47     1.099696204434   111.02083393   121.29292886
 H     51  44  43     1.093332273181   113.23077815     2.16574580
 H     51  44  43     1.099566799113   110.12715438   241.41635898
 H     51  44  43     1.097187556313   110.77772787   123.99459015
 C     52   6   5     1.519394877438   121.39728656   181.75970641
 H    135  52   6     1.097568367733   111.70020068    71.01476282
 H    135  52   6     1.099792465375   111.11317325   191.00652323
 H    135  52   6     1.095276934833   111.55497926   311.84665961
 H     54  53  52     0.970491567148   108.35023733   142.26171445

---------------------------
INTERNAL COORDINATES (A.U.)
---------------------------
 C      0   0   0     0.000000000000     0.00000000     0.00000000
 C      1   0   0     2.867440910392     0.00000000     0.00000000
 C      2   1   0     2.651357443462   121.95322568     0.00000000
 C      3   2   1     2.862262948547   121.55504428     0.92702063
 C      3   2   1     2.733622945016   121.26573927   181.30836667
 C      5   3   2     2.726030497496   116.52618541   359.21017676
 C      6   5   3     2.881784338749   116.77680698   179.89634174
 C      7   6   5     2.867516003358   113.18125275   263.29346953
 C      8   7   6     2.539649872244   128.22782962   113.08884380
 C      9   8   7     2.859052157621   120.84457121   181.99359721
 C      9   8   7     2.876030015905   122.96121606     0.55529291
 C     11   9   8     2.939765073810   115.36767620    82.04633243
 C     12  11   9     2.847425789220   114.89544149    58.12543146
 C     13  12  11     2.542511875315   128.80389992   112.83350768
 C     14  13  12     2.856952846544   124.71503008     1.02549496
 C     14  13  12     2.878804294041   119.74412269   180.13705995
 C     16  14  13     2.941376126306   115.33376510    85.58510829
 C     17  16  14     2.848252261403   115.38204753    60.39149467
 C     18  17  16     2.542739609701   128.42990317   108.82475062
 C     19  18  17     2.856706880610   124.67053570     0.97639327
 C     19  18  17     2.878592094986   119.88357353   180.15682725
 C     21  19  18     2.941366535438   115.20338075    84.78272054
 C     22  21  19     2.847736390108   115.32596909    58.93317779
 C     23  22  21     2.542647958731   128.61125373   109.74868311
 C     24  23  22     2.856511858865   124.67875604     0.86840293
 C     24  23  22     2.878822740159   119.72842809   179.96519934
 C     26  24  23     2.940962439863   115.23044522    84.91879929
 C     27  26  24     2.847651602054   115.32313120    60.68675780
 C     28  27  26     2.543070390705   128.49198438   110.86015803
 C     29  28  27     2.856896792500   124.65977818     1.11123089
 C     29  28  27     2.878265544407   119.81617142   180.05617808
 C     31  29  28     2.942133783985   115.34511590    86.21144644
 C     32  31  29     2.848003030057   115.29104545    60.15286162
 C     33  32  31     2.542740618530   128.52741892   109.02120126
 C     34  33  32     2.856520187822   124.72873595     1.21407747
 C     34  33  32     2.878651297232   119.82189229   180.59421675
 C     36  34  33     2.941141968244   115.06063385    84.37838282
 C     37  36  34     2.847679301901   115.31736093    58.95090495
 C     38  37  36     2.542665770407   128.57298526   110.69123183
 C     39  38  37     2.856857358036   124.69059473     1.01049090
 C     39  38  37     2.877631768688   119.80802200   179.98265370
 C     41  39  38     2.942024410970   115.25757472    87.36368966
 C     42  41  39     2.848555904845   115.29639272    59.56525394
 C     43  42  41     2.543280049862   128.45575810   107.14352816
 C     44  43  42     2.874427942248   119.65343797   178.39726560
 C     45  44  43     2.938325873374   115.07760146   266.41138184
 C     46  45  44     2.847158007671   114.97413142   290.60255053
 C     47  46  45     2.541193283404   128.87571855   125.97623809
 C     48  47  46     2.855216836113   125.02416609   358.85513336
 C     48  47  46     2.858521411021   120.68870991   178.51790894
 C     44  43  42     2.856005424448   124.52811824   358.06474874
 C      6   5   3     2.661266579826   121.91846708   359.41873879
 C     52   6   5     2.651076777780   119.08702714     0.86035433
 O     53  52   6     2.655541462026   118.43273966   177.88673558
 O      5   3   2     2.449043454219   121.55237382   180.10732990
 H      1   2   3     2.064605750106   112.00325846    15.57624776
 H      1   2   3     2.082414589019   112.15736233   255.45515631
 H      1   2   3     2.074215270882   111.22470744   136.34702702
 H      4   3   2     2.078492548770   112.87606581    58.71180654
 H      4   3   2     2.079873677558   113.02924907   297.94086006
 H      4   3   2     2.065775228212   108.13254184   178.52588289
 H      7   6   5     2.080834344443   110.04340810   142.06233993
 H      7   6   5     2.063455524185   107.63052132    25.38268198
 H      8   7   6     2.062897326887   113.44867092   295.01681938
 H     10   9   8     2.071249400603   111.89252811   357.28422025
 H     10   9   8     2.077140554814   111.35968712   236.09946457
 H     10   9   8     2.079233566048   111.01318895   118.05491841
 H     11   9   8     2.071560091146   108.88210851   320.55142775
 H     11   9   8     2.076461016767   109.05057951   203.92404895
 H     12  11   9     2.078578658038   107.73521848   297.09619068
 H     12  11   9     2.071250943291   107.97529385   182.56908783
 H     13  12  11     2.064535541309   114.36407946   292.50351227
 H     15  14  13     2.065888669608   113.32464769   355.10311339
 H     15  14  13     2.074537925783   110.77285777   233.53397726
 H     15  14  13     2.078359008127   110.31285675   116.23003260
 H     16  14  13     2.074425212524   109.31035049   324.99154837
 H     16  14  13     2.075956925277   109.62463370   208.24506040
 H     17  16  14     2.078934125983   107.45956679   298.96112651
 H     17  16  14     2.070866119418   107.62281901   184.68418427
 H     18  17  16     2.063914779196   114.67008606   288.40212979
 H     20  19  18     2.065675529448   113.38794859   355.69337679
 H     20  19  18     2.074706978239   110.71029892   234.16023142
 H     20  19  18     2.078141385458   110.28691276   116.90735809
 H     21  19  18     2.074391048044   109.42115465   324.13261587
 H     21  19  18     2.075614503235   109.54736771   207.35368873
 H     22  21  19     2.078994549727   107.41746886   297.73662087
 H     22  21  19     2.070868348153   107.70858081   183.40005818
 H     23  22  21     2.064045478625   114.54352808   289.15965071
 H     25  24  23     2.065907769016   113.34304156   355.19583918
 H     25  24  23     2.074698660846   110.75518247   233.65715426
 H     25  24  23     2.078210984095   110.29275683   116.37565152
 H     26  24  23     2.074334645185   109.30440229   324.38237373
 H     26  24  23     2.075632352998   109.64313237   207.61558413
 H     27  26  24     2.079139439195   107.41415594   299.30668296
 H     27  26  24     2.070556854143   107.68043942   185.02204807
 H     28  27  26     2.063975193950   114.62890611   290.25576099
 H     30  29  28     2.065673681505   113.38066551   355.54720205
 H     30  29  28     2.074301810426   110.79513542   233.96207572
 H     30  29  28     2.078149586391   110.24538365   116.68846267
 H     31  29  28     2.074291146724   109.33358307   325.54179433
 H     31  29  28     2.075816993206   109.55577392   208.77849614
 H     32  31  29     2.078994213938   107.50062003   298.71355805
 H     32  31  29     2.070848582596   107.59521680   184.41176279
 H     33  32  31     2.063950676447   114.62087552   288.77114181
 H     35  34  33     2.065867234638   113.40147003   355.36940898
 H     35  34  33     2.074652043377   110.71711155   233.78705774
 H     35  34  33     2.078241921373   110.26053710   116.54566603
 H     36  34  33     2.074375348970   109.43379452   323.82717587
 H     36  34  33     2.075605925146   109.60867352   206.97508347
 H     37  36  34     2.079104704072   107.37564387   297.76717018
 H     37  36  34     2.070814059292   107.75569282   183.46913778
 H     38  37  36     2.063910643681   114.55284750   290.02715156
 H     40  39  38     2.065855204286   113.36622367   354.47727221
 H     40  39  38     2.073862639727   110.72742624   232.87048477
 H     40  39  38     2.078288892587   110.24987534   115.62076927
 H     41  39  38     2.074287893378   109.37102994   326.65529922
 H     41  39  38     2.076008761827   109.54675874   209.87629637
 H     42  41  39     2.078644220623   107.52243347   298.21422327
 H     42  41  39     2.071038901902   107.63333958   183.91400648
 H     43  42  41     2.063636393785   114.63616279   286.84290552
 H     45  44  43     2.078380102713   109.75296126   143.59404571
 H     45  44  43     2.073453217236   109.16272150    26.99526524
 H     46  45  44     2.082168920899   106.68567971   170.59396090
 H     46  45  44     2.069751619651   108.61561613    56.33335559
 H     47  46  45     2.065505662600   114.08025150   304.64835367
 H     49  48  47     2.065159702481   113.38509273   357.72069679
 H     49  48  47     2.077410589708   110.45256032   236.35808737
 H     49  48  47     2.077960092473   110.52621554   119.05099118
 H     50  48  47     2.069840738009   111.93778453     0.25877704
 H     50  48  47     2.078305840978   111.01744052   239.28997551
 H     50  48  47     2.078124656893   111.02083393   121.29292886
 H     51  44  43     2.066098569689   113.23077815     2.16574580
 H     51  44  43     2.077880116275   110.12715438   241.41635898
 H     51  44  43     2.073383998979   110.77772787   123.99459015
 C     52   6   5     2.871240207640   121.39728656   181.75970641
 H    135  52   6     2.074103628270   111.70020068    71.01476282
 H    135  52   6     2.078306563710   111.11317325   191.00652323
 H    135  52   6     2.069773447635   111.55497926   311.84665961
 H     54  53  52     1.833963277189   108.35023733   142.26171445


           ************************************************************
           *        Program running with 4 parallel MPI-processes     *
           *              working on a common directory               *
           ************************************************************
------------------------------------------------------------------------------
                   ___                                                        
                  /   \      - P O W E R E D   B Y -                         
                 /     \                                                     
                 |  |  |   _    _      __       _____    __    __             
                 |  |  |  | |  | |    /  \     |  _  \  |  |  /  |          
                  \  \/   | |  | |   /    \    | | | |  |  | /  /          
                 / \  \   | |__| |  /  /\  \   | |_| |  |  |/  /          
                |  |  |   |  __  | /  /__\  \  |    /   |      \           
                |  |  |   | |  | | |   __   |  |    \   |  |\   \          
                \     /   | |  | | |  |  |  |  | |\  \  |  | \   \       
                 \___/    |_|  |_| |__|  |__|  |_| \__\ |__|  \__/        
                                                                              
                      - O R C A' S   B I G   F R I E N D -                    
                                      &                                       
                       - I N T E G R A L  F E E D E R -                       
                                                                              
 v1 FN, 2020, v2 2021                                                         
------------------------------------------------------------------------------


Reading SHARK input file mPQ9_2e_1H_B3LYP_631Gd_opt.SHARKINP.tmp ... ok
----------------------
SHARK INTEGRAL PACKAGE
----------------------

Number of atoms                             ...    139
Number of basis functions                   ...    950
Number of shells                            ...    502
Maximum angular momentum                    ...      2
Integral batch strategy                     ... SHARK/LIBINT Hybrid
RI-J (if used) integral strategy            ... SPLIT-RIJ (Revised 2003 algorithm where possible)
Printlevel                                  ...      1
Contraction scheme used                     ... SEGMENTED contraction
Coulomb Range Separation                    ... NOT USED
Exchange Range Separation                   ... NOT USED
Finite Nucleus Model                        ... NOT USED
Auxiliary Coulomb fitting basis             ... AVAILABLE
   # of basis functions in Aux-J            ...   3657
   # of shells in Aux-J                     ...   1255
   Maximum angular momentum in Aux-J        ...      4
Auxiliary J/K fitting basis                 ... NOT available
Auxiliary Correlation fitting basis         ... NOT available
Auxiliary 'external' fitting basis          ... NOT available
Integral threshold                          ...     2.500000e-11
Primitive cut-off                           ...     2.500000e-12
Primitive pair pre-selection threshold      ...     2.500000e-12

Calculating pre-screening integrals         ... done (  0.2 sec) Dimension = 502
Organizing shell pair data                  ... done (  0.2 sec)
Shell pair information
Total number of shell pairs                 ...    126253
Shell pairs after pre-screening             ...     36057
Total number of primitive shell pairs       ...    688803
Primitive shell pairs kept                  ...    104337
          la=0 lb=0:  15510 shell pairs
          la=1 lb=0:  11688 shell pairs
          la=1 lb=1:   2266 shell pairs
          la=2 lb=0:   4484 shell pairs
          la=2 lb=1:   1777 shell pairs
          la=2 lb=2:    332 shell pairs

Calculating one electron integrals          ... done (  0.3 sec)
Calculating RI/J V-Matrix + Cholesky decomp.... done (  0.9 sec)
Calculating Nuclear repulsion               ... done (  0.0 sec) ENN=   6386.715921627010 Eh

SHARK setup successfully completed in   2.1 seconds

Maximum memory used throughout the entire GTOINT-calculation: 131.4 MB


           ************************************************************
           *        Program running with 4 parallel MPI-processes     *
           *              working on a common directory               *
           ************************************************************

Diagonalization of the overlap matrix:
Smallest eigenvalue                        ... 3.582e-04
Time for diagonalization                   ...    0.197 sec
Threshold for overlap eigenvalues          ... 1.000e-08
Number of eigenvalues below threshold      ... 0
Time for construction of square roots      ...    0.121 sec
Total time needed                          ...    0.322 sec

-------------------
DFT GRID GENERATION
-------------------

General Integration Accuracy     IntAcc      ... 4.959
Radial Grid Type                 RadialGrid  ... OptM3 with GC (2021)
Angular Grid (max. ang.)         AngularGrid ... 6 (Lebedev-590)
Angular grid pruning method      GridPruning ... 4 (adaptive)
Weight generation scheme         WeightScheme... Becke
Basis function cutoff            BFCut       ... 1.0000e-11
Integration weight cutoff        WCut        ... 1.0000e-14
Angular grids for H and He will be reduced by one unit
Partially contracted basis set               ... off
Rotationally invariant grid construction     ... off

Total number of grid points                  ...  1488862
Total number of batches                      ...    23330
Average number of points per batch           ...       63
Average number of grid points per atom       ...    10711
Time for grid setup =   28.584 sec

--------------------
COSX GRID GENERATION
--------------------

GRIDX 1
-------
General Integration Accuracy     IntAcc      ... 4.020
Radial Grid Type                 RadialGrid  ... OptM3 with GC (2021)
Angular Grid (max. ang.)         AngularGrid ... 2 (Lebedev-110)
Angular grid pruning method      GridPruning ... 4 (adaptive)
Weight generation scheme         WeightScheme... Becke
Basis function cutoff            BFCut       ... 1.0000e-11
Integration weight cutoff        WCut        ... 1.0000e-14
Angular grids for H and He will be reduced by one unit
Partially contracted basis set               ... on
Rotationally invariant grid construction     ... off

Total number of grid points                  ...   156818
Total number of batches                      ...     2520
Average number of points per batch           ...       62
Average number of grid points per atom       ...     1128
UseSFitting                                  ... on

GRIDX 2
-------
General Integration Accuracy     IntAcc      ... 4.338
Radial Grid Type                 RadialGrid  ... OptM3 with GC (2021)
Angular Grid (max. ang.)         AngularGrid ... 3 (Lebedev-194)
Angular grid pruning method      GridPruning ... 4 (adaptive)
Weight generation scheme         WeightScheme... Becke
Basis function cutoff            BFCut       ... 1.0000e-11
Integration weight cutoff        WCut        ... 1.0000e-14
Angular grids for H and He will be reduced by one unit
Partially contracted basis set               ... on
Rotationally invariant grid construction     ... off

Total number of grid points                  ...   339266
Total number of batches                      ...     5370
Average number of points per batch           ...       63
Average number of grid points per atom       ...     2441
UseSFitting                                  ... on

GRIDX 3
-------
General Integration Accuracy     IntAcc      ... 4.871
Radial Grid Type                 RadialGrid  ... OptM3 with GC (2021)
Angular Grid (max. ang.)         AngularGrid ... 4 (Lebedev-302)
Angular grid pruning method      GridPruning ... 4 (adaptive)
Weight generation scheme         WeightScheme... Becke
Basis function cutoff            BFCut       ... 1.0000e-11
Integration weight cutoff        WCut        ... 1.0000e-14
Angular grids for H and He will be reduced by one unit
Partially contracted basis set               ... on
Rotationally invariant grid construction     ... off

Total number of grid points                  ...   655289
Total number of batches                      ...    10306
Average number of points per batch           ...       63
Average number of grid points per atom       ...     4714
UseSFitting                                  ... on

Time for X-Grid setup             =   20.450 sec


--------------------
CPCM SOLVATION MODEL
--------------------
CPCM parameters:
  Epsilon                                         ...      80.4000
  Refrac                                          ...       1.3300
  Rsolv                                           ...       1.3000
  Surface type                                    ... GAUSSIAN VDW
  Epsilon function type                           ...         CPCM
Radii:
 Radius for C  used is    3.8550 Bohr (=   2.0400 Ang.)
 Radius for O  used is    3.4469 Bohr (=   1.8240 Ang.)
 Radius for H  used is    2.4944 Bohr (=   1.3200 Ang.)
Calculating surface                               ...        done! (  0.0s)
GEPOL surface points                              ...         7323
GEPOL Volume                                      ...    7243.6641
GEPOL Surface-area                                ...    3702.9602
Calculating surface distance matrix               ...        done! (  0.3s)
Performing Cholesky decomposition & store         ...        done! (  3.0s)
Overall time for CPCM initialization              ...                 3.3s
--------------
SCF ITERATIONS
--------------
ITER       Energy         Delta-E        Max-DP      RMS-DP      [F,P]     Damp
               ***  Starting incremental Fock matrix formation  ***
                      *** Initiating the SOSCF procedure ***
                      *** Re-Reading the Fockian *** 
                      *** Removing any level shift *** 
ITER      Energy       Delta-E        Grad      Rot      Max-DP    RMS-DP
  0  -2256.58996107 -2256.5899610693  0.002450  0.002450  0.008071  0.000055
               *** Restarting incremental Fock matrix formation ***
  1  -2256.59146199  -0.0015009221  0.000490  0.001149  0.005093  0.000031
  2  -2256.59160212  -0.0001401271  0.000502  0.000922  0.003877  0.000016
  3  -2256.59161879  -0.0000166668  0.000346  0.000719  0.001127  0.000008
  4  -2256.59162987  -0.0000110809  0.000195  0.000559  0.000702  0.000004
  5  -2256.59162922   0.0000006511  0.000181  0.000297  0.000423  0.000002
  6  -2256.59163103  -0.0000018185  0.000015  0.000068  0.000112  0.000001
  7  -2256.59163101   0.0000000263  0.000025  0.000039  0.000071  0.000000
  8  -2256.59163105  -0.0000000419  0.000003  0.000011  0.000019  0.000000
  9  -2256.59163104   0.0000000086  0.000006  0.000008  0.000012  0.000000
                  ***Gradient check signals convergence***
              ***Rediagonalizing the Fockian in SOSCF/NRSCF***

               *****************************************************
               *                     SUCCESS                       *
               *           SCF CONVERGED AFTER  10 CYCLES          *
               *****************************************************

Old exchange energy                            =    -65.282779706 Eh
New exchange energy                            =    -65.282781915 Eh
Exchange energy change after final integration =     -0.000002209 Eh
Total energy after final integration           =  -2256.591633259 Eh
Final COS-X integration done in                =   118.694 sec
Total Energy       :        -2256.59163326 Eh          -61404.98011 eV
  Last Energy change         ...   -9.0727e-09  Tolerance :   1.0000e-08
  Last MAX-Density change    ...    6.2172e-15  Tolerance :   1.0000e-07
             **** THE GBW FILE WAS UPDATED (mPQ9_2e_1H_B3LYP_631Gd_opt.gbw) ****
             **** DENSITY mPQ9_2e_1H_B3LYP_631Gd_opt.scfp WAS UPDATED ****
             **** ENERGY FILE WAS UPDATED (mPQ9_2e_1H_B3LYP_631Gd_opt.en.tmp) ****
             **** THE GBW FILE WAS UPDATED (mPQ9_2e_1H_B3LYP_631Gd_opt.gbw) ****
             **** DENSITY mPQ9_2e_1H_B3LYP_631Gd_opt.scfp WAS UPDATED ****
Total SCF time: 0 days 0 hours 11 min 29 sec 

Maximum memory used throughout the entire SCF-calculation: 1144.2 MB

-------------------------   --------------------
FINAL SINGLE POINT ENERGY     -2256.591633258975
-------------------------   --------------------


           ************************************************************
           *        Program running with 4 parallel MPI-processes     *
           *              working on a common directory               *
           ************************************************************
------------------------------------------------------------------------------
                         ORCA SCF GRADIENT CALCULATION
------------------------------------------------------------------------------

 ... reading COSX grid (gridx3)
Gradient of the Kohn-Sham DFT energy:
Kohn-Sham wavefunction type      ... RKS
Hartree-Fock exchange scaling    ...    0.200
Number of operators              ...    1
Number of atoms                  ...  139
Basis set dimensions             ...  950
Integral neglect threshold       ... 2.5e-11
Integral primitive cutoff        ... 2.5e-12
SHARK Integral package           ... ON

Nuc. rep. gradient       (SHARK) ... done (  0.0 sec)
HCore & Overlap gradient (SHARK) ... done (  2.8 sec)
RI-J gradient            (SHARK) ... done ( 11.1 sec)
COSX-gradient                    ... done (157.9 sec)
Exchange-correlation gradient    ... done

------------------
CARTESIAN GRADIENT
------------------

   1   C   :    0.000006363    0.000099194    0.000056892
   2   C   :    0.000411755   -0.000034219    0.000210665
   3   C   :   -0.000605360    0.000026315   -0.000178972
   4   C   :    0.000044411    0.000091922    0.000033339
   5   C   :    0.000608680    0.000513251   -0.000235328
   6   C   :   -0.000078177    0.000111602    0.000787608
   7   C   :    0.000040122   -0.000001994    0.000113689
   8   C   :    0.003021772    0.001361249   -0.000254099
   9   C   :   -0.000023719    0.000150814   -0.000415279
  10   C   :   -0.000034328   -0.000029289    0.000171320
  11   C   :   -0.000203263   -0.000060464   -0.000082142
  12   C   :   -0.000006493   -0.000052629    0.000101799
  13   C   :   -0.000043231    0.000018657   -0.000007646
  14   C   :   -0.000008389   -0.000089355    0.000031602
  15   C   :    0.000012230    0.000036899    0.000020040
  16   C   :   -0.000007665    0.000011114    0.000022565
  17   C   :   -0.000038803    0.000083728   -0.000038466
  18   C   :    0.000017456   -0.000023865    0.000037047
  19   C   :   -0.000001296   -0.000055974    0.000038996
  20   C   :    0.000017736    0.000003292   -0.000006556
  21   C   :    0.000006649    0.000035809   -0.000074003
  22   C   :   -0.000002707   -0.000057024    0.000015073
  23   C   :    0.000022306    0.000043608    0.000002844
  24   C   :   -0.000002094    0.000034968    0.000019650
  25   C   :   -0.000002341   -0.000016609   -0.000003488
  26   C   :    0.000021840   -0.000010775    0.000021876
  27   C   :   -0.000018181    0.000003885   -0.000030142
  28   C   :    0.000014306    0.000007877    0.000031609
  29   C   :   -0.000018311   -0.000019304    0.000037998
  30   C   :   -0.000001048   -0.000005810   -0.000016817
  31   C   :   -0.000016882   -0.000034393   -0.000015091
  32   C   :   -0.000033171    0.000045658    0.000085747
  33   C   :   -0.000005750    0.000016268   -0.000027157
  34   C   :    0.000015375    0.000020910    0.000082709
  35   C   :    0.000034770   -0.000044890   -0.000067459
  36   C   :   -0.000017621    0.000061889    0.000025124
  37   C   :    0.000023829   -0.000002580   -0.000032591
  38   C   :    0.000018895    0.000013878    0.000000566
  39   C   :   -0.000007156    0.000054341    0.000076406
  40   C   :   -0.000022741   -0.000040204   -0.000026131
  41   C   :    0.000017793   -0.000026486    0.000009322
  42   C   :   -0.000025299    0.000061060   -0.000001593
  43   C   :    0.000008570   -0.000034916   -0.000024281
  44   C   :   -0.000021183    0.000023226   -0.000018921
  45   C   :    0.000004967    0.000031016    0.000004568
  46   C   :   -0.000004055   -0.000003486    0.000013383
  47   C   :   -0.000002206   -0.000006430   -0.000010504
  48   C   :    0.000001704    0.000010162    0.000013995
  49   C   :   -0.000001498   -0.000009490   -0.000016156
  50   C   :    0.000003307   -0.000004732   -0.000014458
  51   C   :    0.000006614   -0.000012652    0.000026001
  52   C   :   -0.000007826    0.000191090   -0.000382675
  53   C   :    0.000154137   -0.000436346   -0.000183561
  54   O   :    0.000096736    0.000559138    0.000184391
  55   O   :   -0.000169185   -0.000209153   -0.000076036
  56   H   :   -0.000024509   -0.000063164    0.000027300
  57   H   :    0.000000627    0.000013038   -0.000093803
  58   H   :    0.000009394   -0.000047699   -0.000045609
  59   H   :    0.000010678   -0.000019724   -0.000007793
  60   H   :    0.000008831   -0.000031073    0.000030451
  61   H   :   -0.000004566   -0.000041546    0.000010972
  62   H   :   -0.000007270   -0.000349340    0.000020208
  63   H   :   -0.000077265    0.000002586   -0.000257726
  64   H   :   -0.002451213   -0.001567578    0.000657559
  65   H   :   -0.000022246   -0.000033434    0.000002747
  66   H   :    0.000011194   -0.000026550   -0.000011569
  67   H   :    0.000011115    0.000003904   -0.000026885
  68   H   :    0.000094644   -0.000117278    0.000121181
  69   H   :   -0.000067317    0.000006498    0.000068684
  70   H   :   -0.000003893    0.000031305   -0.000020380
  71   H   :   -0.000008137   -0.000022020   -0.000001448
  72   H   :    0.000012209    0.000047638   -0.000002141
  73   H   :   -0.000000104   -0.000002800    0.000006660
  74   H   :   -0.000008475   -0.000025122    0.000011190
  75   H   :   -0.000018110    0.000007577   -0.000018430
  76   H   :   -0.000016941   -0.000012241    0.000024862
  77   H   :    0.000015214    0.000000261   -0.000008275
  78   H   :    0.000001588   -0.000013541   -0.000051990
  79   H   :    0.000000257   -0.000019907    0.000024378
  80   H   :    0.000003550   -0.000014408   -0.000012454
  81   H   :    0.000017918    0.000006920   -0.000001011
  82   H   :   -0.000001238    0.000009924   -0.000020373
  83   H   :   -0.000004840    0.000000024   -0.000006674
  84   H   :    0.000005468    0.000004923    0.000006928
  85   H   :   -0.000000558   -0.000002936   -0.000000835
  86   H   :    0.000000430    0.000006069    0.000005637
  87   H   :    0.000001141    0.000012082    0.000000244
  88   H   :    0.000005880    0.000002339    0.000002839
  89   H   :   -0.000015164    0.000004884    0.000002672
  90   H   :    0.000002982   -0.000003044   -0.000009250
  91   H   :   -0.000008559   -0.000004793   -0.000002369
  92   H   :   -0.000016951    0.000011426    0.000004703
  93   H   :    0.000000539   -0.000023268   -0.000016545
  94   H   :   -0.000012224   -0.000034591    0.000009418
  95   H   :    0.000017267    0.000008923    0.000011895
  96   H   :   -0.000011128   -0.000003816    0.000015017
  97   H   :    0.000007696    0.000004799   -0.000002098
  98   H   :    0.000000157   -0.000028378   -0.000011701
  99   H   :    0.000000616    0.000000316    0.000006539
 100   H   :    0.000025020   -0.000009846   -0.000037107
 101   H   :    0.000009127   -0.000013308    0.000022859
 102   H   :    0.000002006    0.000041095    0.000011470
 103   H   :   -0.000002807   -0.000019553   -0.000027275
 104   H   :    0.000020646   -0.000027292   -0.000060101
 105   H   :    0.000000921    0.000004196    0.000006710
 106   H   :   -0.000002115    0.000031764    0.000011227
 107   H   :   -0.000020098   -0.000003382    0.000011226
 108   H   :   -0.000018641   -0.000032993   -0.000030654
 109   H   :   -0.000002074    0.000001655    0.000030256
 110   H   :   -0.000008583    0.000035633    0.000007777
 111   H   :   -0.000009870   -0.000013683    0.000000831
 112   H   :    0.000004903   -0.000051773   -0.000023410
 113   H   :    0.000005592   -0.000003104    0.000009025
 114   H   :    0.000004647    0.000011601    0.000002517
 115   H   :    0.000001622    0.000002087    0.000006213
 116   H   :    0.000006223   -0.000033375   -0.000000362
 117   H   :    0.000009596    0.000025176    0.000007010
 118   H   :    0.000002394    0.000017474   -0.000038356
 119   H   :    0.000011262   -0.000030165    0.000013275
 120   H   :   -0.000016143   -0.000059596    0.000005547
 121   H   :    0.000000765    0.000001706    0.000004905
 122   H   :   -0.000000980   -0.000005676   -0.000004438
 123   H   :    0.000003341    0.000005574    0.000001310
 124   H   :   -0.000002886   -0.000002735    0.000000178
 125   H   :   -0.000005292   -0.000008110   -0.000009973
 126   H   :   -0.000001475    0.000000218   -0.000002018
 127   H   :   -0.000003201    0.000004395   -0.000002662
 128   H   :    0.000006073   -0.000004859    0.000000548
 129   H   :    0.000000496   -0.000001321   -0.000002082
 130   H   :   -0.000000131   -0.000002202   -0.000002400
 131   H   :   -0.000001455   -0.000003342   -0.000001756
 132   H   :    0.000008237    0.000001661   -0.000005991
 133   H   :    0.000007424    0.000001514   -0.000007258
 134   H   :   -0.000002757    0.000000779    0.000003275
 135   C   :    0.002619785   -0.003663428    0.000392697
 136   H   :    0.000132683    0.001555385    0.000284428
 137   H   :   -0.003807665    0.002602845   -0.002100051
 138   H   :    0.000565860   -0.000231434    0.001133591
 139   H   :   -0.000211244   -0.000385957   -0.000116352

Difference to translation invariance:
           :   -0.0000077589   -0.0001854373   -0.0000253759

Difference to rotation invariance:
           :   -0.0015908559   -0.0019172067    0.0004018424

Norm of the cartesian gradient     ...    0.0086033830
RMS gradient                       ...    0.0004213095
MAX gradient                       ...    0.0038076652

-------
TIMINGS
-------

Total SCF gradient time            ...      252.474 sec

One electron gradient       ....       2.762 sec  (  1.1%)
RI-J Coulomb gradient       ....      11.109 sec  (  4.4%)
COSX gradient               ....     157.902 sec  ( 62.5%)
XC gradient                 ....      66.846 sec  ( 26.5%)
CPCM gradient               ....       7.116 sec  (  2.8%)
   A-Matrix (El+Nuc)        ....       1.529 sec  (  0.6%)
   Potential                ....       5.587 sec  (  2.2%)

Maximum memory used throughout the entire SCFGRAD-calculation: 305.9 MB
------------------------------------------------------------------------------
                         ORCA GEOMETRY RELAXATION STEP
------------------------------------------------------------------------------

Reading the OPT-File                    .... done
Getting information on internals        .... done
Copying old internal coords+grads       .... done
Making the new internal coordinates     .... (new redundants).... done
Validating the new internal coordinates .... (new redundants).... done
Calculating the B-matrix                .... done
Calculating the G,G- and P matrices     .... done
Transforming gradient to internals      .... done
Projecting the internal gradient        .... done
Number of atoms                         .... 139
Number of internal coordinates          .... 721
Current Energy                          .... -2256.591633259 Eh
Current gradient norm                   ....     0.008603383 Eh/bohr
Maximum allowed component of the step   ....  0.300
Current trust radius                    ....  0.300
Updating the Hessian (BFGS)             .... done
Forming the augmented Hessian           .... done
Diagonalizing the augmented Hessian     .... done
Last element of RFO vector              ....  0.991512533
Lowest eigenvalues of augmented Hessian:
 -0.000436715  0.006133571  0.009121662  0.009282333  0.009286069
Length of the computed step             ....  0.131124051
The final length of the internal step   ....  0.131124051
Converting the step to cartesian space:
 Initial RMS(Int)=    0.0048833148
Transforming coordinates:
 Iter   0:  RMS(Cart)=    0.0475773347 RMS(Int)=    0.4050377189
 Iter   1:  RMS(Cart)=    0.0003760560 RMS(Int)=    0.0001097372
 Iter   2:  RMS(Cart)=    0.0000074190 RMS(Int)=    0.0000028655
 Iter   3:  RMS(Cart)=    0.0000003685 RMS(Int)=    0.0000000871
 Iter   4:  RMS(Cart)=    0.0000000083 RMS(Int)=    0.0000000029
done
Storing new coordinates                 .... done

                                .--------------------.
          ----------------------|Geometry convergence|-------------------------
          Item                value                   Tolerance       Converged
          ---------------------------------------------------------------------
          Energy change      -0.0006521022            0.0000002000      NO
          RMS gradient        0.0002483928            0.0000080000      NO
          MAX gradient        0.0050683043            0.0000300000      NO
          RMS step            0.0048833148            0.0001000000      NO
          MAX step            0.0841489730            0.0002000000      NO
          ........................................................
          Max(Bonds)      0.0445      Max(Angles)    1.11
          Max(Dihed)        1.55      Max(Improp)    0.00
          ---------------------------------------------------------------------

The optimization has not yet converged - more geometry cycles are needed


    ---------------------------------------------------------------------------
                         Redundant Internal Coordinates
                            (Angstroem and degrees)

        Definition                    Value    dE/dq     Step     New-Value
    ----------------------------------------------------------------------------
     1. B(C   1,C   0)                1.5174 -0.000011  0.0000    1.5174   
     2. B(C   2,C   1)                1.4030 -0.000347  0.0004    1.4035   
     3. B(C   3,C   2)                1.5146  0.000075 -0.0001    1.5145   
     4. B(C   4,C   2)                1.4466  0.000149 -0.0002    1.4464   
     5. B(C   5,C   4)                1.4426 -0.000258  0.0007    1.4433   
     6. B(C   6,C   5)                1.5250  0.000509 -0.0011    1.5238   
     7. B(C   7,C   6)                1.5174  0.000413 -0.0003    1.5171   
     8. B(C   8,C   7)                1.3439 -0.000304  0.0003    1.3443   
     9. B(C   9,C   8)                1.5129 -0.000135  0.0002    1.5131   
    10. B(C  10,C   8)                1.5219  0.000134 -0.0002    1.5217   
    11. B(C  11,C  10)                1.5557 -0.000055  0.0001    1.5558   
    12. B(C  12,C  11)                1.5068 -0.000039  0.0001    1.5068   
    13. B(C  13,C  12)                1.3454 -0.000001  0.0000    1.3454   
    14. B(C  14,C  13)                1.5118 -0.000000  0.0000    1.5119   
    15. B(C  15,C  13)                1.5234  0.000024 -0.0000    1.5234   
    16. B(C  16,C  15)                1.5565  0.000055 -0.0001    1.5564   
    17. B(C  17,C  16)                1.5072  0.000035 -0.0000    1.5072   
    18. B(C  18,C  17)                1.3456  0.000042 -0.0000    1.3455   
    19. B(C  19,C  18)                1.5117  0.000034 -0.0001    1.5116   
    20. B(C  20,C  18)                1.5233  0.000001  0.0000    1.5233   
    21. B(C  21,C  20)                1.5565  0.000040 -0.0001    1.5564   
    22. B(C  22,C  21)                1.5070 -0.000020  0.0000    1.5070   
    23. B(C  23,C  22)                1.3455 -0.000018  0.0000    1.3455   
    24. B(C  24,C  23)                1.5116 -0.000032  0.0001    1.5117   
    25. B(C  25,C  23)                1.5234  0.000027 -0.0001    1.5234   
    26. B(C  26,C  25)                1.5563 -0.000007 -0.0000    1.5563   
    27. B(C  27,C  26)                1.5069  0.000002  0.0000    1.5069   
    28. B(C  28,C  27)                1.3457  0.000007 -0.0000    1.3457   
    29. B(C  29,C  28)                1.5118  0.000023 -0.0000    1.5118   
    30. B(C  30,C  28)                1.5231  0.000032 -0.0001    1.5231   
    31. B(C  31,C  30)                1.5569  0.000026 -0.0000    1.5569   
    32. B(C  32,C  31)                1.5071 -0.000028  0.0001    1.5072   
    33. B(C  33,C  32)                1.3456  0.000019 -0.0000    1.3455   
    34. B(C  34,C  33)                1.5116  0.000012 -0.0000    1.5116   
    35. B(C  35,C  33)                1.5233 -0.000031  0.0001    1.5234   
    36. B(C  36,C  35)                1.5564  0.000052 -0.0001    1.5563   
    37. B(C  37,C  36)                1.5069  0.000024 -0.0001    1.5069   
    38. B(C  38,C  37)                1.3455 -0.000005  0.0000    1.3455   
    39. B(C  39,C  38)                1.5118 -0.000007  0.0000    1.5118   
    40. B(C  40,C  38)                1.5228  0.000040 -0.0001    1.5227   
    41. B(C  41,C  40)                1.5569 -0.000008  0.0000    1.5569   
    42. B(C  42,C  41)                1.5074 -0.000036  0.0001    1.5075   
    43. B(C  43,C  42)                1.3458  0.000001 -0.0000    1.3458   
    44. B(C  44,C  43)                1.5211  0.000006 -0.0000    1.5211   
    45. B(C  45,C  44)                1.5549 -0.000013  0.0000    1.5549   
    46. B(C  46,C  45)                1.5067  0.000006 -0.0000    1.5066   
    47. B(C  47,C  46)                1.3447  0.000002 -0.0000    1.3447   
    48. B(C  48,C  47)                1.5109 -0.000002  0.0000    1.5109   
    49. B(C  49,C  47)                1.5127  0.000006 -0.0000    1.5127   
    50. B(C  50,C  43)                1.5113  0.000001 -0.0000    1.5113   
    51. B(C  51,C   5)                1.4083  0.000946 -0.0019    1.4064   
    52. B(C  52,C  51)                1.4029 -0.000202  0.0002    1.4031   
    53. B(C  52,C   1)                1.4070  0.000062 -0.0001    1.4069   
    54. B(O  53,C  52)                1.4053  0.000101 -0.0001    1.4051   
    55. B(O  54,C   4)                1.2960 -0.000108  0.0002    1.2961   
    56. B(H  55,C   0)                1.0925  0.000004  0.0000    1.0926   
    57. B(H  56,C   0)                1.1020 -0.000013  0.0001    1.1020   
    58. B(H  57,C   0)                1.0976 -0.000017  0.0001    1.0977   
    59. B(H  58,C   3)                1.0999 -0.000001  0.0000    1.0999   
    60. B(H  59,C   3)                1.1006 -0.000023  0.0001    1.1007   
    61. B(H  60,C   3)                1.0932  0.000018 -0.0001    1.0931   
    62. B(H  61,C   6)                1.1011  0.000197 -0.0002    1.1009   
    63. B(H  62,C   6)                1.0919 -0.000216  0.0004    1.0923   
    64. B(H  63,C   7)                1.0916 -0.000357  0.0009    1.0925   
    65. B(H  64,C   9)                1.0961 -0.000006  0.0000    1.0961   
    66. B(H  65,C   9)                1.0992  0.000021 -0.0000    1.0992   
    67. B(H  66,C   9)                1.1003 -0.000008  0.0000    1.1003   
    68. B(H  67,C  10)                1.0962  0.000037 -0.0002    1.0960   
    69. B(H  68,C  10)                1.0988 -0.000017  0.0001    1.0989   
    70. B(H  69,C  11)                1.0999 -0.000010  0.0000    1.1000   
    71. B(H  70,C  11)                1.0961  0.000003  0.0000    1.0961   
    72. B(H  71,C  12)                1.0925  0.000010 -0.0000    1.0925   
    73. B(H  72,C  14)                1.0932  0.000004 -0.0000    1.0932   
    74. B(H  73,C  14)                1.0978 -0.000019  0.0000    1.0978   
    75. B(H  74,C  14)                1.0998 -0.000013  0.0000    1.0998   
    76. B(H  75,C  15)                1.0977 -0.000008  0.0000    1.0978   
    77. B(H  76,C  15)                1.0985  0.000008 -0.0000    1.0985   
    78. B(H  77,C  16)                1.1001  0.000002 -0.0000    1.1001   
    79. B(H  78,C  16)                1.0959 -0.000020  0.0000    1.0959   
    80. B(H  79,C  17)                1.0922 -0.000015  0.0000    1.0922   
    81. B(H  80,C  19)                1.0931 -0.000013  0.0000    1.0931   
    82. B(H  81,C  19)                1.0979 -0.000015  0.0000    1.0979   
    83. B(H  82,C  19)                1.0997  0.000003 -0.0000    1.0997   
    84. B(H  83,C  20)                1.0977  0.000004 -0.0000    1.0977   
    85. B(H  84,C  20)                1.0984 -0.000001  0.0000    1.0984   
    86. B(H  85,C  21)                1.1002 -0.000001  0.0000    1.1002   
    87. B(H  86,C  21)                1.0959  0.000008 -0.0000    1.0958   
    88. B(H  87,C  22)                1.0922 -0.000006  0.0000    1.0923   
    89. B(H  88,C  24)                1.0932  0.000012 -0.0000    1.0932   
    90. B(H  89,C  24)                1.0979  0.000006 -0.0000    1.0979   
    91. B(H  90,C  24)                1.0997 -0.000002  0.0000    1.0997   
    92. B(H  91,C  25)                1.0977  0.000001 -0.0000    1.0977   
    93. B(H  92,C  25)                1.0984 -0.000007  0.0000    1.0984   
    94. B(H  93,C  26)                1.1002 -0.000001  0.0000    1.1002   
    95. B(H  94,C  26)                1.0957 -0.000005  0.0000    1.0957   
    96. B(H  95,C  27)                1.0922  0.000004 -0.0000    1.0922   
    97. B(H  96,C  29)                1.0931 -0.000011  0.0000    1.0931   
    98. B(H  97,C  29)                1.0977 -0.000008  0.0000    1.0977   
    99. B(H  98,C  29)                1.0997 -0.000004  0.0000    1.0997   
   100. B(H  99,C  30)                1.0977 -0.000001 -0.0000    1.0977   
   101. B(H 100,C  30)                1.0985 -0.000004  0.0000    1.0985   
   102. B(H 101,C  31)                1.1002  0.000015 -0.0000    1.1001   
   103. B(H 102,C  31)                1.0958 -0.000012  0.0000    1.0959   
   104. B(H 103,C  32)                1.0922 -0.000014  0.0000    1.0922   
   105. B(H 104,C  34)                1.0932 -0.000002  0.0000    1.0932   
   106. B(H 105,C  34)                1.0979 -0.000019  0.0000    1.0979   
   107. B(H 106,C  34)                1.0998  0.000001  0.0000    1.0998   
   108. B(H 107,C  35)                1.0977 -0.000001  0.0000    1.0977   
   109. B(H 108,C  35)                1.0984  0.000012 -0.0000    1.0983   
   110. B(H 109,C  36)                1.1002 -0.000011  0.0000    1.1002   
   111. B(H 110,C  36)                1.0958  0.000004 -0.0000    1.0958   
   112. B(H 111,C  37)                1.0922 -0.000004  0.0000    1.0922   
   113. B(H 112,C  39)                1.0932  0.000002 -0.0000    1.0932   
   114. B(H 113,C  39)                1.0974  0.000009 -0.0000    1.0974   
   115. B(H 114,C  39)                1.0998 -0.000002  0.0000    1.0998   
   116. B(H 115,C  40)                1.0977  0.000001 -0.0000    1.0977   
   117. B(H 116,C  40)                1.0986 -0.000012  0.0000    1.0986   
   118. B(H 117,C  41)                1.1000  0.000010 -0.0000    1.1000   
   119. B(H 118,C  41)                1.0959 -0.000009  0.0000    1.0960   
   120. B(H 119,C  42)                1.0920  0.000003 -0.0000    1.0920   
   121. B(H 120,C  44)                1.0998  0.000000  0.0000    1.0998   
   122. B(H 121,C  44)                1.0972 -0.000002  0.0000    1.0972   
   123. B(H 122,C  45)                1.1018  0.000004 -0.0000    1.1018   
   124. B(H 123,C  45)                1.0953  0.000001 -0.0000    1.0953   
   125. B(H 124,C  46)                1.0930 -0.000001 -0.0000    1.0930   
   126. B(H 125,C  48)                1.0928  0.000001 -0.0000    1.0928   
   127. B(H 126,C  48)                1.0993  0.000000 -0.0000    1.0993   
   128. B(H 127,C  48)                1.0996 -0.000001  0.0000    1.0996   
   129. B(H 128,C  49)                1.0953  0.000000  0.0000    1.0953   
   130. B(H 129,C  49)                1.0998 -0.000000  0.0000    1.0998   
   131. B(H 130,C  49)                1.0997 -0.000001  0.0000    1.0997   
   132. B(H 131,C  50)                1.0933  0.000001  0.0000    1.0933   
   133. B(H 132,C  50)                1.0996  0.000001 -0.0000    1.0996   
   134. B(H 133,C  50)                1.0972  0.000000 -0.0000    1.0972   
   135. B(C 134,C  51)                1.5194  0.000294 -0.0004    1.5190   
   136. B(H 135,C 134)                1.0976 -0.001588  0.0116    1.1092   
   137. B(H 136,C 134)                1.0998  0.005068 -0.0228    1.0770   
   138. B(H 137,C 134)                1.0953 -0.000549 -0.0080    1.0873   
   139. B(H 137,H  63)                2.1933 -0.000433  0.0445    2.2378   
   140. B(H 138,O  53)                0.9705  0.000193  0.0005    0.9710   
   141. A(H  56,C   0,H  57)          106.47 -0.000009    0.02    106.48   
   142. A(C   1,C   0,H  55)          112.00  0.000046   -0.02    111.99   
   143. A(H  55,C   0,H  56)          106.83  0.000018   -0.01    106.83   
   144. A(H  55,C   0,H  57)          107.85  0.000062   -0.03    107.82   
   145. A(C   1,C   0,H  57)          111.22 -0.000058    0.02    111.24   
   146. A(C   1,C   0,H  56)          112.16 -0.000054    0.02    112.17   
   147. A(C   0,C   1,C  52)          118.26 -0.000218    0.05    118.31   
   148. A(C   2,C   1,C  52)          119.78  0.000164   -0.04    119.74   
   149. A(C   0,C   1,C   2)          121.95  0.000053   -0.01    121.95   
   150. A(C   3,C   2,C   4)          117.18 -0.000112    0.03    117.20   
   151. A(C   1,C   2,C   3)          121.56  0.000115   -0.03    121.53   
   152. A(C   1,C   2,C   4)          121.27 -0.000003    0.00    121.27   
   153. A(C   2,C   3,H  60)          108.13 -0.000012    0.01    108.14   
   154. A(H  58,C   3,H  60)          108.32 -0.000021    0.02    108.34   
   155. A(C   2,C   3,H  59)          113.03  0.000079   -0.02    113.01   
   156. A(C   2,C   3,H  58)          112.88 -0.000033    0.01    112.89   
   157. A(H  58,C   3,H  59)          106.36 -0.000008   -0.01    106.36   
   158. A(H  59,C   3,H  60)          107.93 -0.000009   -0.01    107.91   
   159. A(C   2,C   4,C   5)          116.53 -0.000010    0.01    116.53   
   160. A(C   2,C   4,O  54)          121.55  0.000067   -0.04    121.51   
   161. A(C   5,C   4,O  54)          121.92 -0.000061    0.04    121.96   
   162. A(C   6,C   5,C  51)          121.30  0.000208   -0.09    121.22   
   163. A(C   4,C   5,C   6)          116.78 -0.000257    0.11    116.89   
   164. A(C   4,C   5,C  51)          121.92  0.000050   -0.03    121.89   
   165. A(C   7,C   6,H  61)          108.23  0.000213   -0.01    108.22   
   166. A(C   5,C   6,H  62)          107.63  0.000279   -0.12    107.51   
   167. A(C   7,C   6,H  62)          110.25  0.000033   -0.07    110.18   
   168. A(H  61,C   6,H  62)          107.35 -0.000183    0.11    107.46   
   169. A(C   5,C   6,C   7)          113.18 -0.000288    0.10    113.28   
   170. A(C   5,C   6,H  61)          110.04 -0.000056   -0.00    110.04   
   171. A(C   8,C   7,H  63)          118.30  0.001290   -0.34    117.96   
   172. A(C   6,C   7,H  63)          113.45 -0.001621    0.47    113.92   
   173. A(C   6,C   7,C   8)          128.23  0.000327   -0.12    128.11   
   174. A(C   7,C   8,C  10)          122.96 -0.000538    0.13    123.09   
   175. A(C   7,C   8,C   9)          120.84  0.000341   -0.07    120.77   
   176. A(C   9,C   8,C  10)          116.18  0.000196   -0.05    116.13   
   177. A(H  64,C   9,H  65)          108.16  0.000021    0.00    108.16   
   178. A(H  65,C   9,H  66)          106.15 -0.000002   -0.00    106.15   
   179. A(C   8,C   9,H  65)          111.36 -0.000021    0.01    111.36   
   180. A(H  64,C   9,H  66)          108.03  0.000008   -0.00    108.02   
   181. A(C   8,C   9,H  66)          111.01  0.000056   -0.02    111.00   
   182. A(C   8,C   9,H  64)          111.89 -0.000059    0.01    111.91   
   183. A(C  11,C  10,H  67)          107.94 -0.000111    0.05    107.99   
   184. A(C   8,C  10,H  67)          108.88  0.000167   -0.06    108.82   
   185. A(C   8,C  10,C  11)          115.37 -0.000085    0.03    115.39   
   186. A(C  11,C  10,H  68)          108.13  0.000071   -0.03    108.10   
   187. A(H  67,C  10,H  68)          107.17 -0.000051    0.03    107.20   
   188. A(C   8,C  10,H  68)          109.05  0.000008   -0.02    109.03   
   189. A(C  12,C  11,H  69)          108.49  0.000021    0.01    108.50   
   190. A(C  10,C  11,C  12)          114.90 -0.000091    0.01    114.91   
   191. A(H  69,C  11,H  70)          106.38 -0.000006   -0.00    106.38   
   192. A(C  10,C  11,H  69)          107.74 -0.000007    0.03    107.76   
   193. A(C  12,C  11,H  70)          110.98  0.000032   -0.02    110.96   
   194. A(C  10,C  11,H  70)          107.98  0.000056   -0.03    107.95   
   195. A(C  11,C  12,H  71)          114.36 -0.000019    0.00    114.37   
   196. A(C  13,C  12,H  71)          116.83 -0.000034    0.01    116.84   
   197. A(C  11,C  12,C  13)          128.80  0.000053   -0.01    128.80   
   198. A(C  12,C  13,C  14)          124.72  0.000040   -0.01    124.71   
   199. A(C  14,C  13,C  15)          115.54  0.000088   -0.01    115.52   
   200. A(C  12,C  13,C  15)          119.74 -0.000128    0.02    119.77   
   201. A(C  13,C  14,H  74)          110.31 -0.000046    0.01    110.32   
   202. A(H  72,C  14,H  73)          108.00 -0.000010   -0.00    108.00   
   203. A(C  13,C  14,H  73)          110.77  0.000036   -0.00    110.77   
   204. A(H  73,C  14,H  74)          106.21  0.000003   -0.00    106.21   
   205. A(C  13,C  14,H  72)          113.32  0.000007   -0.00    113.32   
   206. A(H  72,C  14,H  74)          107.92  0.000009    0.00    107.92   
   207. A(C  13,C  15,H  75)          109.31 -0.000080    0.02    109.33   
   208. A(C  13,C  15,H  76)          109.62 -0.000016   -0.01    109.61   
   209. A(C  16,C  15,H  76)          108.40 -0.000040    0.00    108.41   
   210. A(C  16,C  15,H  75)          107.02 -0.000038    0.00    107.02   
   211. A(C  13,C  15,C  16)          115.33  0.000146   -0.02    115.31   
   212. A(H  75,C  15,H  76)          106.80  0.000020    0.00    106.80   
   213. A(C  17,C  16,H  77)          108.71  0.000024   -0.03    108.68   
   214. A(C  15,C  16,H  78)          107.62 -0.000023    0.01    107.63   
   215. A(C  15,C  16,H  77)          107.46 -0.000032   -0.01    107.45   
   216. A(C  15,C  16,C  17)          115.38  0.000071    0.01    115.39   
   217. A(H  77,C  16,H  78)          106.44  0.000001    0.00    106.44   
   218. A(C  17,C  16,H  78)          110.82 -0.000045    0.02    110.83   
   219. A(C  16,C  17,H  79)          114.67  0.000022   -0.00    114.67   
   220. A(C  16,C  17,C  18)          128.43 -0.000056    0.01    128.44   
   221. A(C  18,C  17,H  79)          116.90  0.000034   -0.01    116.89   
   222. A(C  17,C  18,C  20)          119.88  0.000064   -0.01    119.87   
   223. A(C  19,C  18,C  20)          115.44 -0.000065    0.01    115.45   
   224. A(C  17,C  18,C  19)          124.67  0.000000    0.00    124.67   
   225. A(C  18,C  19,H  81)          110.71  0.000026   -0.01    110.70   
   226. A(C  18,C  19,H  80)          113.39  0.000018   -0.00    113.39   
   227. A(H  80,C  19,H  81)          107.98 -0.000013    0.00    107.98   
   228. A(H  81,C  19,H  82)          106.21 -0.000008    0.00    106.21   
   229. A(H  80,C  19,H  82)          107.97 -0.000012    0.01    107.98   
   230. A(C  18,C  19,H  82)          110.29 -0.000014    0.00    110.29   
   231. A(C  18,C  20,C  21)          115.20  0.000064   -0.00    115.20   
   232. A(H  83,C  20,H  84)          106.81  0.000007    0.00    106.81   
   233. A(C  21,C  20,H  84)          108.45 -0.000011    0.00    108.46   
   234. A(C  18,C  20,H  84)          109.55 -0.000029    0.01    109.55   
   235. A(C  21,C  20,H  83)          107.06 -0.000033    0.00    107.06   
   236. A(C  18,C  20,H  83)          109.42 -0.000001   -0.01    109.41   
   237. A(C  20,C  21,C  22)          115.33  0.000016    0.01    115.33   
   238. A(H  85,C  21,H  86)          106.47  0.000001    0.00    106.47   
   239. A(C  22,C  21,H  86)          110.93  0.000007   -0.01    110.92   
   240. A(C  20,C  21,H  86)          107.71 -0.000023    0.00    107.71   
   241. A(C  22,C  21,H  85)          108.58 -0.000009    0.00    108.58   
   242. A(C  20,C  21,H  85)          107.42  0.000007   -0.00    107.42   
   243. A(C  21,C  22,C  23)          128.61  0.000052   -0.02    128.59   
   244. A(C  23,C  22,H  87)          116.84 -0.000029    0.01    116.85   
   245. A(C  21,C  22,H  87)          114.54 -0.000023    0.01    114.55   
   246. A(C  24,C  23,C  25)          115.59  0.000023   -0.01    115.58   
   247. A(C  22,C  23,C  25)          119.73 -0.000036    0.01    119.74   
   248. A(C  22,C  23,C  24)          124.68  0.000013   -0.01    124.67   
   249. A(H  88,C  24,H  90)          107.96  0.000006    0.00    107.96   
   250. A(H  89,C  24,H  90)          106.21  0.000010   -0.00    106.20   
   251. A(C  23,C  24,H  90)          110.29 -0.000012    0.00    110.30   
   252. A(H  88,C  24,H  89)          107.98  0.000011   -0.00    107.98   
   253. A(C  23,C  24,H  89)          110.76 -0.000006    0.00    110.76   
   254. A(C  23,C  24,H  88)          113.34 -0.000008    0.00    113.34   
   255. A(C  23,C  25,C  26)          115.23 -0.000038    0.01    115.24   
   256. A(H  91,C  25,H  92)          106.81 -0.000005   -0.00    106.81   
   257. A(C  26,C  25,H  92)          108.48  0.000023   -0.01    108.47   
   258. A(C  23,C  25,H  92)          109.64  0.000020   -0.02    109.63   
   259. A(C  26,C  25,H  91)          107.03 -0.000007    0.01    107.04   
   260. A(C  23,C  25,H  91)          109.30  0.000008    0.01    109.31   
   261. A(C  25,C  26,C  27)          115.32  0.000029   -0.00    115.32   
   262. A(H  93,C  26,H  94)          106.44  0.000003    0.00    106.44   
   263. A(C  27,C  26,H  94)          110.85 -0.000012   -0.00    110.84   
   264. A(C  25,C  26,H  94)          107.68  0.000009   -0.01    107.67   
   265. A(C  27,C  26,H  93)          108.73  0.000006   -0.00    108.73   
   266. A(C  25,C  26,H  93)          107.41 -0.000038    0.01    107.43   
   267. A(C  28,C  27,H  95)          116.88 -0.000006   -0.00    116.88   
   268. A(C  26,C  27,H  95)          114.63 -0.000032    0.01    114.64   
   269. A(C  26,C  27,C  28)          128.49  0.000038   -0.01    128.49   
   270. A(C  29,C  28,C  30)          115.52  0.000039   -0.01    115.51   
   271. A(C  27,C  28,C  30)          119.82 -0.000053    0.01    119.83   
   272. A(C  27,C  28,C  29)          124.66  0.000013   -0.00    124.66   
   273. A(H  96,C  29,H  98)          107.94 -0.000000    0.00    107.94   
   274. A(H  96,C  29,H  97)          107.97 -0.000016    0.00    107.97   
   275. A(H  97,C  29,H  98)          106.20 -0.000014    0.00    106.21   
   276. A(C  28,C  29,H  98)          110.25 -0.000012    0.00    110.25   
   277. A(C  28,C  29,H  97)          110.80  0.000044   -0.01    110.79   
   278. A(C  28,C  29,H  96)          113.38 -0.000004    0.00    113.38   
   279. A(H  99,C  30,H 100)          106.83 -0.000000    0.00    106.84   
   280. A(C  31,C  30,H 100)          108.37 -0.000019    0.00    108.37   
   281. A(C  28,C  30,H 100)          109.56 -0.000000   -0.01    109.55   
   282. A(C  31,C  30,H  99)          107.05 -0.000002   -0.01    107.05   
   283. A(C  28,C  30,H  99)          109.33 -0.000025    0.00    109.34   
   284. A(C  28,C  30,C  31)          115.35  0.000043    0.01    115.35   
   285. A(C  32,C  31,H 102)          110.86  0.000013   -0.00    110.86   
   286. A(H 101,C  31,H 102)          106.45 -0.000018   -0.00    106.45   
   287. A(C  30,C  31,H 102)          107.60  0.000031   -0.01    107.59   
   288. A(C  32,C  31,H 101)          108.74  0.000055   -0.02    108.72   
   289. A(C  30,C  31,H 101)          107.50  0.000018   -0.00    107.50   
   290. A(C  30,C  31,C  32)          115.29 -0.000094    0.03    115.33   
   291. A(C  33,C  32,H 103)          116.85 -0.000010    0.00    116.85   
   292. A(C  31,C  32,H 103)          114.62 -0.000010    0.00    114.62   
   293. A(C  31,C  32,C  33)          128.53  0.000020   -0.01    128.52   
   294. A(C  34,C  33,C  35)          115.45  0.000026   -0.01    115.44   
   295. A(C  32,C  33,C  35)          119.82 -0.000037    0.01    119.83   
   296. A(C  32,C  33,C  34)          124.73  0.000011   -0.00    124.73   
   297. A(H 104,C  34,H 106)          107.95  0.000002    0.00    107.95   
   298. A(H 105,C  34,H 106)          106.21 -0.000002    0.00    106.21   
   299. A(C  33,C  34,H 106)          110.26 -0.000042    0.01    110.27   
   300. A(H 104,C  34,H 105)          108.00 -0.000010   -0.00    108.00   
   301. A(C  33,C  34,H 105)          110.72  0.000050   -0.02    110.70   
   302. A(C  33,C  34,H 104)          113.40  0.000001   -0.00    113.40   
   303. A(H 107,C  35,H 108)          106.83  0.000014   -0.00    106.83   
   304. A(C  33,C  35,H 108)          109.61 -0.000009   -0.01    109.60   
   305. A(C  36,C  35,H 108)          108.52 -0.000008   -0.00    108.51   
   306. A(C  36,C  35,H 107)          107.06 -0.000045    0.02    107.07   
   307. A(C  33,C  35,H 107)          109.43 -0.000014    0.01    109.44   
   308. A(C  33,C  35,C  36)          115.06  0.000058   -0.01    115.05   
   309. A(C  37,C  36,H 110)          110.94 -0.000033    0.01    110.95   
   310. A(H 109,C  36,H 110)          106.44  0.000021    0.00    106.44   
   311. A(C  35,C  36,H 110)          107.76 -0.000058    0.01    107.77   
   312. A(C  37,C  36,H 109)          108.60 -0.000038    0.00    108.60   
   313. A(C  35,C  36,H 109)          107.38 -0.000040    0.00    107.38   
   314. A(C  35,C  36,C  37)          115.32  0.000141   -0.03    115.29   
   315. A(C  38,C  37,H 111)          116.87 -0.000018    0.00    116.87   
   316. A(C  36,C  37,H 111)          114.55  0.000018   -0.00    114.55   
   317. A(C  36,C  37,C  38)          128.57  0.000000    0.00    128.57   
   318. A(C  39,C  38,C  40)          115.49 -0.000015    0.00    115.50   
   319. A(C  37,C  38,C  40)          119.81 -0.000007   -0.00    119.81   
   320. A(C  37,C  38,C  39)          124.69  0.000022   -0.00    124.69   
   321. A(H 113,C  39,H 114)          106.22  0.000003    0.00    106.22   
   322. A(H 112,C  39,H 114)          107.95 -0.000005    0.00    107.95   
   323. A(C  38,C  39,H 114)          110.25  0.000002   -0.00    110.25   
   324. A(H 112,C  39,H 113)          108.03 -0.000002    0.00    108.04   
   325. A(C  38,C  39,H 113)          110.73 -0.000014    0.00    110.73   
   326. A(C  38,C  39,H 112)          113.37  0.000015   -0.00    113.36   
   327. A(H 115,C  40,H 116)          106.83 -0.000006   -0.00    106.83   
   328. A(C  41,C  40,H 116)          108.38  0.000005   -0.00    108.38   
   329. A(C  38,C  40,H 116)          109.55  0.000010   -0.00    109.54   
   330. A(C  41,C  40,H 115)          107.11  0.000004   -0.00    107.11   
   331. A(C  38,C  40,H 115)          109.37  0.000008   -0.01    109.37   
   332. A(C  38,C  40,C  41)          115.26 -0.000020    0.01    115.27   
   333. A(C  42,C  41,H 118)          110.90  0.000020   -0.01    110.89   
   334. A(H 117,C  41,H 118)          106.43 -0.000014   -0.00    106.42   
   335. A(C  40,C  41,H 118)          107.63  0.000035   -0.01    107.62   
   336. A(C  42,C  41,H 117)          108.66  0.000037   -0.01    108.65   
   337. A(C  40,C  41,H 117)          107.52  0.000012    0.00    107.52   
   338. A(C  40,C  41,C  42)          115.30 -0.000086    0.03    115.32   
   339. A(C  43,C  42,H 119)          116.91  0.000002    0.00    116.91   
   340. A(C  41,C  42,H 119)          114.64 -0.000041    0.01    114.65   
   341. A(C  41,C  42,C  43)          128.46  0.000038   -0.01    128.44   
   342. A(C  44,C  43,C  50)          115.82 -0.000043    0.01    115.83   
   343. A(C  42,C  43,C  50)          124.53  0.000037   -0.01    124.52   
   344. A(C  42,C  43,C  44)          119.65  0.000005   -0.00    119.65   
   345. A(H 120,C  44,H 121)          106.68 -0.000001    0.00    106.69   
   346. A(C  45,C  44,H 121)          107.23  0.000009   -0.01    107.22   
   347. A(C  43,C  44,H 121)          109.16 -0.000001   -0.00    109.16   
   348. A(C  45,C  44,H 120)          108.59 -0.000009    0.01    108.59   
   349. A(C  43,C  44,H 120)          109.75 -0.000006    0.01    109.76   
   350. A(C  43,C  44,C  45)          115.08  0.000007   -0.00    115.07   
   351. A(H 122,C  45,H 123)          106.34 -0.000005   -0.00    106.34   
   352. A(C  46,C  45,H 123)          111.52  0.000010   -0.00    111.52   
   353. A(C  44,C  45,H 123)          108.62  0.000017   -0.00    108.61   
   354. A(C  46,C  45,H 122)          108.24  0.000015   -0.00    108.24   
   355. A(C  44,C  45,H 122)          106.69  0.000007    0.00    106.69   
   356. A(C  44,C  45,C  46)          114.97 -0.000042    0.01    114.98   
   357. A(C  47,C  46,H 124)          117.03 -0.000004    0.00    117.03   
   358. A(C  45,C  46,H 124)          114.08 -0.000004    0.00    114.08   
   359. A(C  45,C  46,C  47)          128.88  0.000008   -0.00    128.87   
   360. A(C  48,C  47,C  49)          114.29 -0.000003    0.00    114.29   
   361. A(C  46,C  47,C  49)          120.69 -0.000000    0.00    120.69   
   362. A(C  46,C  47,C  48)          125.02  0.000004   -0.00    125.02   
   363. A(H 126,C  48,H 127)          106.26  0.000001   -0.00    106.26   
   364. A(C  47,C  48,H 127)          110.53 -0.000015    0.00    110.53   
   365. A(H 125,C  48,H 126)          107.99 -0.000003   -0.00    107.99   
   366. A(C  47,C  48,H 126)          110.45  0.000013   -0.00    110.45   
   367. A(C  47,C  48,H 125)          113.39  0.000002   -0.00    113.38   
   368. A(H 125,C  48,H 127)          107.93  0.000002    0.00    107.93   
   369. A(H 129,C  49,H 130)          106.28  0.000002   -0.00    106.28   
   370. A(H 128,C  49,H 130)          108.20  0.000001   -0.00    108.20   
   371. A(C  47,C  49,H 130)          111.02 -0.000002    0.00    111.02   
   372. A(H 128,C  49,H 129)          108.15 -0.000000    0.00    108.15   
   373. A(C  47,C  49,H 129)          111.02 -0.000002    0.00    111.02   
   374. A(C  47,C  49,H 128)          111.94  0.000002   -0.00    111.94   
   375. A(H 132,C  50,H 133)          106.39 -0.000004    0.00    106.39   
   376. A(H 131,C  50,H 133)          108.25 -0.000005    0.00    108.25   
   377. A(C  43,C  50,H 133)          110.78 -0.000015    0.01    110.78   
   378. A(H 131,C  50,H 132)          107.78 -0.000008   -0.00    107.78   
   379. A(C  43,C  50,H 132)          110.13  0.000018   -0.01    110.12   
   380. A(C  43,C  50,H 131)          113.23  0.000014   -0.00    113.23   
   381. A(C  52,C  51,C 134)          119.51 -0.000272    0.09    119.60   
   382. A(C   5,C  51,C 134)          121.40  0.000569   -0.16    121.24   
   383. A(C   5,C  51,C  52)          119.09 -0.000297    0.07    119.15   
   384. A(C  51,C  52,O  53)          118.43  0.000080   -0.02    118.41   
   385. A(C   1,C  52,O  53)          120.13 -0.000173    0.03    120.16   
   386. A(C   1,C  52,C  51)          121.39  0.000095   -0.01    121.38   
   387. A(C  52,O  53,H 138)          108.35  0.000086    0.00    108.35   
   388. A(C   7,H  63,H 137)          118.96  0.002035   -1.11    117.85   
   389. A(H 135,C 134,H 137)          106.58  0.000124   -0.03    106.54   
   390. A(H 136,C 134,H 137)          108.21  0.000539   -0.20    108.01   
   391. A(C  51,C 134,H 137)          111.55 -0.001112    0.36    111.91   
   392. A(H 135,C 134,H 136)          107.46 -0.000068   -0.11    107.36   
   393. A(C  51,C 134,H 135)          111.70  0.000278   -0.04    111.67   
   394. A(C  51,C 134,H 136)          111.11  0.000277    0.00    111.11   
   395. A(H  63,H 137,C 134)          134.22  0.000474   -0.60    133.61   
   396. D(C   2,C   1,C   0,H  56)   -104.54 -0.000062    0.27   -104.28   
   397. D(C   2,C   1,C   0,H  57)    136.35  0.000026    0.22    136.57   
   398. D(C  52,C   1,C   0,H  56)     74.91 -0.000084    0.32     75.23   
   399. D(C  52,C   1,C   0,H  55)   -164.97 -0.000066    0.32   -164.65   
   400. D(C  52,C   1,C   0,H  57)    -44.20  0.000004    0.28    -43.92   
   401. D(C   2,C   1,C   0,H  55)     15.58 -0.000044    0.26     15.84   
   402. D(C   4,C   2,C   1,C  52)      1.86  0.000069   -0.11      1.75   
   403. D(C   3,C   2,C   1,C   0)      0.93  0.000029   -0.10      0.83   
   404. D(C   4,C   2,C   1,C   0)   -178.69  0.000044   -0.06   -178.75   
   405. D(C   3,C   2,C   1,C  52)   -178.52  0.000054   -0.16   -178.68   
   406. D(H  59,C   3,C   2,C   4)    117.57 -0.000013    0.03    117.60   
   407. D(H  60,C   3,C   2,C   1)    178.53 -0.000030    0.09    178.62   
   408. D(H  58,C   3,C   2,C   4)   -121.65  0.000011    0.01   -121.64   
   409. D(H  59,C   3,C   2,C   1)    -62.06  0.000000    0.07    -61.99   
   410. D(H  58,C   3,C   2,C   1)     58.71  0.000024    0.05     58.77   
   411. D(H  60,C   3,C   2,C   4)     -1.84 -0.000043    0.05     -1.79   
   412. D(C   5,C   4,C   2,C   3)    179.58 -0.000130    0.54    180.11   
   413. D(O  54,C   4,C   2,C   3)      0.47  0.000110   -0.15      0.33   
   414. D(C   5,C   4,C   2,C   1)     -0.79 -0.000143    0.49     -0.30   
   415. D(O  54,C   4,C   2,C   1)   -179.89  0.000097   -0.19   -180.08   
   416. D(C  51,C   5,C   4,O  54)    178.52 -0.000132    0.10    178.62   
   417. D(C   6,C   5,C   4,C   2)    179.90  0.000051   -0.43    179.47   
   418. D(C   6,C   5,C   4,O  54)     -1.00 -0.000188    0.26     -0.74   
   419. D(C  51,C   5,C   4,C   2)     -0.58  0.000107   -0.59     -1.17   
   420. D(H  61,C   6,C   5,C  51)    -37.46 -0.000061    0.85    -36.61   
   421. D(H  62,C   6,C   5,C  51)   -154.14  0.000029    0.79   -153.36   
   422. D(H  61,C   6,C   5,C   4)    142.06 -0.000006    0.69    142.75   
   423. D(C   7,C   6,C   5,C  51)     83.77 -0.000025    0.89     84.66   
   424. D(H  62,C   6,C   5,C   4)     25.38  0.000084    0.63     26.01   
   425. D(C   7,C   6,C   5,C   4)    -96.71  0.000030    0.73    -95.98   
   426. D(C   8,C   7,C   6,C   5)    113.09  0.000186   -0.20    112.89   
   427. D(C   8,C   7,C   6,H  61)   -124.66  0.000077   -0.15   -124.82   
   428. D(H  63,C   7,C   6,H  62)    174.41  0.000124   -0.29    174.11   
   429. D(H  63,C   7,C   6,H  61)     57.26  0.000201   -0.38     56.89   
   430. D(H  63,C   7,C   6,C   5)    -64.98  0.000310   -0.42    -65.40   
   431. D(C   8,C   7,C   6,H  62)     -7.52  0.000001   -0.07     -7.59   
   432. D(C  10,C   8,C   7,C   6)      0.56  0.000091   -0.06      0.50   
   433. D(C  10,C   8,C   7,H  63)    178.55 -0.000087    0.18    178.73   
   434. D(C   9,C   8,C   7,H  63)     -0.02 -0.000065    0.06      0.05   
   435. D(C   9,C   8,C   7,C   6)   -178.01  0.000113   -0.17   -178.18   
   436. D(H  66,C   9,C   8,C   7)    118.05 -0.000019    0.06    118.11   
   437. D(H  66,C   9,C   8,C  10)    -60.60  0.000012   -0.05    -60.65   
   438. D(H  65,C   9,C   8,C  10)     57.44  0.000032   -0.06     57.38   
   439. D(H  65,C   9,C   8,C   7)   -123.90  0.000002    0.05   -123.85   
   440. D(H  64,C   9,C   8,C  10)    178.63  0.000003   -0.05    178.58   
   441. D(H  64,C   9,C   8,C   7)     -2.72 -0.000028    0.06     -2.65   
   442. D(C  11,C  10,C   8,C   9)    -99.33 -0.000032    0.06    -99.27   
   443. D(H  68,C  10,C   8,C   9)     22.55  0.000007    0.02     22.57   
   444. D(H  68,C  10,C   8,C   7)   -156.08  0.000026   -0.09   -156.17   
   445. D(H  67,C  10,C   8,C   9)    139.18  0.000044    0.02    139.19   
   446. D(H  67,C  10,C   8,C   7)    -39.45  0.000062   -0.09    -39.54   
   447. D(C  11,C  10,C   8,C   7)     82.05 -0.000014   -0.05     82.00   
   448. D(H  70,C  11,C  10,H  67)    -55.43  0.000054   -0.07    -55.50   
   449. D(H  69,C  11,C  10,H  68)    174.73 -0.000010   -0.03    174.70   
   450. D(H  70,C  11,C  10,H  68)     60.20 -0.000027   -0.02     60.18   
   451. D(H  69,C  11,C  10,H  67)     59.10  0.000071   -0.08     59.02   
   452. D(H  69,C  11,C  10,C   8)    -62.90 -0.000004   -0.06    -62.96   
   453. D(H  70,C  11,C  10,C   8)   -177.43 -0.000021   -0.05   -177.49   
   454. D(C  12,C  11,C  10,H  68)    -64.24 -0.000048    0.02    -64.23   
   455. D(C  12,C  11,C  10,H  67)   -179.87  0.000032   -0.03   -179.91   
   456. D(C  12,C  11,C  10,C   8)     58.13 -0.000042   -0.02     58.11   
   457. D(C  13,C  12,C  11,H  69)   -126.55 -0.000023   -0.09   -126.64   
   458. D(C  13,C  12,C  11,C  10)    112.83  0.000031   -0.14    112.69   
   459. D(C  13,C  12,C  11,H  70)    -10.01 -0.000000   -0.10    -10.11   
   460. D(H  71,C  12,C  11,H  70)    169.66  0.000007   -0.05    169.61   
   461. D(H  71,C  12,C  11,H  69)     53.12 -0.000016   -0.04     53.08   
   462. D(H  71,C  12,C  11,C  10)    -67.50  0.000038   -0.09    -67.59   
   463. D(C  15,C  13,C  12,H  71)      0.47 -0.000038    0.04      0.52   
   464. D(C  15,C  13,C  12,C  11)   -179.86 -0.000030    0.10   -179.77   
   465. D(C  14,C  13,C  12,H  71)   -178.64 -0.000029   -0.04   -178.67   
   466. D(C  14,C  13,C  12,C  11)      1.03 -0.000022    0.02      1.04   
   467. D(H  73,C  14,C  13,C  15)     54.39 -0.000005   -0.02     54.36   
   468. D(H  74,C  14,C  13,C  12)    116.23 -0.000012    0.05    116.28   
   469. D(H  74,C  14,C  13,C  15)    -62.92 -0.000002   -0.03    -62.94   
   470. D(H  73,C  14,C  13,C  12)   -126.47 -0.000015    0.05   -126.42   
   471. D(H  72,C  14,C  13,C  15)    175.96  0.000014   -0.03    175.93   
   472. D(H  72,C  14,C  13,C  12)     -4.90  0.000004    0.04     -4.85   
   473. D(H  76,C  15,C  13,C  14)     27.44  0.000002    0.05     27.49   
   474. D(H  76,C  15,C  13,C  12)   -151.75  0.000010   -0.02   -151.77   
   475. D(H  75,C  15,C  13,C  14)    144.18 -0.000030    0.07    144.25   
   476. D(H  75,C  15,C  13,C  12)    -35.01 -0.000021   -0.00    -35.01   
   477. D(C  16,C  15,C  13,C  14)    -95.22 -0.000039    0.07    -95.15   
   478. D(C  16,C  15,C  13,C  12)     85.59 -0.000031    0.00     85.59   
   479. D(H  78,C  16,C  15,H  76)     61.38 -0.000013   -0.07     61.31   
   480. D(H  78,C  16,C  15,C  13)   -175.32  0.000038   -0.10   -175.41   
   481. D(H  77,C  16,C  15,H  76)    175.65 -0.000039   -0.07    175.59   
   482. D(H  77,C  16,C  15,H  75)     60.80 -0.000023   -0.07     60.72   
   483. D(H  77,C  16,C  15,C  13)    -61.04  0.000012   -0.09    -61.13   
   484. D(C  17,C  16,C  15,H  76)    -62.92  0.000014   -0.11    -63.02   
   485. D(H  78,C  16,C  15,H  75)    -53.48  0.000003   -0.08    -53.56   
   486. D(C  17,C  16,C  15,H  75)   -177.77  0.000030   -0.12   -177.89   
   487. D(C  17,C  16,C  15,C  13)     60.39  0.000065   -0.14     60.26   
   488. D(H  79,C  17,C  16,H  78)    165.79  0.000006   -0.15    165.65   
   489. D(H  79,C  17,C  16,H  77)     49.15  0.000017   -0.14     49.01   
   490. D(H  79,C  17,C  16,C  15)    -71.60 -0.000007   -0.11    -71.71   
   491. D(C  18,C  17,C  16,H  78)    -13.78  0.000031   -0.16    -13.94   
   492. D(C  18,C  17,C  16,H  77)   -130.42  0.000042   -0.15   -130.58   
   493. D(C  18,C  17,C  16,C  15)    108.82  0.000018   -0.12    108.70   
   494. D(C  20,C  18,C  17,H  79)      0.59 -0.000017    0.01      0.60   
   495. D(C  20,C  18,C  17,C  16)   -179.84 -0.000043    0.02   -179.82   
   496. D(C  19,C  18,C  17,H  79)   -178.59  0.000020   -0.07   -178.66   
   497. D(C  19,C  18,C  17,C  16)      0.98 -0.000006   -0.06      0.92   
   498. D(H  82,C  19,C  18,C  20)    -62.31  0.000011   -0.02    -62.33   
   499. D(H  82,C  19,C  18,C  17)    116.91 -0.000023    0.06    116.96   
   500. D(H  81,C  19,C  18,C  20)     54.95  0.000009   -0.02     54.93   
   501. D(H  81,C  19,C  18,C  17)   -125.84 -0.000025    0.06   -125.78   
   502. D(H  80,C  19,C  18,C  20)    176.48  0.000024   -0.03    176.45   
   503. D(H  80,C  19,C  18,C  17)     -4.31 -0.000010    0.05     -4.26   
   504. D(H  84,C  20,C  18,C  19)     26.61 -0.000020    0.09     26.69   
   505. D(H  84,C  20,C  18,C  17)   -152.65  0.000013    0.01   -152.63   
   506. D(H  83,C  20,C  18,C  19)    143.39 -0.000029    0.08    143.47   
   507. D(H  83,C  20,C  18,C  17)    -35.87  0.000003    0.01    -35.85   
   508. D(C  21,C  20,C  18,C  19)    -95.96 -0.000028    0.08    -95.88   
   509. D(C  21,C  20,C  18,C  17)     84.78  0.000004    0.01     84.79   
   510. D(H  86,C  21,C  20,H  83)    -54.67  0.000007    0.05    -54.62   
   511. D(H  86,C  21,C  20,C  18)   -176.60 -0.000010    0.06   -176.54   
   512. D(H  85,C  21,C  20,H  84)    174.58 -0.000015    0.05    174.63   
   513. D(H  85,C  21,C  20,H  83)     59.67  0.000000    0.05     59.71   
   514. D(H  85,C  21,C  20,C  18)    -62.26 -0.000017    0.06    -62.20   
   515. D(C  22,C  21,C  20,H  84)    -64.22 -0.000010    0.05    -64.17   
   516. D(H  86,C  21,C  20,H  84)     60.25 -0.000008    0.05     60.30   
   517. D(C  22,C  21,C  20,H  83)   -179.14  0.000004    0.05   -179.09   
   518. D(C  22,C  21,C  20,C  18)     58.93 -0.000012    0.06     59.00   
   519. D(H  87,C  22,C  21,C  20)    -70.84 -0.000018    0.02    -70.82   
   520. D(C  23,C  22,C  21,H  86)    -13.02 -0.000007    0.03    -12.99   
   521. D(C  23,C  22,C  21,H  85)   -129.69 -0.000007    0.03   -129.65   
   522. D(C  23,C  22,C  21,C  20)    109.75 -0.000020    0.03    109.78   
   523. D(H  87,C  22,C  21,H  86)    166.39 -0.000005    0.02    166.41   
   524. D(H  87,C  22,C  21,H  85)     49.72 -0.000005    0.03     49.75   
   525. D(C  25,C  23,C  22,H  87)      0.57 -0.000014    0.01      0.57   
   526. D(C  25,C  23,C  22,C  21)    179.97 -0.000012   -0.00    179.96   
   527. D(C  24,C  23,C  22,H  87)   -178.53 -0.000017    0.02   -178.51   
   528. D(C  24,C  23,C  22,C  21)      0.87 -0.000015    0.01      0.88   
   529. D(H  90,C  24,C  23,C  25)    -62.75 -0.000004    0.00    -62.75   
   530. D(H  90,C  24,C  23,C  22)    116.38 -0.000001   -0.00    116.37   
   531. D(H  89,C  24,C  23,C  25)     54.53 -0.000002    0.00     54.53   
   532. D(H  89,C  24,C  23,C  22)   -126.34  0.000001   -0.01   -126.35   
   533. D(H  88,C  24,C  23,C  25)    176.07  0.000003   -0.00    176.07   
   534. D(H  88,C  24,C  23,C  22)     -4.80  0.000006   -0.01     -4.81   
   535. D(H  92,C  25,C  23,C  24)     26.79 -0.000023    0.15     26.95   
   536. D(H  92,C  25,C  23,C  22)   -152.38 -0.000026    0.16   -152.22   
   537. D(H  91,C  25,C  23,C  24)    143.56 -0.000013    0.15    143.71   
   538. D(H  91,C  25,C  23,C  22)    -35.62 -0.000016    0.15    -35.46   
   539. D(C  26,C  25,C  23,C  24)    -95.90 -0.000041    0.17    -95.73   
   540. D(C  26,C  25,C  23,C  22)     84.92 -0.000044    0.18     85.10   
   541. D(H  94,C  26,C  25,H  92)     61.71 -0.000013    0.12     61.82   
   542. D(H  94,C  26,C  25,H  91)    -53.21 -0.000015    0.12    -53.09   
   543. D(H  94,C  26,C  25,C  23)   -174.98  0.000004    0.10   -174.88   
   544. D(H  93,C  26,C  25,H  92)    175.99 -0.000023    0.12    176.11   
   545. D(H  93,C  26,C  25,H  91)     61.08 -0.000025    0.12     61.20   
   546. D(H  93,C  26,C  25,C  23)    -60.69 -0.000006    0.10    -60.59   
   547. D(C  27,C  26,C  25,H  92)    -62.63 -0.000025    0.13    -62.50   
   548. D(C  27,C  26,C  25,H  91)   -177.54 -0.000027    0.13   -177.41   
   549. D(C  27,C  26,C  25,C  23)     60.69 -0.000008    0.11     60.80   
   550. D(H  95,C  27,C  26,H  94)    167.59 -0.000003   -0.06    167.53   
   551. D(H  95,C  27,C  26,H  93)     50.92 -0.000003   -0.06     50.86   
   552. D(H  95,C  27,C  26,C  25)    -69.74  0.000022   -0.08    -69.82   
   553. D(C  28,C  27,C  26,H  94)    -11.80  0.000015   -0.11    -11.92   
   554. D(C  28,C  27,C  26,H  93)   -128.47  0.000015   -0.11   -128.58   
   555. D(C  28,C  27,C  26,C  25)    110.86  0.000040   -0.13    110.73   
   556. D(C  30,C  28,C  27,H  95)      0.67 -0.000019    0.01      0.69   
   557. D(C  30,C  28,C  27,C  26)   -179.94 -0.000037    0.06   -179.88   
   558. D(C  29,C  28,C  27,H  95)   -178.27  0.000009   -0.07   -178.35   
   559. D(C  29,C  28,C  27,C  26)      1.11 -0.000010   -0.02      1.09   
   560. D(H  98,C  29,C  28,C  30)    -62.30  0.000012   -0.06    -62.36   
   561. D(H  98,C  29,C  28,C  27)    116.69 -0.000016    0.02    116.71   
   562. D(H  97,C  29,C  28,C  30)     54.98  0.000015   -0.06     54.91   
   563. D(H  97,C  29,C  28,C  27)   -126.04 -0.000013    0.02   -126.02   
   564. D(H  96,C  29,C  28,C  30)    176.56  0.000023   -0.07    176.49   
   565. D(H  96,C  29,C  28,C  27)     -4.45 -0.000004    0.02     -4.44   
   566. D(H 100,C  30,C  28,C  29)     27.82 -0.000024    0.15     27.97   
   567. D(H 100,C  30,C  28,C  27)   -151.22  0.000001    0.07   -151.15   
   568. D(H  99,C  30,C  28,C  29)    144.58 -0.000039    0.15    144.73   
   569. D(H  99,C  30,C  28,C  27)    -34.46 -0.000014    0.07    -34.38   
   570. D(C  31,C  30,C  28,C  29)    -94.75 -0.000030    0.15    -94.60   
   571. D(C  31,C  30,C  28,C  27)     86.21 -0.000005    0.07     86.29   
   572. D(H 102,C  31,C  30,H 100)     61.21 -0.000002   -0.13     61.08   
   573. D(H 102,C  31,C  30,H  99)    -53.69  0.000009   -0.13    -53.82   
   574. D(H 102,C  31,C  30,C  28)   -175.59  0.000014   -0.14   -175.73   
   575. D(H 101,C  31,C  30,H 100)    175.52  0.000002   -0.14    175.37   
   576. D(H 101,C  31,C  30,H  99)     60.62  0.000012   -0.14     60.47   
   577. D(H 101,C  31,C  30,C  28)    -61.29  0.000017   -0.15    -61.43   
   578. D(C  32,C  31,C  30,H 100)    -63.05  0.000023   -0.15    -63.19   
   579. D(C  32,C  31,C  30,H  99)   -177.94  0.000034   -0.15   -178.09   
   580. D(C  32,C  31,C  30,C  28)     60.15  0.000039   -0.15     60.00   
   581. D(H 103,C  32,C  31,H 102)    166.24  0.000056   -0.33    165.91   
   582. D(H 103,C  32,C  31,H 101)     49.54  0.000037   -0.32     49.22   
   583. D(H 103,C  32,C  31,C  30)    -71.23  0.000036   -0.32    -71.55   
   584. D(C  33,C  32,C  31,H 102)    -13.51  0.000048   -0.29    -13.80   
   585. D(C  33,C  32,C  31,H 101)   -130.21  0.000029   -0.28   -130.49   
   586. D(C  33,C  32,C  31,C  30)    109.02  0.000028   -0.28    108.74   
   587. D(C  35,C  33,C  32,H 103)      0.85 -0.000003   -0.01      0.84   
   588. D(C  35,C  33,C  32,C  31)   -179.41  0.000006   -0.05   -179.45   
   589. D(C  34,C  33,C  32,H 103)   -178.53  0.000003   -0.02   -178.55   
   590. D(C  34,C  33,C  32,C  31)      1.21  0.000011   -0.06      1.15   
   591. D(H 106,C  34,C  33,C  35)    -62.86 -0.000011    0.02    -62.84   
   592. D(H 106,C  34,C  33,C  32)    116.55 -0.000017    0.04    116.58   
   593. D(H 105,C  34,C  33,C  35)     54.38 -0.000009    0.02     54.41   
   594. D(H 105,C  34,C  33,C  32)   -126.21 -0.000014    0.04   -126.18   
   595. D(H 104,C  34,C  33,C  35)    175.96  0.000016    0.01    175.97   
   596. D(H 104,C  34,C  33,C  32)     -4.63  0.000011    0.02     -4.61   
   597. D(H 108,C  35,C  33,C  34)     26.41  0.000017   -0.14     26.27   
   598. D(H 108,C  35,C  33,C  32)   -153.02  0.000021   -0.15   -153.18   
   599. D(H 107,C  35,C  33,C  34)    143.26  0.000021   -0.14    143.12   
   600. D(H 107,C  35,C  33,C  32)    -36.17  0.000025   -0.15    -36.33   
   601. D(C  36,C  35,C  33,C  34)    -96.19 -0.000008   -0.12    -96.31   
   602. D(C  36,C  35,C  33,C  32)     84.38 -0.000003   -0.13     84.24   
   603. D(H 110,C  36,C  35,H 108)     60.29 -0.000003    0.01     60.30   
   604. D(H 110,C  36,C  35,H 107)    -54.68  0.000007    0.00    -54.68   
   605. D(H 110,C  36,C  35,C  33)   -176.53  0.000020   -0.01   -176.54   
   606. D(H 109,C  36,C  35,H 108)    174.59 -0.000027    0.02    174.61   
   607. D(H 109,C  36,C  35,H 107)     59.61 -0.000017    0.02     59.63   
   608. D(H 109,C  36,C  35,C  33)    -62.23 -0.000004   -0.00    -62.23   
   609. D(C  37,C  36,C  35,H 108)    -64.23 -0.000014    0.01    -64.22   
   610. D(C  37,C  36,C  35,H 107)   -179.20 -0.000003    0.00   -179.20   
   611. D(C  37,C  36,C  35,C  33)     58.95  0.000010   -0.01     58.94   
   612. D(H 111,C  37,C  36,H 110)    167.19 -0.000047    0.22    167.41   
   613. D(H 111,C  37,C  36,H 109)     50.54 -0.000031    0.22     50.76   
   614. D(H 111,C  37,C  36,C  35)    -69.97 -0.000045    0.23    -69.75   
   615. D(C  38,C  37,C  36,H 110)    -12.15 -0.000032    0.19    -11.96   
   616. D(C  38,C  37,C  36,H 109)   -128.79 -0.000016    0.18   -128.61   
   617. D(C  38,C  37,C  36,C  35)    110.69 -0.000030    0.19    110.88   
   618. D(C  40,C  38,C  37,H 111)      0.66 -0.000017    0.01      0.67   
   619. D(C  40,C  38,C  37,C  36)    179.98 -0.000033    0.05    180.03   
   620. D(C  39,C  38,C  37,H 111)   -178.31 -0.000007   -0.02   -178.33   
   621. D(C  39,C  38,C  37,C  36)      1.01 -0.000023    0.02      1.03   
   622. D(H 114,C  39,C  38,C  40)    -63.39  0.000009   -0.03    -63.42   
   623. D(H 114,C  39,C  38,C  37)    115.62 -0.000000    0.00    115.62   
   624. D(H 113,C  39,C  38,C  40)     53.86  0.000006   -0.02     53.84   
   625. D(H 113,C  39,C  38,C  37)   -127.13 -0.000004    0.00   -127.13   
   626. D(H 112,C  39,C  38,C  40)    175.47  0.000004   -0.02    175.44   
   627. D(H 112,C  39,C  38,C  37)     -5.52 -0.000006    0.00     -5.52   
   628. D(H 116,C  40,C  38,C  39)     28.94 -0.000037    0.24     29.18   
   629. D(H 116,C  40,C  38,C  37)   -150.12 -0.000028    0.22   -149.91   
   630. D(H 115,C  40,C  38,C  39)    145.72 -0.000034    0.23    145.95   
   631. D(H 115,C  40,C  38,C  37)    -33.34 -0.000025    0.21    -33.14   
   632. D(C  41,C  40,C  38,C  39)    -93.57 -0.000036    0.24    -93.34   
   633. D(C  41,C  40,C  38,C  37)     87.36 -0.000028    0.21     87.58   
   634. D(H 118,C  41,C  40,H 115)    -54.15 -0.000009    0.06    -54.10   
   635. D(H 118,C  41,C  40,C  38)   -176.09 -0.000009    0.06   -176.03   
   636. D(H 117,C  41,C  40,H 116)    175.08 -0.000005    0.05    175.13   
   637. D(H 117,C  41,C  40,H 115)     60.15 -0.000002    0.05     60.20   
   638. D(H 117,C  41,C  40,C  38)    -61.79 -0.000002    0.05    -61.74   
   639. D(C  42,C  41,C  40,H 116)    -63.57 -0.000004    0.06    -63.51   
   640. D(C  42,C  41,C  40,H 115)   -178.50 -0.000002    0.06   -178.44   
   641. D(H 118,C  41,C  40,H 116)     60.78 -0.000011    0.05     60.83   
   642. D(C  42,C  41,C  40,C  38)     59.57 -0.000002    0.06     59.62   
   643. D(H 119,C  42,C  41,H 118)    164.22  0.000041   -0.25    163.97   
   644. D(H 119,C  42,C  41,H 117)     47.58  0.000025   -0.23     47.34   
   645. D(H 119,C  42,C  41,C  40)    -73.16  0.000039   -0.25    -73.41   
   646. D(C  43,C  42,C  41,H 118)    -15.48  0.000037   -0.22    -15.69   
   647. D(C  43,C  42,C  41,H 117)   -132.12  0.000020   -0.20   -132.32   
   648. D(C  43,C  42,C  41,C  40)    107.14  0.000035   -0.22    106.93   
   649. D(C  44,C  43,C  42,H 119)     -1.30 -0.000004    0.00     -1.29   
   650. D(C  44,C  43,C  42,C  41)    178.40  0.000001   -0.03    178.37   
   651. D(C  50,C  43,C  42,H 119)    178.37  0.000000   -0.01    178.37   
   652. D(C  50,C  43,C  42,C  41)     -1.94  0.000005   -0.04     -1.97   
   653. D(H 121,C  44,C  43,C  50)   -152.70  0.000002    0.00   -152.70   
   654. D(H 121,C  44,C  43,C  42)     27.00  0.000007   -0.01     26.99   
   655. D(H 120,C  44,C  43,C  50)    -36.10 -0.000002    0.01    -36.10   
   656. D(H 120,C  44,C  43,C  42)    143.59  0.000002   -0.00    143.59   
   657. D(C  45,C  44,C  43,C  50)     86.72 -0.000013    0.02     86.73   
   658. D(C  45,C  44,C  43,C  42)    -93.59 -0.000009    0.01    -93.58   
   659. D(H 123,C  45,C  44,H 121)    -65.30 -0.000001   -0.05    -65.35   
   660. D(H 123,C  45,C  44,H 120)    179.77 -0.000000   -0.05    179.72   
   661. D(H 123,C  45,C  44,C  43)     56.33  0.000009   -0.06     56.27   
   662. D(H 122,C  45,C  44,H 121)     48.96  0.000005   -0.05     48.90   
   663. D(H 122,C  45,C  44,H 120)    -65.97  0.000006   -0.05    -66.02   
   664. D(H 122,C  45,C  44,C  43)    170.59  0.000015   -0.06    170.53   
   665. D(C  46,C  45,C  44,H 121)    168.96  0.000004   -0.05    168.92   
   666. D(C  46,C  45,C  44,H 120)     54.04  0.000004   -0.05     53.99   
   667. D(C  46,C  45,C  44,C  43)    -69.40  0.000013   -0.06    -69.46   
   668. D(H 124,C  46,C  45,H 123)   -179.56  0.000014   -0.07   -179.63   
   669. D(H 124,C  46,C  45,H 122)     63.79  0.000006   -0.06     63.73   
   670. D(H 124,C  46,C  45,C  44)    -55.35  0.000012   -0.07    -55.42   
   671. D(C  47,C  46,C  45,H 123)      1.77  0.000011   -0.07      1.70   
   672. D(C  47,C  46,C  45,H 122)   -114.88  0.000003   -0.06   -114.94   
   673. D(C  47,C  46,C  45,C  44)    125.98  0.000009   -0.07    125.91   
   674. D(C  49,C  47,C  46,H 124)     -0.12  0.000004   -0.01     -0.13   
   675. D(C  49,C  47,C  46,C  45)    178.52  0.000007   -0.01    178.50   
   676. D(C  48,C  47,C  46,H 124)   -179.78  0.000003   -0.02   -179.80   
   677. D(C  48,C  47,C  46,C  45)     -1.14  0.000006   -0.02     -1.16   
   678. D(H 127,C  48,C  47,C  49)    -60.63 -0.000005    0.01    -60.62   
   679. D(H 127,C  48,C  47,C  46)    119.05 -0.000004    0.02    119.07   
   680. D(H 126,C  48,C  47,C  49)     56.68 -0.000005    0.01     56.69   
   681. D(H 126,C  48,C  47,C  46)   -123.64 -0.000005    0.02   -123.62   
   682. D(H 125,C  48,C  47,C  49)    178.04  0.000002    0.01    178.05   
   683. D(H 125,C  48,C  47,C  46)     -2.28  0.000003    0.01     -2.27   
   684. D(H 130,C  49,C  47,C  48)    -59.01  0.000001   -0.00    -59.01   
   685. D(H 130,C  49,C  47,C  46)    121.29  0.000000   -0.01    121.29   
   686. D(H 129,C  49,C  47,C  48)     58.99  0.000001   -0.00     58.99   
   687. D(H 129,C  49,C  47,C  46)   -120.71  0.000000   -0.01   -120.72   
   688. D(H 128,C  49,C  47,C  48)    179.96  0.000000    0.00    179.96   
   689. D(H 128,C  49,C  47,C  46)      0.26 -0.000000   -0.00      0.25   
   690. D(H 133,C  50,C  43,C  44)    -56.33  0.000001   -0.00    -56.33   
   691. D(H 133,C  50,C  43,C  42)    123.99 -0.000004    0.01    124.00   
   692. D(H 132,C  50,C  43,C  44)     61.10 -0.000003   -0.00     61.09   
   693. D(H 132,C  50,C  43,C  42)   -118.58 -0.000007    0.01   -118.58   
   694. D(H 131,C  50,C  43,C  44)   -178.16  0.000009   -0.01   -178.16   
   695. D(H 131,C  50,C  43,C  42)      2.17  0.000005   -0.00      2.17   
   696. D(C 134,C  51,C   5,C   6)      1.26  0.000092    0.12      1.38   
   697. D(C 134,C  51,C   5,C   4)   -178.24  0.000035    0.29   -177.95   
   698. D(C  52,C  51,C   5,C   6)   -179.64  0.000062    0.13   -179.51   
   699. D(C  52,C  51,C   5,C   4)      0.86  0.000005    0.29      1.15   
   700. D(O  53,C  52,C  51,C 134)     -3.00 -0.000065    0.03     -2.96   
   701. D(O  53,C  52,C  51,C   5)    177.89 -0.000044    0.03    177.92   
   702. D(C   1,C  52,C  51,C 134)    179.35 -0.000113    0.13    179.48   
   703. D(C   1,C  52,C  51,C   5)      0.23 -0.000092    0.13      0.36   
   704. D(O  53,C  52,C   1,C   2)   -179.20 -0.000001   -0.12   -179.32   
   705. D(O  53,C  52,C   1,C   0)      1.33  0.000021   -0.17      1.16   
   706. D(C  51,C  52,C   1,C   2)     -1.59  0.000054   -0.22     -1.80   
   707. D(C  51,C  52,C   1,C   0)    178.95  0.000076   -0.27    178.68   
   708. D(H 138,O  53,C  52,C  51)    142.26 -0.000381    1.55    143.81   
   709. D(H 138,O  53,C  52,C   1)    -40.06 -0.000327    1.46    -38.60   
   710. D(H 137,H  63,C   7,C   8)    179.39  0.000284    0.02    179.41   
   711. D(H 137,H  63,C   7,C   6)     -2.33  0.000161    0.22     -2.11   
   712. D(H 137,C 134,C  51,C  52)    132.75  0.000417   -0.89    131.86   
   713. D(H 137,C 134,C  51,C   5)    -48.15  0.000386   -0.88    -49.04   
   714. D(H 135,C 134,C  51,C  52)   -108.08  0.000009   -0.74   -108.82   
   715. D(H 135,C 134,C  51,C   5)     71.01 -0.000021   -0.74     70.28   
   716. D(H 136,C 134,C  51,C  52)     11.91  0.000300   -0.86     11.05   
   717. D(H 136,C 134,C  51,C   5)   -168.99  0.000270   -0.86   -169.85   
   718. D(H  63,H 137,C 134,H 135)   -103.93  0.000095    1.00   -102.92   
   719. D(H  63,H 137,C 134,H 136)    140.76 -0.000151    1.26    142.02   
   720. D(H  63,H 137,C 134,C  51)     18.24 -0.000150    1.15     19.39   
   721. D(C 134,H 137,H  63,C   7)     33.40  0.000041   -0.91     32.48   
    ----------------------------------------------------------------------------

         *************************************************************
         *                GEOMETRY OPTIMIZATION CYCLE  10            *
         *************************************************************
---------------------------------
CARTESIAN COORDINATES (ANGSTROEM)
---------------------------------
  C    -17.091394    1.870528    1.986017
  C    -15.884108    1.189043    1.369135
  C    -14.788093    0.776949    2.142789
  C    -14.759405    0.974651    3.644099
  C    -13.633145    0.152698    1.535873
  C    -13.674658   -0.026422    0.104320
  C    -12.456402   -0.672507   -0.544499
  C    -11.468792    0.334242   -1.103458
  C    -10.220517    0.595812   -0.678702
  C     -9.387806    1.672810   -1.339178
  C     -9.571328   -0.130931    0.490021
  C     -8.950268   -1.516719    0.151995
  C     -7.889025   -1.492635   -0.917479
  C     -6.571521   -1.740419   -0.803427
  C     -5.877064   -2.130328    0.481641
  C     -5.676061   -1.651614   -2.032600
  C     -5.138413   -0.228803   -2.362843
  C     -4.295619    0.409045   -1.288376
  C     -2.969020    0.633916   -1.288934
  C     -2.038738    0.288808   -2.429352
  C     -2.311211    1.295507   -0.084773
  C     -1.924733    0.329854    1.073064
  C     -0.967757   -0.773050    0.700533
  C      0.320060   -0.923890    1.059994
  C      1.077281    0.022612    1.963236
  C      1.107387   -2.129261    0.562192
  C      1.753997   -1.965051   -0.843855
  C      2.757259   -0.847236   -0.965296
  C      4.089916   -0.932425   -1.131930
  C      4.859772   -2.227553   -1.256179
  C      4.923954    0.338265   -1.228965
  C      5.387284    0.937055    0.131430
  C      6.246147    0.030841    0.975606
  C      7.560880    0.132481    1.243236
  C      8.458456    1.240668    0.742092
  C      8.238644   -0.912306    2.120590
  C      8.699555   -2.199024    1.376379
  C      9.678217   -1.976920    0.252296
  C     10.977916   -2.319718    0.191451
  C     11.728341   -3.045558    1.284867
  C     11.788957   -1.994380   -1.055538
  C     12.448724   -0.584291   -1.070151
  C     13.415559   -0.313138    0.054183
  C     14.758497   -0.240589    0.003791
  C     15.542511    0.083791    1.266230
  C     15.872088    1.589868    1.468495
  C     16.877635    2.156848    0.500303
  C     16.765494    3.231559   -0.300163
  C     15.540160    4.109053   -0.407095
  C     17.915938    3.658995   -1.184415
  C     15.582369   -0.469031   -1.242473
  C    -14.789186    0.361638   -0.660862
  C    -15.883278    0.961693   -0.019286
  O    -16.969552    1.383549   -0.804404
  O    -12.617801   -0.228341    2.245687
  H    -16.883807    2.236286    2.994419
  H    -17.956777    1.192675    2.064317
  H    -17.418843    2.724940    1.379573
  H    -15.595624    0.477312    4.157097
  H    -14.800662    2.034179    3.939386
  H    -13.824253    0.555745    4.024716
  H    -12.772895   -1.335353   -1.364544
  H    -11.972792   -1.294772    0.211859
  H    -11.859680    0.921411   -1.937560
  H     -9.910791    2.132644   -2.185621
  H     -8.431493    1.272227   -1.704065
  H     -9.133026    2.468682   -0.623398
  H    -10.321524   -0.278611    1.275329
  H     -8.779921    0.504137    0.911827
  H     -9.764736   -2.177639   -0.179283
  H     -8.560789   -1.948048    1.081304
  H     -8.259322   -1.242137   -1.914316
  H     -6.537648   -2.114540    1.352560
  H     -5.030932   -1.461183    0.685419
  H     -5.454473   -3.142103    0.395675
  H     -6.232586   -1.997237   -2.913444
  H     -4.818321   -2.327565   -1.913545
  H     -6.008487    0.415722   -2.557294
  H     -4.583861   -0.294087   -3.305820
  H     -4.850665    0.729987   -0.404169
  H     -2.533861   -0.238963   -3.248650
  H     -1.207772   -0.336203   -2.076810
  H     -1.583511    1.201845   -2.839808
  H     -2.992127    2.046691    0.336003
  H     -1.407935    1.830773   -0.407261
  H     -2.854317   -0.124117    1.447411
  H     -1.523025    0.936173    1.892749
  H     -1.395571   -1.548394    0.061122
  H      0.500825    0.908216    2.243441
  H      2.004992    0.360206    1.482908
  H      1.379586   -0.491641    2.887136
  H      0.442383   -3.001054    0.510547
  H      1.899053   -2.375933    1.282520
  H      0.939756   -1.788555   -1.562451
  H      2.205462   -2.925457   -1.116535
  H      2.328715    0.156274   -0.918125
  H      4.238077   -3.116464   -1.121101
  H      5.673976   -2.268771   -0.521147
  H      5.335608   -2.294046   -2.245386
  H      4.343243    1.115883   -1.741759
  H      5.813731    0.147809   -1.844348
  H      4.484074    1.199735    0.701939
  H      5.905272    1.879188   -0.080741
  H      5.714851   -0.811108    1.424816
  H      7.955699    1.931860    0.060467
  H      9.332472    0.827005    0.222114
  H      8.851784    1.824104    1.587293
  H      7.547491   -1.228284    2.912705
  H      9.110200   -0.466189    2.618291
  H      7.799667   -2.682577    0.967853
  H      9.110129   -2.888211    2.122886
  H      9.257355   -1.479162   -0.624050
  H     11.137409   -3.191478    2.192936
  H     12.641065   -2.500573    1.557365
  H     12.055086   -4.034137    0.930638
  H     11.139670   -2.056203   -1.938413
  H     12.577970   -2.747348   -1.187550
  H     11.640182    0.160157   -1.026032
  H     12.935461   -0.455806   -2.043663
  H     12.948135   -0.152174    1.027895
  H     16.483487   -0.485506    1.276124
  H     14.967199   -0.243250    2.141427
  H     16.279521    1.690514    2.487266
  H     14.935613    2.157672    1.453696
  H     17.827536    1.616653    0.476503
  H     14.706812    3.767646    0.211985
  H     15.191944    4.157179   -1.448694
  H     15.778601    5.141745   -0.114112
  H     18.782710    2.998166   -1.076154
  H     18.235261    4.684518   -0.948022
  H     17.618635    3.664957   -2.243146
  H     14.975624   -0.667292   -2.130131
  H     16.256648   -1.325562   -1.098432
  H     16.222493    0.397499   -1.450255
  C    -14.836611    0.124854   -2.160544
  H    -14.938924   -0.952890   -2.401925
  H    -15.672807    0.635195   -2.607937
  H    -13.930622    0.468175   -2.654015
  H    -17.787052    1.228034   -0.304014

----------------------------
CARTESIAN COORDINATES (A.U.)
----------------------------
  NO LB      ZA    FRAG     MASS         X           Y           Z
   0 C     6.0000    0    12.011  -32.298055    3.534785    3.753028
   1 C     6.0000    0    12.011  -30.016614    2.246966    2.587290
   2 C     6.0000    0    12.011  -27.945446    1.468222    4.049284
   3 C     6.0000    0    12.011  -27.891234    1.841823    6.886350
   4 C     6.0000    0    12.011  -25.762911    0.288558    2.902380
   5 C     6.0000    0    12.011  -25.841359   -0.049931    0.197137
   6 C     6.0000    0    12.011  -23.539188   -1.270854   -1.028953
   7 C     6.0000    0    12.011  -21.672877    0.631626   -2.085233
   8 C     6.0000    0    12.011  -19.313978    1.125922   -1.282562
   9 C     6.0000    0    12.011  -17.740382    3.161153   -2.530680
  10 C     6.0000    0    12.011  -18.087188   -0.247424    0.926006
  11 C     6.0000    0    12.011  -16.913556   -2.866184    0.287229
  12 C     6.0000    0    12.011  -14.908098   -2.820672   -1.733784
  13 C     6.0000    0    12.011  -12.418375   -3.288915   -1.518256
  14 C     6.0000    0    12.011  -11.106042   -4.025737    0.910169
  15 C     6.0000    0    12.011  -10.726200   -3.121099   -3.841056
  16 C     6.0000    0    12.011   -9.710193   -0.432374   -4.465125
  17 C     6.0000    0    12.011   -8.117544    0.772983   -2.434679
  18 C     6.0000    0    12.011   -5.610635    1.197927   -2.435732
  19 C     6.0000    0    12.011   -3.852657    0.545768   -4.590810
  20 C     6.0000    0    12.011   -4.367556    2.448153   -0.160198
  21 C     6.0000    0    12.011   -3.637218    0.623333    2.027798
  22 C     6.0000    0    12.011   -1.828797   -1.460853    1.323816
  23 C     6.0000    0    12.011    0.604825   -1.745899    2.003099
  24 C     6.0000    0    12.011    2.035766    0.042730    3.709978
  25 C     6.0000    0    12.011    2.092658   -4.023719    1.062388
  26 C     6.0000    0    12.011    3.314575   -3.713409   -1.594655
  27 C     6.0000    0    12.011    5.210464   -1.601044   -1.824146
  28 C     6.0000    0    12.011    7.728821   -1.762027   -2.139038
  29 C     6.0000    0    12.011    9.183637   -4.209465   -2.373834
  30 C     6.0000    0    12.011    9.304925    0.639228   -2.322407
  31 C     6.0000    0    12.011   10.180492    1.770778    0.248367
  32 C     6.0000    0    12.011   11.803507    0.058282    1.843628
  33 C     6.0000    0    12.011   14.287993    0.250353    2.349376
  34 C     6.0000    0    12.011   15.984166    2.344523    1.402350
  35 C     6.0000    0    12.011   15.568782   -1.724008    4.007334
  36 C     6.0000    0    12.011   16.439776   -4.155552    2.600979
  37 C     6.0000    0    12.011   18.289179   -3.735838    0.476771
  38 C     6.0000    0    12.011   20.745255   -4.383633    0.361790
  39 C     6.0000    0    12.011   22.163353   -5.755271    2.428046
  40 C     6.0000    0    12.011   22.277900   -3.768831   -1.994677
  41 C     6.0000    0    12.011   23.524680   -1.104150   -2.022292
  42 C     6.0000    0    12.011   25.351732   -0.591745    0.102390
  43 C     6.0000    0    12.011   27.889518   -0.454647    0.007164
  44 C     6.0000    0    12.011   29.371090    0.158342    2.392827
  45 C     6.0000    0    12.011   29.993900    3.004415    2.775053
  46 C     6.0000    0    12.011   31.894108    4.075853    0.945436
  47 C     6.0000    0    12.011   31.682193    6.106762   -0.567225
  48 C     6.0000    0    12.011   29.366647    7.764985   -0.769297
  49 C     6.0000    0    12.011   33.856216    6.914499   -2.238219
  50 C     6.0000    0    12.011   29.446411   -0.886340   -2.347933
  51 C     6.0000    0    12.011  -27.947511    0.683396   -1.248847
  52 C     6.0000    0    12.011  -30.015045    1.817335   -0.036445
  53 O     8.0000    0    15.999  -32.067805    2.614528   -1.520103
  54 O     8.0000    0    15.999  -23.844188   -0.431503    4.243734
  55 H     1.0000    0     1.008  -31.905770    4.225968    5.658632
  56 H     1.0000    0     1.008  -33.933390    2.253829    3.900994
  57 H     1.0000    0     1.008  -32.916842    5.149391    2.607016
  58 H     1.0000    0     1.008  -29.471458    0.901988    7.855776
  59 H     1.0000    0     1.008  -27.969198    3.844040    7.444361
  60 H     1.0000    0     1.008  -26.124053    1.050206    7.605612
  61 H     1.0000    0     1.008  -24.137274   -2.523451   -2.578614
  62 H     1.0000    0     1.008  -22.625299   -2.446764    0.400356
  63 H     1.0000    0     1.008  -22.411548    1.741215   -3.661457
  64 H     1.0000    0     1.008  -18.728681    4.030113   -4.130225
  65 H     1.0000    0     1.008  -15.933213    2.404160   -3.220216
  66 H     1.0000    0     1.008  -17.258918    4.665133   -1.178052
  67 H     1.0000    0     1.008  -19.504854   -0.526499    2.410023
  68 H     1.0000    0     1.008  -16.591646    0.952680    1.723103
  69 H     1.0000    0     1.008  -18.452677   -4.115142   -0.338796
  70 H     1.0000    0     1.008  -16.177546   -3.681278    2.043368
  71 H     1.0000    0     1.008  -15.607857   -2.347298   -3.617533
  72 H     1.0000    0     1.008  -12.354363   -3.995901    2.555967
  73 H     1.0000    0     1.008   -9.507083   -2.761235    1.295254
  74 H     1.0000    0     1.008  -10.307459   -5.937713    0.747718
  75 H     1.0000    0     1.008  -11.777881   -3.774230   -5.505611
  76 H     1.0000    0     1.008   -9.105308   -4.398461   -3.616077
  77 H     1.0000    0     1.008  -11.354394    0.785600   -4.832586
  78 H     1.0000    0     1.008   -8.662242   -0.555744   -6.247094
  79 H     1.0000    0     1.008   -9.166428    1.379475   -0.763768
  80 H     1.0000    0     1.008   -4.788304   -0.451574   -6.139058
  81 H     1.0000    0     1.008   -2.282358   -0.635331   -3.924601
  82 H     1.0000    0     1.008   -2.992402    2.271158   -5.366460
  83 H     1.0000    0     1.008   -5.654300    3.867685    0.634953
  84 H     1.0000    0     1.008   -2.660611    3.459660   -0.769613
  85 H     1.0000    0     1.008   -5.393877   -0.234547    2.735210
  86 H     1.0000    0     1.008   -2.878100    1.769111    3.576778
  87 H     1.0000    0     1.008   -2.637247   -2.926041    0.115504
  88 H     1.0000    0     1.008    0.946422    1.716280    4.239489
  89 H     1.0000    0     1.008    3.788886    0.680691    2.802290
  90 H     1.0000    0     1.008    2.607039   -0.929067    5.455896
  91 H     1.0000    0     1.008    0.835983   -5.671171    0.964794
  92 H     1.0000    0     1.008    3.588691   -4.489862    2.423612
  93 H     1.0000    0     1.008    1.775881   -3.379878   -2.952604
  94 H     1.0000    0     1.008    4.167719   -5.528313   -2.109945
  95 H     1.0000    0     1.008    4.400634    0.295315   -1.735005
  96 H     1.0000    0     1.008    8.008806   -5.889263   -2.118575
  97 H     1.0000    0     1.008   10.722261   -4.287356   -0.984826
  98 H     1.0000    0     1.008   10.082837   -4.335119   -4.243165
  99 H     1.0000    0     1.008    8.207540    2.108713   -3.291448
 100 H     1.0000    0     1.008   10.986360    0.279319   -3.485312
 101 H     1.0000    0     1.008    8.473671    2.267170    1.326473
 102 H     1.0000    0     1.008   11.159346    3.551151   -0.152578
 103 H     1.0000    0     1.008   10.799503   -1.532773    2.692512
 104 H     1.0000    0     1.008   15.034093    3.650687    0.114267
 105 H     1.0000    0     1.008   17.635817    1.562813    0.419736
 106 H     1.0000    0     1.008   16.727448    3.447058    2.999549
 107 H     1.0000    0     1.008   14.262692   -2.321120    5.504215
 108 H     1.0000    0     1.008   17.215783   -0.880970    4.947854
 109 H     1.0000    0     1.008   14.739234   -5.069336    1.828977
 110 H     1.0000    0     1.008   17.215649   -5.457927    4.011674
 111 H     1.0000    0     1.008   17.493865   -2.795211   -1.179284
 112 H     1.0000    0     1.008   21.046652   -6.031020    4.144049
 113 H     1.0000    0     1.008   23.888151   -4.725398    2.942993
 114 H     1.0000    0     1.008   22.780811   -7.623414    1.758650
 115 H     1.0000    0     1.008   21.050925   -3.885660   -3.663070
 116 H     1.0000    0     1.008   23.768920   -5.191735   -2.244144
 117 H     1.0000    0     1.008   21.996756    0.302654   -1.938919
 118 H     1.0000    0     1.008   24.444480   -0.861348   -3.861964
 119 H     1.0000    0     1.008   24.468429   -0.287566    1.942440
 120 H     1.0000    0     1.008   31.149277   -0.917473    2.411526
 121 H     1.0000    0     1.008   28.283907   -0.459676    4.046711
 122 H     1.0000    0     1.008   30.763836    3.194608    4.700251
 123 H     1.0000    0     1.008   28.224218    4.077408    2.747086
 124 H     1.0000    0     1.008   33.689160    3.055031    0.900461
 125 H     1.0000    0     1.008   27.791847    7.119820    0.400593
 126 H     1.0000    0     1.008   28.708614    7.855929   -2.737636
 127 H     1.0000    0     1.008   29.817235    9.716491   -0.215640
 128 H     1.0000    0     1.008   35.494179    5.665714   -2.033636
 129 H     1.0000    0     1.008   34.459650    8.852455   -1.791502
 130 H     1.0000    0     1.008   33.294394    6.925766   -4.238932
 131 H     1.0000    0     1.008   28.299828   -1.261000   -4.025364
 132 H     1.0000    0     1.008   30.720612   -2.504949   -2.075736
 133 H     1.0000    0     1.008   30.656068    0.751165   -2.740585
 134 C     6.0000    0    12.011  -28.037131    0.235940   -4.082836
 135 H     1.0000    0     1.008  -28.230475   -1.800701   -4.538980
 136 H     1.0000    0     1.008  -29.617313    1.200344   -4.928286
 137 H     1.0000    0     1.008  -26.325061    0.884723   -5.015361
 138 H     1.0000    0     1.008  -33.612657    2.320648   -0.574503

--------------------------------
INTERNAL COORDINATES (ANGSTROEM)
--------------------------------
 C      0   0   0     0.000000000000     0.00000000     0.00000000
 C      1   0   0     1.517400723870     0.00000000     0.00000000
 C      2   1   0     1.403428143805   121.94574273     0.00000000
 C      3   2   1     1.514543440558   121.52742910     0.82735857
 C      3   2   1     1.446354349901   121.26694023   181.25084124
 C      5   3   2     1.443312366840   116.53824817   359.70536128
 C      6   5   3     1.523988054210   116.86499903   179.48549188
 C      7   6   5     1.517020411050   113.32455432   264.01234385
 C      8   7   6     1.344257209308   128.11511822   112.88027247
 C      9   8   7     1.513129568064   120.77080603   181.81363882
 C      9   8   7     1.521682475389   123.08744219     0.49414465
 C     11   9   8     1.555758616329   115.39437861    81.99550931
 C     12  11   9     1.506848017940   114.90534650    58.10859209
 C     13  12  11     1.345445300732   128.79577729   112.68998735
 C     14  13  12     1.511852343961   124.70506886     1.04368343
 C     14  13  12     1.523352053406   119.76738425   180.23276237
 C     16  14  13     1.556444374621   115.31201206    85.58932376
 C     17  16  14     1.507191949529   115.38934505    60.25632271
 C     18  17  16     1.345523368063   128.44396885   108.69979577
 C     19  18  17     1.511647253614   124.67438539     0.91925318
 C     19  18  17     1.523291984488   119.86896377   180.17879436
 C     21  19  18     1.556418727124   115.20297778    84.79006945
 C     22  21  19     1.506976598356   115.33189598    58.99644506
 C     23  22  21     1.345524985707   128.59407272   109.77929460
 C     24  23  22     1.511653089658   124.67180069     0.87525595
 C     24  23  22     1.523354820617   119.74066201   179.96306113
 C     26  24  23     1.556289728376   115.24449031    85.09909994
 C     27  26  24     1.506915149089   115.32131988    60.79592623
 C     28  27  26     1.345733186761   128.48603175   110.73188646
 C     29  28  27     1.511778053664   124.65949380     1.08659526
 C     29  28  27     1.523051967099   119.82575510   180.11900293
 C     31  29  28     1.556887848141   115.35203452    86.28517008
 C     32  31  29     1.507150327098   115.32529945    59.99940568
 C     33  32  31     1.345540983520   128.52085803   108.74244678
 C     34  33  32     1.511577636173   124.72520469     1.15360806
 C     34  33  32     1.523381957340   119.83253200   180.54814677
 C     36  34  33     1.556255371308   115.04979510    84.24415496
 C     37  36  34     1.506874581585   115.29071745    58.93712024
 C     38  37  36     1.345522785796   128.57424583   110.88303385
 C     39  38  37     1.511799675297   124.68659121     1.03074391
 C     39  38  37     1.522699430083   119.80783695   180.03034821
 C     41  39  38     1.556874191308   115.27222717    87.57508538
 C     42  41  39     1.507454451209   115.32246223    59.62272893
 C     43  42  41     1.345840205201   128.44448875   106.92550868
 C     44  43  42     1.521069101209   119.65291577   178.36937533
 C     45  44  43     1.554927946323   115.07283881   266.41761878
 C     46  45  44     1.506647032572   114.98409749   290.54111818
 C     47  46  45     1.344739401685   128.87451200   125.91109487
 C     48  47  46     1.510918251910   125.02305126   358.83554286
 C     48  47  46     1.512654261821   120.68897560   178.50347791
 C     44  43  42     1.511332132080   124.51916035   358.02712718
 C      6   5   3     1.406508637629   121.88036615   358.83565190
 C     52   6   5     1.403111383248   119.15164933     1.14360762
 O     53  52   6     1.405120360961   118.40645514   177.91943356
 O      5   3   2     1.296129576339   121.50819011   179.92340652
 H      1   2   3     1.092586764544   111.98689704    15.83784416
 H      1   2   3     1.102044264890   112.17329763   255.72366781
 H      1   2   3     1.097732825128   111.24170171   136.56832412
 H      4   3   2     1.099897746430   112.88641274    58.76459872
 H      4   3   2     1.100679604748   113.00911713   298.00779620
 H      4   3   2     1.093096842648   108.13989008   178.61854903
 H      7   6   5     1.100911734114   110.03314614   142.73529665
 H      7   6   5     1.092322958231   107.49549861    26.00360788
 H      8   7   6     1.092377008145   113.89743290   294.58111602
 H     10   9   8     1.096095543329   111.90692789   357.34812214
 H     10   9   8     1.099155709203   111.36496777   236.14865379
 H     10   9   8     1.100302799974   110.99658980   118.11409104
 H     11   9   8     1.096044411466   108.82283969   320.45725393
 H     11   9   8     1.098888542355   109.02948077   203.83362164
 H     12  11   9     1.099962552119   107.76180189   297.03692485
 H     12  11   9     1.096063051005   107.94881985   182.51482820
 H     13  12  11     1.092498521016   114.36502792   292.41352283
 H     15  14  13     1.093214886842   113.32029415   355.14611213
 H     15  14  13     1.097826063215   110.76956065   233.58417226
 H     15  14  13     1.099845860915   110.32256516   116.27758198
 H     16  14  13     1.097753329313   109.33495135   324.98737926
 H     16  14  13     1.098544519243   109.61226990   208.22810271
 H     17  16  14     1.100114524497   107.44988217   298.86664752
 H     17  16  14     1.095899181222   107.63255207   184.58579147
 H     18  17  16     1.092200450790   114.66554310   288.28880655
 H     20  19  18     1.093131827330   113.38552426   355.74133794
 H     20  19  18     1.097920752992   110.70116086   234.21632303
 H     20  19  18     1.099700982280   110.29092678   116.96350516
 H     21  19  18     1.097713798095   109.41185850   324.14554998
 H     21  19  18     1.098369845096   109.55370752   207.36739410
 H     22  21  19     1.100159463645   107.41741114   297.79543879
 H     22  21  19     1.095844788708   107.70924098   183.45781749
 H     23  22  21     1.092258586168   114.55106112   289.18057727
 H     25  24  23     1.093211969924   113.34353129   355.18721013
 H     25  24  23     1.097876271751   110.75667566   233.65213694
 H     25  24  23     1.099743395058   110.29701476   116.37073862
 H     26  24  23     1.097688997988   109.31058836   324.53720326
 H     26  24  23     1.098388045982   109.62766779   207.77795437
 H     27  26  24     1.100236461908   107.42877692   299.40745051
 H     27  26  24     1.095697897166   107.67072062   185.11981684
 H     28  27  26     1.092202640054   114.63560363   290.17518225
 H     30  29  28     1.093120238511   113.38287165   355.56473181
 H     30  29  28     1.097678950256   110.78505468   233.98337779
 H     30  29  28     1.099715047404   110.24712162   116.71135655
 H     31  29  28     1.097667478472   109.33556659   325.61628962
 H     31  29  28     1.098486436904   109.54853527   208.85200549
 H     32  31  29     1.100122572935   107.49593023   298.56753316
 H     32  31  29     1.095874725891   107.58637218   184.27468491
 H     33  32  31     1.092220151687   114.62418859   288.45382816
 H     35  34  33     1.093216424452   113.40077068   355.39127388
 H     35  34  33     1.097906133421   110.70171293   233.82374533
 H     35  34  33     1.099758858980   110.27407172   116.58334409
 H     36  34  33     1.097716389311   109.44369832   323.67249308
 H     36  34  33     1.098333141850   109.60005509   206.82247654
 H     37  36  34     1.100234563894   107.37992165   297.76698625
 H     37  36  34     1.095820871351   107.76975246   183.45629995
 H     38  37  36     1.092186242499   114.54824329   290.25495750
 H     40  39  38     1.093199156341   113.36207096   354.48145080
 H     40  39  38     1.097419381185   110.73213872   232.87339968
 H     40  39  38     1.099785461279   110.24832545   115.62148049
 H     41  39  38     1.097663458657   109.36533203   326.86429359
 H     41  39  38     1.098603935786   109.54228041   210.09131581
 H     42  41  39     1.099950259984   107.52418943   298.26222363
 H     42  41  39     1.095968611579   107.62132853   183.96972895
 H     43  42  41     1.092021404416   114.64717001   286.59385250
 H     45  44  43     1.099832877912   109.75922842   143.59072965
 H     45  44  43     1.097228767513   109.15927761    26.98798512
 H     46  45  44     1.101828295744   106.68595778   170.52978009
 H     46  45  44     1.095265200486   108.61118910    56.27347596
 H     47  46  45     1.093018325862   114.08079317   304.57883744
 H     49  48  47     1.092834427126   113.38428762   357.73318355
 H     49  48  47     1.099318150616   110.44857856   236.37535795
 H     49  48  47     1.099612039084   110.53088364   119.06798374
 H     50  48  47     1.095312746901   111.93742898     0.25448153
 H     50  48  47     1.099793144852   111.01826885   239.28495656
 H     50  48  47     1.099698813536   111.02108480   121.28774890
 H     51  44  43     1.093336453829   113.22714575     2.16564487
 H     51  44  43     1.099565549470   110.12121348   241.42348585
 H     51  44  43     1.097180482609   110.78297627   123.99976327
 C     52   6   5     1.519000674158   121.25462550   182.03702804
 H    135  52   6     1.109173414844   111.66622046    70.27387368
 H    135  52   6     1.076954971678   111.13177147   190.12843747
 H    135  52   6     1.087289062568   111.89126080   310.93228509
 H     54  53  52     0.971020892918   108.35078473   143.81665013

---------------------------
INTERNAL COORDINATES (A.U.)
---------------------------
 C      0   0   0     0.000000000000     0.00000000     0.00000000
 C      1   0   0     2.867471803528     0.00000000     0.00000000
 C      2   1   0     2.652094840429   121.94574273     0.00000000
 C      3   2   1     2.862072320581   121.52742910     0.82735857
 C      3   2   1     2.733213613918   121.26694023   181.25084124
 C      5   3   2     2.727465099030   116.53824817   359.70536128
 C      6   5   3     2.879920053824   116.86499903   179.48549188
 C      7   6   5     2.866753116452   113.32455432   264.01234385
 C      8   7   6     2.540277979142   128.11511822   112.88027247
 C      9   8   7     2.859400488779   120.77080603   181.81363882
 C      9   8   7     2.875563141273   123.08744219     0.49414465
 C     11   9   8     2.939957715351   115.39437861    81.99550931
 C     12  11   9     2.847530079349   114.90534650    58.10859209
 C     13  12  11     2.542523146554   128.79577729   112.68998735
 C     14  13  12     2.856986885012   124.70506886     1.04368343
 C     14  13  12     2.878718186483   119.76738425   180.23276237
 C     16  14  13     2.941253610717   115.31201206    85.58932376
 C     17  16  14     2.848180015862   115.38934505    60.25632271
 C     18  17  16     2.542670672431   128.44396885   108.69979577
 C     19  18  17     2.856599320425   124.67438539     0.91925318
 C     19  18  17     2.878604672679   119.86896377   180.17879436
 C     21  19  18     2.941205143971   115.20297778    84.79006945
 C     22  21  19     2.847773061121   115.33189598    58.99644506
 C     23  22  21     2.542673729335   128.59407272   109.77929460
 C     24  23  22     2.856610348950   124.67180069     0.87525595
 C     24  23  22     2.878723415755   119.74066201   179.96306113
 C     26  24  23     2.940961371666   115.24449031    85.09909994
 C     27  26  24     2.847656938836   115.32131988    60.79592623
 C     28  27  26     2.543067172308   128.48603175   110.73188646
 C     29  28  27     2.856846496697   124.65949380     1.08659526
 C     29  28  27     2.878151105548   119.82575510   180.11900293
 C     31  29  28     2.942091654217   115.35203452    86.28517008
 C     32  31  29     2.848101360865   115.32529945    59.99940568
 C     33  32  31     2.542703960819   128.52085803   108.74244678
 C     34  33  32     2.856467762527   124.72520469     1.15360806
 C     34  33  32     2.878774696730   119.83253200   180.54814677
 C     36  34  33     2.940896446216   115.04979510    84.24415496
 C     37  36  34     2.847580277363   115.29071745    58.93712024
 C     38  37  36     2.542669572105   128.57424583   110.88303385
 C     39  38  37     2.856887355662   124.68659121     1.03074391
 C     39  38  37     2.877484907135   119.80783695   180.03034821
 C     41  39  38     2.942065846542   115.27222717    87.57508538
 C     42  41  39     2.848676072147   115.32246223    59.62272893
 C     43  42  41     2.543269407850   128.44448875   106.92550868
 C     44  43  42     2.874404032055   119.65291577   178.36937533
 C     45  44  43     2.938387976530   115.07283881   266.41761878
 C     46  45  44     2.847150272046   114.98409749   290.54111818
 C     47  46  45     2.541189190678   128.87451200   125.91109487
 C     48  47  46     2.855221706852   125.02305126   358.83554286
 C     48  47  46     2.858502290150   120.68897560   178.50347791
 C     44  43  42     2.856003827026   124.51916035   358.02712718
 C      6   5   3     2.657916130113   121.88036615   358.83565190
 C     52   6   5     2.651496249726   119.15164933     1.14360762
 O     53  52   6     2.655292667413   118.40645514   177.91943356
 O      5   3   2     2.449329933356   121.50819011   179.92340652
 H      1   2   3     2.064689762536   111.98689704    15.83784416
 H      1   2   3     2.082561848101   112.17329763   255.72366781
 H      1   2   3     2.074414407708   111.24170171   136.56832412
 H      4   3   2     2.078505516070   112.88641274    58.76459872
 H      4   3   2     2.079983014166   113.00911713   298.00779620
 H      4   3   2     2.065653670458   108.13989008   178.61854903
 H      7   6   5     2.080421675096   110.03314614   142.73529665
 H      7   6   5     2.064191240852   107.49549861    26.00360788
 H      8   7   6     2.064293380387   113.89743290   294.58111602
 H     10   9   8     2.071320393503   111.90692789   357.34812214
 H     10   9   8     2.077103268929   111.36496777   236.14865379
 H     10   9   8     2.079270956337   110.99658980   118.11409104
 H     11   9   8     2.071223768285   108.82283969   320.45725393
 H     11   9   8     2.076598396755   109.02948077   203.83362164
 H     12  11   9     2.078627981074   107.76180189   297.03692485
 H     12  11   9     2.071258991910   107.94881985   182.51482820
 H     13  12  11     2.064523006434   114.36502792   292.41352283
 H     15  14  13     2.065876741658   113.32029415   355.14611213
 H     15  14  13     2.074590602157   110.76956065   233.58417226
 H     15  14  13     2.078407466657   110.32256516   116.27758198
 H     16  14  13     2.074453155002   109.33495135   324.98737926
 H     16  14  13     2.075948287289   109.61226990   208.22810271
 H     17  16  14     2.078915167249   107.44988217   298.86664752
 H     17  16  14     2.070949322898   107.63255207   184.58579147
 H     18  17  16     2.063959735339   114.66554310   288.28880655
 H     20  19  18     2.065719781927   113.38552426   355.74133794
 H     20  19  18     2.074769539903   110.70116086   234.21632303
 H     20  19  18     2.078133685714   110.29092678   116.96350516
 H     21  19  18     2.074378451826   109.41185850   324.14554998
 H     21  19  18     2.075618200989   109.55370752   207.36739410
 H     22  21  19     2.079000089930   107.41741114   297.79543879
 H     22  21  19     2.070846535944   107.70924098   183.45781749
 H     23  22  21     2.064069595281   114.55106112   289.18057727
 H     25  24  23     2.065871229480   113.34353129   355.18721013
 H     25  24  23     2.074685482541   110.75667566   233.65213694
 H     25  24  23     2.078213834248   110.29701476   116.37073862
 H     26  24  23     2.074331586416   109.31058836   324.53720326
 H     26  24  23     2.075652595679   109.62766779   207.77795437
 H     27  26  24     2.079145595561   107.42877692   299.40745051
 H     27  26  24     2.070568951156   107.67072062   185.11981684
 H     28  27  26     2.063963872448   114.63560363   290.17518225
 H     30  29  28     2.065697882233   113.38287165   355.56473181
 H     30  29  28     2.074312598954   110.78505468   233.98337779
 H     30  29  28     2.078160264945   110.24712162   116.71135655
 H     31  29  28     2.074290920424   109.33556659   325.61628962
 H     31  29  28     2.075838527576   109.54853527   208.85200549
 H     32  31  29     2.078930376592   107.49593023   298.56753316
 H     32  31  29     2.070903109019   107.58637218   184.27468491
 H     33  32  31     2.063996964638   114.62418859   288.45382816
 H     35  34  33     2.065879647319   113.40077068   355.39127388
 H     35  34  33     2.074741912918   110.70171293   233.82374533
 H     35  34  33     2.078243056826   110.27407172   116.58334409
 H     36  34  33     2.074383348514   109.44369832   323.67249308
 H     36  34  33     2.075548841907   109.60005509   206.82247654
 H     37  36  34     2.079142008834   107.37992165   297.76698625
 H     37  36  34     2.070801338688   107.76975246   183.45629995
 H     38  37  36     2.063932885560   114.54824329   290.25495750
 H     40  39  38     2.065847015318   113.36207096   354.48145080
 H     40  39  38     2.073822084497   110.73213872   232.87339968
 H     40  39  38     2.078293327886   110.24832545   115.62148049
 H     41  39  38     2.074283324075   109.36533203   326.86429359
 H     41  39  38     2.076060568284   109.54228041   210.09131581
 H     42  41  39     2.078604752305   107.52418943   298.26222363
 H     42  41  39     2.071080527259   107.62132853   183.96972895
 H     43  42  41     2.063621386726   114.64717001   286.59385250
 H     45  44  43     2.078382932336   109.75922842   143.59072965
 H     45  44  43     2.073461876859   109.15927761    26.98798512
 H     46  45  44     2.082153725561   106.68595778   170.52978009
 H     46  45  44     2.069751272933   108.61118910    56.27347596
 H     47  46  45     2.065505295236   114.08079317   304.57883744
 H     49  48  47     2.065157776988   113.38428762   357.73318355
 H     49  48  47     2.077410238714   110.44857856   236.37535795
 H     49  48  47     2.077965607431   110.53088364   119.06798374
 H     50  48  47     2.069841122635   111.93742898     0.25448153
 H     50  48  47     2.078307847734   111.01826885   239.28495656
 H     50  48  47     2.078129587381   111.02108480   121.28774890
 H     51  44  43     2.066106469969   113.22714575     2.16564487
 H     51  44  43     2.077877754793   110.12121348   241.42348585
 H     51  44  43     2.073370631614   110.78297627   123.99976327
 C     52   6   5     2.870495271401   121.25462550   182.03702804
 H    135  52   6     2.096033989082   111.66622046    70.27387368
 H    135  52   6     2.035149955035   111.13177147   190.12843747
 H    135  52   6     2.054678556661   111.89126080   310.93228509
 H     54  53  52     1.834963557930   108.35078473   143.81665013


           ************************************************************
           *        Program running with 4 parallel MPI-processes     *
           *              working on a common directory               *
           ************************************************************
------------------------------------------------------------------------------
                   ___                                                        
                  /   \      - P O W E R E D   B Y -                         
                 /     \                                                     
                 |  |  |   _    _      __       _____    __    __             
                 |  |  |  | |  | |    /  \     |  _  \  |  |  /  |          
                  \  \/   | |  | |   /    \    | | | |  |  | /  /          
                 / \  \   | |__| |  /  /\  \   | |_| |  |  |/  /          
                |  |  |   |  __  | /  /__\  \  |    /   |      \           
                |  |  |   | |  | | |   __   |  |    \   |  |\   \          
                \     /   | |  | | |  |  |  |  | |\  \  |  | \   \       
                 \___/    |_|  |_| |__|  |__|  |_| \__\ |__|  \__/        
                                                                              
                      - O R C A' S   B I G   F R I E N D -                    
                                      &                                       
                       - I N T E G R A L  F E E D E R -                       
                                                                              
 v1 FN, 2020, v2 2021                                                         
------------------------------------------------------------------------------


Reading SHARK input file mPQ9_2e_1H_B3LYP_631Gd_opt.SHARKINP.tmp ... ok
----------------------
SHARK INTEGRAL PACKAGE
----------------------

Number of atoms                             ...    139
Number of basis functions                   ...    950
Number of shells                            ...    502
Maximum angular momentum                    ...      2
Integral batch strategy                     ... SHARK/LIBINT Hybrid
RI-J (if used) integral strategy            ... SPLIT-RIJ (Revised 2003 algorithm where possible)
Printlevel                                  ...      1
Contraction scheme used                     ... SEGMENTED contraction
Coulomb Range Separation                    ... NOT USED
Exchange Range Separation                   ... NOT USED
Finite Nucleus Model                        ... NOT USED
Auxiliary Coulomb fitting basis             ... AVAILABLE
   # of basis functions in Aux-J            ...   3657
   # of shells in Aux-J                     ...   1255
   Maximum angular momentum in Aux-J        ...      4
Auxiliary J/K fitting basis                 ... NOT available
Auxiliary Correlation fitting basis         ... NOT available
Auxiliary 'external' fitting basis          ... NOT available
Integral threshold                          ...     2.500000e-11
Primitive cut-off                           ...     2.500000e-12
Primitive pair pre-selection threshold      ...     2.500000e-12

Calculating pre-screening integrals         ... done (  0.2 sec) Dimension = 502
Organizing shell pair data                  ... done (  0.2 sec)
Shell pair information
Total number of shell pairs                 ...    126253
Shell pairs after pre-screening             ...     36055
Total number of primitive shell pairs       ...    688803
Primitive shell pairs kept                  ...    104316
          la=0 lb=0:  15501 shell pairs
          la=1 lb=0:  11692 shell pairs
          la=1 lb=1:   2266 shell pairs
          la=2 lb=0:   4486 shell pairs
          la=2 lb=1:   1778 shell pairs
          la=2 lb=2:    332 shell pairs

Calculating one electron integrals          ... done (  0.2 sec)
Calculating RI/J V-Matrix + Cholesky decomp.... done (  1.0 sec)
Calculating Nuclear repulsion               ... done (  0.0 sec) ENN=   6387.465300575567 Eh

SHARK setup successfully completed in   2.1 seconds

Maximum memory used throughout the entire GTOINT-calculation: 131.4 MB


           ************************************************************
           *        Program running with 4 parallel MPI-processes     *
           *              working on a common directory               *
           ************************************************************

Diagonalization of the overlap matrix:
Smallest eigenvalue                        ... 3.575e-04
Time for diagonalization                   ...    0.195 sec
Threshold for overlap eigenvalues          ... 1.000e-08
Number of eigenvalues below threshold      ... 0
Time for construction of square roots      ...    0.118 sec
Total time needed                          ...    0.317 sec

-------------------
DFT GRID GENERATION
-------------------

General Integration Accuracy     IntAcc      ... 4.959
Radial Grid Type                 RadialGrid  ... OptM3 with GC (2021)
Angular Grid (max. ang.)         AngularGrid ... 6 (Lebedev-590)
Angular grid pruning method      GridPruning ... 4 (adaptive)
Weight generation scheme         WeightScheme... Becke
Basis function cutoff            BFCut       ... 1.0000e-11
Integration weight cutoff        WCut        ... 1.0000e-14
Angular grids for H and He will be reduced by one unit
Partially contracted basis set               ... off
Rotationally invariant grid construction     ... off

Total number of grid points                  ...  1488829
Total number of batches                      ...    23330
Average number of points per batch           ...       63
Average number of grid points per atom       ...    10711
Time for grid setup =   28.798 sec

--------------------
COSX GRID GENERATION
--------------------

GRIDX 1
-------
General Integration Accuracy     IntAcc      ... 4.020
Radial Grid Type                 RadialGrid  ... OptM3 with GC (2021)
Angular Grid (max. ang.)         AngularGrid ... 2 (Lebedev-110)
Angular grid pruning method      GridPruning ... 4 (adaptive)
Weight generation scheme         WeightScheme... Becke
Basis function cutoff            BFCut       ... 1.0000e-11
Integration weight cutoff        WCut        ... 1.0000e-14
Angular grids for H and He will be reduced by one unit
Partially contracted basis set               ... on
Rotationally invariant grid construction     ... off

Total number of grid points                  ...   156817
Total number of batches                      ...     2519
Average number of points per batch           ...       62
Average number of grid points per atom       ...     1128
UseSFitting                                  ... on

GRIDX 2
-------
General Integration Accuracy     IntAcc      ... 4.338
Radial Grid Type                 RadialGrid  ... OptM3 with GC (2021)
Angular Grid (max. ang.)         AngularGrid ... 3 (Lebedev-194)
Angular grid pruning method      GridPruning ... 4 (adaptive)
Weight generation scheme         WeightScheme... Becke
Basis function cutoff            BFCut       ... 1.0000e-11
Integration weight cutoff        WCut        ... 1.0000e-14
Angular grids for H and He will be reduced by one unit
Partially contracted basis set               ... on
Rotationally invariant grid construction     ... off

Total number of grid points                  ...   339254
Total number of batches                      ...     5374
Average number of points per batch           ...       63
Average number of grid points per atom       ...     2441
UseSFitting                                  ... on

GRIDX 3
-------
General Integration Accuracy     IntAcc      ... 4.871
Radial Grid Type                 RadialGrid  ... OptM3 with GC (2021)
Angular Grid (max. ang.)         AngularGrid ... 4 (Lebedev-302)
Angular grid pruning method      GridPruning ... 4 (adaptive)
Weight generation scheme         WeightScheme... Becke
Basis function cutoff            BFCut       ... 1.0000e-11
Integration weight cutoff        WCut        ... 1.0000e-14
Angular grids for H and He will be reduced by one unit
Partially contracted basis set               ... on
Rotationally invariant grid construction     ... off

Total number of grid points                  ...   655249
Total number of batches                      ...    10304
Average number of points per batch           ...       63
Average number of grid points per atom       ...     4714
UseSFitting                                  ... on

Time for X-Grid setup             =   20.905 sec


--------------------
CPCM SOLVATION MODEL
--------------------
CPCM parameters:
  Epsilon                                         ...      80.4000
  Refrac                                          ...       1.3300
  Rsolv                                           ...       1.3000
  Surface type                                    ... GAUSSIAN VDW
  Epsilon function type                           ...         CPCM
Radii:
 Radius for C  used is    3.8550 Bohr (=   2.0400 Ang.)
 Radius for O  used is    3.4469 Bohr (=   1.8240 Ang.)
 Radius for H  used is    2.4944 Bohr (=   1.3200 Ang.)
Calculating surface                               ...        done! (  0.0s)
GEPOL surface points                              ...         7321
GEPOL Volume                                      ...    7236.9449
GEPOL Surface-area                                ...    3702.2921
Calculating surface distance matrix               ...        done! (  0.3s)
Performing Cholesky decomposition & store         ...        done! (  2.7s)
Overall time for CPCM initialization              ...                 3.0s
--------------
SCF ITERATIONS
--------------
ITER       Energy         Delta-E        Max-DP      RMS-DP      [F,P]     Damp
               ***  Starting incremental Fock matrix formation  ***
                      *** Initiating the SOSCF procedure ***
                      *** Re-Reading the Fockian *** 
                      *** Removing any level shift *** 
ITER      Energy       Delta-E        Grad      Rot      Max-DP    RMS-DP
  0  -2256.58955149 -2256.5895514901  0.002854  0.002854  0.006413  0.000062
               *** Restarting incremental Fock matrix formation ***
  1  -2256.59137661  -0.0018251179  0.000549  0.001087  0.003110  0.000032
  2  -2256.59156184  -0.0001852280  0.000186  0.000655  0.002409  0.000012
  3  -2256.59155973   0.0000021016  0.000278  0.000524  0.001131  0.000006
  4  -2256.59156964  -0.0000099093  0.000073  0.000197  0.000466  0.000003
  5  -2256.59156923   0.0000004166  0.000090  0.000100  0.000311  0.000002
  6  -2256.59157002  -0.0000007925  0.000014  0.000065  0.000070  0.000000
  7  -2256.59157001   0.0000000083  0.000026  0.000044  0.000044  0.000000
                  ***Gradient check signals convergence***
              ***Rediagonalizing the Fockian in SOSCF/NRSCF***

               *****************************************************
               *                     SUCCESS                       *
               *           SCF CONVERGED AFTER   8 CYCLES          *
               *****************************************************

Old exchange energy                            =    -65.284290871 Eh
New exchange energy                            =    -65.284292774 Eh
Exchange energy change after final integration =     -0.000001903 Eh
Total energy after final integration           =  -2256.591571931 Eh
Final COS-X integration done in                =   118.406 sec
Total Energy       :        -2256.59157193 Eh          -61404.97844 eV
  Last Energy change         ...   -1.7309e-08  Tolerance :   1.0000e-08
  Last MAX-Density change    ...    6.6613e-15  Tolerance :   1.0000e-07
             **** THE GBW FILE WAS UPDATED (mPQ9_2e_1H_B3LYP_631Gd_opt.gbw) ****
             **** DENSITY mPQ9_2e_1H_B3LYP_631Gd_opt.scfp WAS UPDATED ****
             **** ENERGY FILE WAS UPDATED (mPQ9_2e_1H_B3LYP_631Gd_opt.en.tmp) ****
             **** THE GBW FILE WAS UPDATED (mPQ9_2e_1H_B3LYP_631Gd_opt.gbw) ****
             **** DENSITY mPQ9_2e_1H_B3LYP_631Gd_opt.scfp WAS UPDATED ****
Total SCF time: 0 days 0 hours 10 min 22 sec 

Maximum memory used throughout the entire SCF-calculation: 1142.6 MB

-------------------------   --------------------
FINAL SINGLE POINT ENERGY     -2256.591571931496
-------------------------   --------------------


           ************************************************************
           *        Program running with 4 parallel MPI-processes     *
           *              working on a common directory               *
           ************************************************************
------------------------------------------------------------------------------
                         ORCA SCF GRADIENT CALCULATION
------------------------------------------------------------------------------

 ... reading COSX grid (gridx3)
Gradient of the Kohn-Sham DFT energy:
Kohn-Sham wavefunction type      ... RKS
Hartree-Fock exchange scaling    ...    0.200
Number of operators              ...    1
Number of atoms                  ...  139
Basis set dimensions             ...  950
Integral neglect threshold       ... 2.5e-11
Integral primitive cutoff        ... 2.5e-12
SHARK Integral package           ... ON

Nuc. rep. gradient       (SHARK) ... done (  0.0 sec)
HCore & Overlap gradient (SHARK) ... done (  2.8 sec)
RI-J gradient            (SHARK) ... done ( 11.1 sec)
COSX-gradient                    ... done (159.0 sec)
Exchange-correlation gradient    ... done

------------------
CARTESIAN GRADIENT
------------------

   1   C   :    0.000040412    0.000103167    0.000075654
   2   C   :    0.000180856    0.000134750    0.000267861
   3   C   :   -0.000290079    0.000272856   -0.000004641
   4   C   :    0.000094340    0.000110643    0.000020063
   5   C   :   -0.000225466   -0.000720479    0.000019208
   6   C   :   -0.000265159    0.000396014   -0.000631465
   7   C   :   -0.000070301    0.000232080   -0.000222747
   8   C   :    0.002118498    0.000875247   -0.000093229
   9   C   :   -0.000106447    0.000104053   -0.000035204
  10   C   :    0.000002100   -0.000073565    0.000087948
  11   C   :   -0.000218773   -0.000090199   -0.000060413
  12   C   :    0.000010973   -0.000028494    0.000079377
  13   C   :   -0.000014661   -0.000005172   -0.000003026
  14   C   :   -0.000007185   -0.000136895   -0.000011636
  15   C   :   -0.000003560    0.000054393    0.000010878
  16   C   :   -0.000004090    0.000057632    0.000004618
  17   C   :   -0.000007412    0.000033683   -0.000003610
  18   C   :    0.000020414   -0.000030447    0.000012407
  19   C   :   -0.000025206    0.000017244   -0.000030206
  20   C   :    0.000007311   -0.000010155    0.000012650
  21   C   :    0.000012380    0.000000106   -0.000022863
  22   C   :    0.000001454   -0.000018478   -0.000005095
  23   C   :    0.000019475    0.000035331   -0.000006435
  24   C   :   -0.000014326    0.000027883    0.000013888
  25   C   :   -0.000012605   -0.000017552    0.000012387
  26   C   :    0.000017709   -0.000009016   -0.000013299
  27   C   :   -0.000007353   -0.000001381   -0.000001461
  28   C   :    0.000008772   -0.000009054    0.000022787
  29   C   :   -0.000024860   -0.000015594   -0.000081021
  30   C   :    0.000000905    0.000007068    0.000017238
  31   C   :   -0.000015799   -0.000020179    0.000040765
  32   C   :   -0.000022542    0.000034263    0.000067784
  33   C   :    0.000007871    0.000014479   -0.000055037
  34   C   :    0.000005507    0.000018567    0.000057518
  35   C   :    0.000015804   -0.000042579   -0.000039029
  36   C   :   -0.000009388    0.000030915    0.000028574
  37   C   :    0.000037029    0.000036580   -0.000003706
  38   C   :   -0.000002172   -0.000005803   -0.000003032
  39   C   :   -0.000024443   -0.000003282    0.000045084
  40   C   :   -0.000021162   -0.000024336   -0.000020288
  41   C   :    0.000014462    0.000017658    0.000016491
  42   C   :   -0.000021459    0.000054129   -0.000007374
  43   C   :    0.000011742   -0.000060564   -0.000009924
  44   C   :   -0.000018327    0.000031659   -0.000010137
  45   C   :    0.000007258    0.000015629   -0.000000375
  46   C   :    0.000002363   -0.000001841    0.000008571
  47   C   :   -0.000001091    0.000000476   -0.000007730
  48   C   :    0.000001770    0.000009532    0.000009429
  49   C   :   -0.000001767   -0.000010592   -0.000014470
  50   C   :    0.000002603   -0.000003937   -0.000008509
  51   C   :    0.000004464   -0.000001671    0.000018252
  52   C   :    0.000323636    0.000156250    0.000240006
  53   C   :    0.000249397   -0.000624077   -0.000180778
  54   O   :    0.000463335    0.000753056    0.000116933
  55   O   :    0.000149365    0.000322341    0.000095795
  56   H   :   -0.000005191   -0.000048848    0.000052186
  57   H   :   -0.000031267   -0.000017798   -0.000093767
  58   H   :   -0.000005497   -0.000041608   -0.000089957
  59   H   :   -0.000010738   -0.000001992   -0.000033697
  60   H   :    0.000022974   -0.000007425    0.000040130
  61   H   :   -0.000036781    0.000015454    0.000005153
  62   H   :   -0.000051841   -0.000176602   -0.000128930
  63   H   :   -0.000231194    0.000024949    0.000089571
  64   H   :   -0.001719268   -0.000952584    0.000201350
  65   H   :   -0.000030638   -0.000027281   -0.000011634
  66   H   :    0.000008060   -0.000009333   -0.000013147
  67   H   :   -0.000006618   -0.000010331   -0.000006594
  68   H   :    0.000108396   -0.000043579    0.000030136
  69   H   :   -0.000028118    0.000021942    0.000051322
  70   H   :   -0.000015745   -0.000000521   -0.000008905
  71   H   :    0.000007348   -0.000005262   -0.000001868
  72   H   :    0.000000970    0.000048731    0.000011211
  73   H   :   -0.000004505    0.000003533    0.000002297
  74   H   :    0.000006803   -0.000011314    0.000018617
  75   H   :   -0.000008693   -0.000004263   -0.000010784
  76   H   :   -0.000006302   -0.000008962    0.000007523
  77   H   :    0.000006146    0.000004812    0.000009754
  78   H   :    0.000002988   -0.000009634   -0.000019965
  79   H   :   -0.000009549   -0.000020238   -0.000001253
  80   H   :    0.000005800   -0.000018614    0.000014201
  81   H   :    0.000017999   -0.000002891   -0.000005871
  82   H   :    0.000010302   -0.000006584   -0.000000025
  83   H   :   -0.000011090    0.000003192    0.000002003
  84   H   :   -0.000000224   -0.000000236    0.000000709
  85   H   :   -0.000003295   -0.000006937    0.000004410
  86   H   :   -0.000001227    0.000004001    0.000002756
  87   H   :    0.000006127    0.000008716   -0.000001627
  88   H   :   -0.000006163   -0.000005547   -0.000006948
  89   H   :   -0.000010379    0.000000890   -0.000002644
  90   H   :    0.000007770   -0.000000492   -0.000018721
  91   H   :    0.000000930    0.000002264    0.000001234
  92   H   :   -0.000003581   -0.000002077    0.000020281
  93   H   :   -0.000002771   -0.000000440   -0.000014605
  94   H   :   -0.000002299   -0.000018330   -0.000005089
  95   H   :    0.000009856    0.000000796    0.000016081
  96   H   :   -0.000010134   -0.000001038    0.000050400
  97   H   :    0.000006714   -0.000000069    0.000004999
  98   H   :    0.000008223   -0.000030188    0.000002604
  99   H   :   -0.000003702    0.000006851    0.000004163
 100   H   :    0.000015990   -0.000012188   -0.000027345
 101   H   :    0.000005591   -0.000015034    0.000021435
 102   H   :    0.000005008    0.000033677    0.000004324
 103   H   :   -0.000004567   -0.000011140   -0.000026106
 104   H   :    0.000009584   -0.000027225   -0.000034415
 105   H   :    0.000001459    0.000005360    0.000004805
 106   H   :    0.000010255    0.000009019    0.000001687
 107   H   :   -0.000014250    0.000002903    0.000008847
 108   H   :   -0.000011528   -0.000027741   -0.000018100
 109   H   :   -0.000006219   -0.000001888    0.000014791
 110   H   :   -0.000007299    0.000037418   -0.000006418
 111   H   :   -0.000003324   -0.000012506    0.000002348
 112   H   :    0.000004076   -0.000025299   -0.000020435
 113   H   :    0.000004353    0.000003388    0.000011266
 114   H   :    0.000005273    0.000017322    0.000005652
 115   H   :    0.000002412    0.000003432    0.000004184
 116   H   :    0.000005918   -0.000035601    0.000000341
 117   H   :    0.000008264    0.000020426    0.000012017
 118   H   :    0.000006366    0.000016318   -0.000033513
 119   H   :    0.000008740   -0.000020591    0.000009588
 120   H   :   -0.000013534   -0.000049110    0.000006491
 121   H   :    0.000003360   -0.000002604    0.000006371
 122   H   :   -0.000006401   -0.000000568   -0.000003611
 123   H   :   -0.000001786    0.000006883    0.000001275
 124   H   :   -0.000002468   -0.000001103   -0.000005024
 125   H   :   -0.000006465   -0.000005981   -0.000008230
 126   H   :   -0.000000610   -0.000001686   -0.000001115
 127   H   :   -0.000000575    0.000003932   -0.000002656
 128   H   :    0.000003023   -0.000002034    0.000000608
 129   H   :    0.000000974   -0.000002950   -0.000002016
 130   H   :    0.000001411   -0.000001146   -0.000003952
 131   H   :   -0.000002032   -0.000003612   -0.000002364
 132   H   :    0.000008380   -0.000001276   -0.000009347
 133   H   :    0.000004943   -0.000000191   -0.000003117
 134   H   :   -0.000006116   -0.000002786    0.000001155
 135   C   :   -0.002765210    0.010949344   -0.005711510
 136   H   :   -0.000786938   -0.005045124   -0.001359768
 137   H   :    0.008396422   -0.004650844    0.004070862
 138   H   :   -0.004506874   -0.001545557    0.002840468
 139   H   :   -0.000755434   -0.000414070    0.000234550

Difference to translation invariance:
           :   -0.0000126599   -0.0001629797   -0.0000334901

Difference to rotation invariance:
           :   -0.0019461368   -0.0016796721    0.0006338298

Norm of the cartesian gradient     ...    0.0184694409
RMS gradient                       ...    0.0009044524
MAX gradient                       ...    0.0109493442

-------
TIMINGS
-------

Total SCF gradient time            ...      252.800 sec

One electron gradient       ....       2.778 sec  (  1.1%)
RI-J Coulomb gradient       ....      11.081 sec  (  4.4%)
COSX gradient               ....     158.988 sec  ( 62.9%)
XC gradient                 ....      64.227 sec  ( 25.4%)
CPCM gradient               ....       7.096 sec  (  2.8%)
   A-Matrix (El+Nuc)        ....       1.530 sec  (  0.6%)
   Potential                ....       5.566 sec  (  2.2%)

Maximum memory used throughout the entire SCFGRAD-calculation: 304.7 MB
------------------------------------------------------------------------------
                         ORCA GEOMETRY RELAXATION STEP
------------------------------------------------------------------------------

Reading the OPT-File                    .... done
Getting information on internals        .... done
Copying old internal coords+grads       .... done
Making the new internal coordinates     .... (new redundants).... done
Validating the new internal coordinates .... (new redundants).... done
Calculating the B-matrix                .... done
Calculating the G,G- and P matrices     .... done
Transforming gradient to internals      .... done
Projecting the internal gradient        .... done
Number of atoms                         .... 139
Number of internal coordinates          .... 721
Current Energy                          .... -2256.591571931 Eh
Current gradient norm                   ....     0.018469441 Eh/bohr
Maximum allowed component of the step   ....  0.300
Current trust radius                    ....  0.300
Updating the Hessian (BFGS)             .... done
Forming the augmented Hessian           .... done
Diagonalizing the augmented Hessian     .... done
Last element of RFO vector              ....  0.996562935
Lowest eigenvalues of augmented Hessian:
 -0.000527817  0.005173866  0.008395854  0.009282405  0.009286520
Length of the computed step             ....  0.083124808
The final length of the internal step   ....  0.083124808
Converting the step to cartesian space:
 Initial RMS(Int)=    0.0030957296
Transforming coordinates:
 Iter   0:  RMS(Cart)=    0.0314977750 RMS(Int)=    0.0030920622
 Iter   1:  RMS(Cart)=    0.0001933200 RMS(Int)=    0.0000450213
 Iter   2:  RMS(Cart)=    0.0000022177 RMS(Int)=    0.0000005968
 Iter   3:  RMS(Cart)=    0.0000000208 RMS(Int)=    0.0000000113
done
Storing new coordinates                 .... done

                                .--------------------.
          ----------------------|Geometry convergence|-------------------------
          Item                value                   Tolerance       Converged
          ---------------------------------------------------------------------
          Energy change       0.0000613275            0.0000002000      NO
          RMS gradient        0.0004977772            0.0000080000      NO
          MAX gradient        0.0104128849            0.0000300000      NO
          RMS step            0.0030957296            0.0001000000      NO
          MAX step            0.0520227147            0.0002000000      NO
          ........................................................
          Max(Bonds)      0.0275      Max(Angles)    0.60
          Max(Dihed)        0.99      Max(Improp)    0.00
          ---------------------------------------------------------------------

The optimization has not yet converged - more geometry cycles are needed


    ---------------------------------------------------------------------------
                         Redundant Internal Coordinates
                            (Angstroem and degrees)

        Definition                    Value    dE/dq     Step     New-Value
    ----------------------------------------------------------------------------
     1. B(C   1,C   0)                1.5174 -0.000020  0.0000    1.5174   
     2. B(C   2,C   1)                1.4034 -0.000363  0.0003    1.4037   
     3. B(C   3,C   2)                1.5145  0.000056 -0.0001    1.5144   
     4. B(C   4,C   2)                1.4464  0.000095 -0.0001    1.4462   
     5. B(C   5,C   4)                1.4433  0.000268  0.0001    1.4434   
     6. B(C   6,C   5)                1.5240 -0.000128 -0.0001    1.5239   
     7. B(C   7,C   6)                1.5170 -0.000016  0.0002    1.5172   
     8. B(C   8,C   7)                1.3443 -0.000249  0.0002    1.3445   
     9. B(C   9,C   8)                1.5131 -0.000121  0.0002    1.5133   
    10. B(C  10,C   8)                1.5217  0.000064 -0.0001    1.5215   
    11. B(C  11,C  10)                1.5558 -0.000010  0.0001    1.5558   
    12. B(C  12,C  11)                1.5068 -0.000014  0.0000    1.5069   
    13. B(C  13,C  12)                1.3454  0.000002 -0.0000    1.3454   
    14. B(C  14,C  13)                1.5119 -0.000005  0.0000    1.5119   
    15. B(C  15,C  13)                1.5234  0.000013 -0.0000    1.5233   
    16. B(C  16,C  15)                1.5564  0.000004 -0.0000    1.5564   
    17. B(C  17,C  16)                1.5072  0.000010 -0.0000    1.5072   
    18. B(C  18,C  17)                1.3455  0.000009 -0.0000    1.3455   
    19. B(C  19,C  18)                1.5116  0.000006 -0.0000    1.5116   
    20. B(C  20,C  18)                1.5233 -0.000005  0.0000    1.5233   
    21. B(C  21,C  20)                1.5564  0.000001 -0.0000    1.5564   
    22. B(C  22,C  21)                1.5070 -0.000012  0.0000    1.5070   
    23. B(C  23,C  22)                1.3455 -0.000014  0.0000    1.3455   
    24. B(C  24,C  23)                1.5117 -0.000023  0.0000    1.5117   
    25. B(C  25,C  23)                1.5234  0.000023 -0.0000    1.5233   
    26. B(C  26,C  25)                1.5563 -0.000030  0.0000    1.5563   
    27. B(C  27,C  26)                1.5069 -0.000013  0.0000    1.5069   
    28. B(C  28,C  27)                1.3457  0.000000 -0.0000    1.3457   
    29. B(C  29,C  28)                1.5118  0.000010 -0.0000    1.5118   
    30. B(C  30,C  28)                1.5231  0.000016 -0.0000    1.5230   
    31. B(C  31,C  30)                1.5569  0.000005 -0.0000    1.5569   
    32. B(C  32,C  31)                1.5072 -0.000023  0.0000    1.5072   
    33. B(C  33,C  32)                1.3455  0.000010 -0.0000    1.3455   
    34. B(C  34,C  33)                1.5116 -0.000004 -0.0000    1.5116   
    35. B(C  35,C  33)                1.5234 -0.000029  0.0000    1.5234   
    36. B(C  36,C  35)                1.5563  0.000005 -0.0000    1.5562   
    37. B(C  37,C  36)                1.5069  0.000002 -0.0000    1.5069   
    38. B(C  38,C  37)                1.3455 -0.000014  0.0000    1.3455   
    39. B(C  39,C  38)                1.5118 -0.000014  0.0000    1.5118   
    40. B(C  40,C  38)                1.5227  0.000025 -0.0000    1.5227   
    41. B(C  41,C  40)                1.5569 -0.000014  0.0000    1.5569   
    42. B(C  42,C  41)                1.5075 -0.000019  0.0000    1.5075   
    43. B(C  43,C  42)                1.3458 -0.000002 -0.0000    1.3458   
    44. B(C  44,C  43)                1.5211  0.000010 -0.0000    1.5211   
    45. B(C  45,C  44)                1.5549 -0.000003  0.0000    1.5549   
    46. B(C  46,C  45)                1.5066 -0.000002 -0.0000    1.5066   
    47. B(C  47,C  46)                1.3447 -0.000006  0.0000    1.3447   
    48. B(C  48,C  47)                1.5109 -0.000004  0.0000    1.5109   
    49. B(C  49,C  47)                1.5127  0.000003 -0.0000    1.5126   
    50. B(C  50,C  43)                1.5113  0.000004 -0.0000    1.5113   
    51. B(C  51,C   5)                1.4065 -0.000468 -0.0001    1.4064   
    52. B(C  52,C  51)                1.4031  0.000261  0.0000    1.4031   
    53. B(C  52,C   1)                1.4069  0.000139 -0.0001    1.4068   
    54. B(O  53,C  52)                1.4051  0.000129 -0.0001    1.4050   
    55. B(O  54,C   4)                1.2961  0.000076  0.0000    1.2961   
    56. B(H  55,C   0)                1.0926  0.000034 -0.0000    1.0926   
    57. B(H  56,C   0)                1.1020  0.000029 -0.0000    1.1020   
    58. B(H  57,C   0)                1.0977  0.000016 -0.0000    1.0977   
    59. B(H  58,C   3)                1.0999 -0.000004  0.0000    1.0999   
    60. B(H  59,C   3)                1.1007  0.000001  0.0000    1.1007   
    61. B(H  60,C   3)                1.0931 -0.000033 -0.0000    1.0931   
    62. B(H  61,C   6)                1.1009  0.000216 -0.0003    1.1006   
    63. B(H  62,C   6)                1.0923 -0.000056  0.0002    1.0925   
    64. B(H  63,C   7)                1.0924 -0.000130  0.0003    1.0927   
    65. B(H  64,C   9)                1.0961  0.000011 -0.0000    1.0961   
    66. B(H  65,C   9)                1.0992  0.000013 -0.0000    1.0991   
    67. B(H  66,C   9)                1.1003 -0.000009  0.0000    1.1003   
    68. B(H  67,C  10)                1.0960 -0.000046 -0.0000    1.0960   
    69. B(H  68,C  10)                1.0989  0.000013  0.0000    1.0989   
    70. B(H  69,C  11)                1.1000  0.000014 -0.0000    1.1000   
    71. B(H  70,C  11)                1.0961  0.000002 -0.0000    1.0961   
    72. B(H  71,C  12)                1.0925  0.000002 -0.0000    1.0925   
    73. B(H  72,C  14)                1.0932  0.000003 -0.0000    1.0932   
    74. B(H  73,C  14)                1.0978  0.000002  0.0000    1.0978   
    75. B(H  74,C  14)                1.0998  0.000001  0.0000    1.0999   
    76. B(H  75,C  15)                1.0978 -0.000000  0.0000    1.0978   
    77. B(H  76,C  15)                1.0985  0.000000 -0.0000    1.0985   
    78. B(H  77,C  16)                1.1001 -0.000002 -0.0000    1.1001   
    79. B(H  78,C  16)                1.0959 -0.000003  0.0000    1.0959   
    80. B(H  79,C  17)                1.0922  0.000005  0.0000    1.0922   
    81. B(H  80,C  19)                1.0931 -0.000005  0.0000    1.0931   
    82. B(H  81,C  19)                1.0979  0.000009  0.0000    1.0979   
    83. B(H  82,C  19)                1.0997  0.000001 -0.0000    1.0997   
    84. B(H  83,C  20)                1.0977  0.000002 -0.0000    1.0977   
    85. B(H  84,C  20)                1.0984 -0.000007  0.0000    1.0984   
    86. B(H  85,C  21)                1.1002  0.000001  0.0000    1.1002   
    87. B(H  86,C  21)                1.0958  0.000007 -0.0000    1.0958   
    88. B(H  87,C  22)                1.0923  0.000010 -0.0000    1.0923   
    89. B(H  88,C  24)                1.0932  0.000004 -0.0000    1.0932   
    90. B(H  89,C  24)                1.0979  0.000014 -0.0000    1.0979   
    91. B(H  90,C  24)                1.0997  0.000001  0.0000    1.0997   
    92. B(H  91,C  25)                1.0977  0.000003 -0.0000    1.0977   
    93. B(H  92,C  25)                1.0984 -0.000013  0.0000    1.0984   
    94. B(H  93,C  26)                1.1002  0.000004 -0.0000    1.1002   
    95. B(H  94,C  26)                1.0957 -0.000002  0.0000    1.0957   
    96. B(H  95,C  27)                1.0922  0.000007 -0.0000    1.0922   
    97. B(H  96,C  29)                1.0931 -0.000006  0.0000    1.0931   
    98. B(H  97,C  29)                1.0977  0.000007 -0.0000    1.0977   
    99. B(H  98,C  29)                1.0997 -0.000003  0.0000    1.0997   
   100. B(H  99,C  30)                1.0977 -0.000003  0.0000    1.0977   
   101. B(H 100,C  30)                1.0985 -0.000006  0.0000    1.0985   
   102. B(H 101,C  31)                1.1001  0.000007 -0.0000    1.1001   
   103. B(H 102,C  31)                1.0959 -0.000006  0.0000    1.0959   
   104. B(H 103,C  32)                1.0922  0.000002  0.0000    1.0922   
   105. B(H 104,C  34)                1.0932 -0.000001  0.0000    1.0932   
   106. B(H 105,C  34)                1.0979  0.000003  0.0000    1.0979   
   107. B(H 106,C  34)                1.0998  0.000004 -0.0000    1.0998   
   108. B(H 107,C  35)                1.0977  0.000002  0.0000    1.0977   
   109. B(H 108,C  35)                1.0983 -0.000000 -0.0000    1.0983   
   110. B(H 109,C  36)                1.1002 -0.000007  0.0000    1.1002   
   111. B(H 110,C  36)                1.0958  0.000007 -0.0000    1.0958   
   112. B(H 111,C  37)                1.0922  0.000006 -0.0000    1.0922   
   113. B(H 112,C  39)                1.0932  0.000003 -0.0000    1.0932   
   114. B(H 113,C  39)                1.0974  0.000013 -0.0000    1.0974   
   115. B(H 114,C  39)                1.0998 -0.000002  0.0000    1.0998   
   116. B(H 115,C  40)                1.0977  0.000000 -0.0000    1.0977   
   117. B(H 116,C  40)                1.0986 -0.000011  0.0000    1.0986   
   118. B(H 117,C  41)                1.1000  0.000006 -0.0000    1.0999   
   119. B(H 118,C  41)                1.0960 -0.000006  0.0000    1.0960   
   120. B(H 119,C  42)                1.0920  0.000004 -0.0000    1.0920   
   121. B(H 120,C  44)                1.0998  0.000005 -0.0000    1.0998   
   122. B(H 121,C  44)                1.0972  0.000000  0.0000    1.0972   
   123. B(H 122,C  45)                1.1018  0.000002 -0.0000    1.1018   
   124. B(H 123,C  45)                1.0953  0.000001 -0.0000    1.0953   
   125. B(H 124,C  46)                1.0930 -0.000002  0.0000    1.0930   
   126. B(H 125,C  48)                1.0928  0.000002 -0.0000    1.0928   
   127. B(H 126,C  48)                1.0993 -0.000001  0.0000    1.0993   
   128. B(H 127,C  48)                1.0996  0.000001 -0.0000    1.0996   
   129. B(H 128,C  49)                1.0953  0.000002 -0.0000    1.0953   
   130. B(H 129,C  49)                1.0998  0.000001 -0.0000    1.0998   
   131. B(H 130,C  49)                1.0997 -0.000001  0.0000    1.0997   
   132. B(H 131,C  50)                1.0933  0.000004 -0.0000    1.0933   
   133. B(H 132,C  50)                1.0996  0.000001 -0.0000    1.0996   
   134. B(H 133,C  50)                1.0972 -0.000004  0.0000    1.0972   
   135. B(C 134,C  51)                1.5190  0.000332 -0.0006    1.5184   
   136. B(H 135,C 134)                1.1092  0.005266 -0.0111    1.0980   
   137. B(H 136,C 134)                1.0770 -0.010413  0.0124    1.0894   
   138. B(H 137,C 134)                1.0873 -0.005632  0.0090    1.0963   
   139. B(H 137,H  63)                2.2378 -0.000196  0.0275    2.2653   
   140. B(H 138,O  53)                0.9710  0.000824 -0.0007    0.9703   
   141. A(H  56,C   0,H  57)          106.48 -0.000007    0.02    106.50   
   142. A(C   1,C   0,H  55)          111.99  0.000041   -0.01    111.97   
   143. A(H  55,C   0,H  56)          106.83  0.000030   -0.01    106.82   
   144. A(H  55,C   0,H  57)          107.82  0.000083   -0.02    107.79   
   145. A(C   1,C   0,H  57)          111.24 -0.000081    0.01    111.26   
   146. A(C   1,C   0,H  56)          112.17 -0.000059    0.01    112.19   
   147. A(C   0,C   1,C  52)          118.31 -0.000170    0.03    118.34   
   148. A(C   2,C   1,C  52)          119.74  0.000060   -0.02    119.72   
   149. A(C   0,C   1,C   2)          121.95  0.000110   -0.01    121.93   
   150. A(C   3,C   2,C   4)          117.20  0.000060    0.00    117.21   
   151. A(C   1,C   2,C   3)          121.53  0.000105   -0.02    121.51   
   152. A(C   1,C   2,C   4)          121.27 -0.000165    0.01    121.28   
   153. A(C   2,C   3,H  60)          108.14  0.000022    0.00    108.14   
   154. A(H  58,C   3,H  60)          108.34  0.000005    0.01    108.35   
   155. A(C   2,C   3,H  59)          113.01  0.000077   -0.02    112.99   
   156. A(C   2,C   3,H  58)          112.89 -0.000068    0.01    112.90   
   157. A(H  58,C   3,H  59)          106.36 -0.000001   -0.00    106.36   
   158. A(H  59,C   3,H  60)          107.91 -0.000037   -0.00    107.91   
   159. A(C   2,C   4,C   5)          116.54  0.000081    0.01    116.55   
   160. A(C   2,C   4,O  54)          121.51 -0.000184   -0.01    121.50   
   161. A(C   5,C   4,O  54)          121.95  0.000103    0.00    121.95   
   162. A(C   6,C   5,C  51)          121.25 -0.000010    0.05    121.30   
   163. A(C   4,C   5,C   6)          116.86 -0.000119   -0.01    116.85   
   164. A(C   4,C   5,C  51)          121.88  0.000129   -0.03    121.85   
   165. A(C   7,C   6,H  61)          108.20  0.000088    0.02    108.22   
   166. A(C   5,C   6,H  62)          107.50 -0.000096   -0.07    107.42   
   167. A(C   7,C   6,H  62)          110.18  0.000205   -0.13    110.05   
   168. A(H  61,C   6,H  62)          107.46 -0.000028    0.03    107.49   
   169. A(C   5,C   6,C   7)          113.32 -0.000192    0.14    113.47   
   170. A(C   5,C   6,H  61)          110.03  0.000030    0.01    110.04   
   171. A(C   8,C   7,H  63)          117.97  0.001362   -0.28    117.69   
   172. A(C   6,C   7,H  63)          113.90 -0.001426    0.37    114.26   
   173. A(C   6,C   7,C   8)          128.12  0.000062   -0.09    128.03   
   174. A(C   7,C   8,C  10)          123.09 -0.000508    0.08    123.17   
   175. A(C   7,C   8,C   9)          120.77  0.000278   -0.05    120.73   
   176. A(C   9,C   8,C  10)          116.13  0.000230   -0.03    116.10   
   177. A(H  64,C   9,H  65)          108.16  0.000013   -0.00    108.16   
   178. A(H  65,C   9,H  66)          106.15  0.000006   -0.00    106.14   
   179. A(C   8,C   9,H  65)          111.36  0.000011    0.00    111.37   
   180. A(H  64,C   9,H  66)          108.02  0.000024   -0.00    108.02   
   181. A(C   8,C   9,H  66)          111.00  0.000005   -0.01    110.99   
   182. A(C   8,C   9,H  64)          111.91 -0.000056    0.01    111.92   
   183. A(C  11,C  10,H  67)          107.99 -0.000014    0.02    108.01   
   184. A(C   8,C  10,H  67)          108.82  0.000089   -0.03    108.79   
   185. A(C   8,C  10,C  11)          115.39 -0.000142    0.02    115.41   
   186. A(C  11,C  10,H  68)          108.10  0.000056   -0.01    108.09   
   187. A(H  67,C  10,H  68)          107.20 -0.000049    0.02    107.22   
   188. A(C   8,C  10,H  68)          109.03  0.000062   -0.01    109.02   
   189. A(C  12,C  11,H  69)          108.50  0.000075   -0.00    108.50   
   190. A(C  10,C  11,C  12)          114.91 -0.000126    0.02    114.92   
   191. A(H  69,C  11,H  70)          106.38 -0.000012   -0.01    106.37   
   192. A(C  10,C  11,H  69)          107.76 -0.000023    0.01    107.77   
   193. A(C  12,C  11,H  70)          110.96 -0.000004   -0.01    110.96   
   194. A(C  10,C  11,H  70)          107.95  0.000096   -0.02    107.93   
   195. A(C  11,C  12,H  71)          114.37  0.000027    0.00    114.37   
   196. A(C  13,C  12,H  71)          116.84  0.000042    0.00    116.84   
   197. A(C  11,C  12,C  13)          128.80 -0.000069   -0.00    128.79   
   198. A(C  12,C  13,C  14)          124.71 -0.000058   -0.00    124.70   
   199. A(C  14,C  13,C  15)          115.52  0.000012   -0.01    115.52   
   200. A(C  12,C  13,C  15)          119.77  0.000046    0.01    119.78   
   201. A(C  13,C  14,H  74)          110.32 -0.000029    0.01    110.33   
   202. A(H  72,C  14,H  73)          108.00 -0.000009   -0.00    108.00   
   203. A(C  13,C  14,H  73)          110.77  0.000038   -0.01    110.76   
   204. A(H  73,C  14,H  74)          106.21 -0.000002   -0.00    106.21   
   205. A(C  13,C  14,H  72)          113.32 -0.000008   -0.00    113.32   
   206. A(H  72,C  14,H  74)          107.92  0.000010    0.00    107.92   
   207. A(C  13,C  15,H  75)          109.33  0.000003    0.01    109.35   
   208. A(C  13,C  15,H  76)          109.61  0.000020   -0.00    109.61   
   209. A(C  16,C  15,H  76)          108.41 -0.000021    0.00    108.41   
   210. A(C  16,C  15,H  75)          107.02  0.000050   -0.00    107.02   
   211. A(C  13,C  15,C  16)          115.31 -0.000047   -0.01    115.30   
   212. A(H  75,C  15,H  76)          106.80 -0.000002   -0.00    106.80   
   213. A(C  17,C  16,H  77)          108.68  0.000065   -0.01    108.67   
   214. A(C  15,C  16,H  78)          107.63  0.000050    0.00    107.63   
   215. A(C  15,C  16,H  77)          107.45  0.000039   -0.00    107.45   
   216. A(C  15,C  16,C  17)          115.39 -0.000179    0.01    115.40   
   217. A(H  77,C  16,H  78)          106.44 -0.000026    0.00    106.44   
   218. A(C  17,C  16,H  78)          110.83  0.000059    0.00    110.84   
   219. A(C  16,C  17,H  79)          114.67 -0.000044    0.00    114.67   
   220. A(C  16,C  17,C  18)          128.44  0.000102   -0.00    128.44   
   221. A(C  18,C  17,H  79)          116.89 -0.000057   -0.00    116.89   
   222. A(C  17,C  18,C  20)          119.87 -0.000094   -0.00    119.87   
   223. A(C  19,C  18,C  20)          115.45 -0.000010    0.01    115.46   
   224. A(C  17,C  18,C  19)          124.67  0.000105   -0.01    124.67   
   225. A(C  18,C  19,H  81)          110.70  0.000005   -0.00    110.70   
   226. A(C  18,C  19,H  80)          113.39  0.000030   -0.00    113.38   
   227. A(H  80,C  19,H  81)          107.98 -0.000010    0.00    107.98   
   228. A(H  81,C  19,H  82)          106.21  0.000005    0.00    106.21   
   229. A(H  80,C  19,H  82)          107.98 -0.000005    0.00    107.98   
   230. A(C  18,C  19,H  82)          110.29 -0.000026    0.00    110.29   
   231. A(C  18,C  20,C  21)          115.20 -0.000144    0.01    115.21   
   232. A(H  83,C  20,H  84)          106.81 -0.000017   -0.00    106.81   
   233. A(C  21,C  20,H  84)          108.46  0.000048   -0.00    108.45   
   234. A(C  18,C  20,H  84)          109.55  0.000055   -0.00    109.55   
   235. A(C  21,C  20,H  83)          107.06  0.000029    0.00    107.07   
   236. A(C  18,C  20,H  83)          109.41  0.000036   -0.00    109.41   
   237. A(C  20,C  21,C  22)          115.33 -0.000025    0.00    115.33   
   238. A(H  85,C  21,H  86)          106.47 -0.000002   -0.00    106.47   
   239. A(C  22,C  21,H  86)          110.92 -0.000002   -0.00    110.92   
   240. A(C  20,C  21,H  86)          107.71  0.000040   -0.00    107.71   
   241. A(C  22,C  21,H  85)          108.58  0.000020    0.00    108.58   
   242. A(C  20,C  21,H  85)          107.42 -0.000030    0.00    107.42   
   243. A(C  21,C  22,C  23)          128.59  0.000020   -0.01    128.59   
   244. A(C  23,C  22,H  87)          116.85 -0.000007    0.00    116.86   
   245. A(C  21,C  22,H  87)          114.55 -0.000013    0.00    114.55   
   246. A(C  24,C  23,C  25)          115.58  0.000001   -0.00    115.58   
   247. A(C  22,C  23,C  25)          119.74 -0.000001    0.00    119.74   
   248. A(C  22,C  23,C  24)          124.67  0.000001   -0.00    124.67   
   249. A(H  88,C  24,H  90)          107.96  0.000003   -0.00    107.96   
   250. A(H  89,C  24,H  90)          106.20  0.000007   -0.00    106.20   
   251. A(C  23,C  24,H  90)          110.30  0.000007    0.00    110.30   
   252. A(H  88,C  24,H  89)          107.98  0.000012   -0.00    107.97   
   253. A(C  23,C  24,H  89)          110.76 -0.000018    0.00    110.76   
   254. A(C  23,C  24,H  88)          113.34 -0.000010    0.00    113.34   
   255. A(C  23,C  25,C  26)          115.24 -0.000115    0.01    115.26   
   256. A(H  91,C  25,H  92)          106.81 -0.000017   -0.00    106.80   
   257. A(C  26,C  25,H  92)          108.47 -0.000004   -0.00    108.46   
   258. A(C  23,C  25,H  92)          109.63  0.000051   -0.01    109.62   
   259. A(C  26,C  25,H  91)          107.04  0.000074   -0.00    107.03   
   260. A(C  23,C  25,H  91)          109.31  0.000017   -0.00    109.31   
   261. A(C  25,C  26,C  27)          115.32 -0.000192    0.01    115.33   
   262. A(H  93,C  26,H  94)          106.44 -0.000024   -0.00    106.44   
   263. A(C  27,C  26,H  94)          110.84  0.000043   -0.00    110.84   
   264. A(C  25,C  26,H  94)          107.67  0.000075   -0.01    107.66   
   265. A(C  27,C  26,H  93)          108.73  0.000074   -0.00    108.72   
   266. A(C  25,C  26,H  93)          107.43  0.000034    0.01    107.43   
   267. A(C  28,C  27,H  95)          116.88  0.000003   -0.00    116.88   
   268. A(C  26,C  27,H  95)          114.64 -0.000026    0.00    114.64   
   269. A(C  26,C  27,C  28)          128.49  0.000022   -0.00    128.48   
   270. A(C  29,C  28,C  30)          115.51  0.000012   -0.00    115.50   
   271. A(C  27,C  28,C  30)          119.83 -0.000019    0.00    119.83   
   272. A(C  27,C  28,C  29)          124.66  0.000008   -0.00    124.66   
   273. A(H  96,C  29,H  98)          107.94  0.000005    0.00    107.94   
   274. A(H  96,C  29,H  97)          107.97 -0.000020    0.00    107.98   
   275. A(H  97,C  29,H  98)          106.21 -0.000007    0.00    106.21   
   276. A(C  28,C  29,H  98)          110.25 -0.000023    0.00    110.25   
   277. A(C  28,C  29,H  97)          110.79  0.000043   -0.01    110.78   
   278. A(C  28,C  29,H  96)          113.38 -0.000000    0.00    113.38   
   279. A(H  99,C  30,H 100)          106.84 -0.000016    0.00    106.84   
   280. A(C  31,C  30,H 100)          108.37  0.000027    0.00    108.37   
   281. A(C  28,C  30,H 100)          109.55  0.000037   -0.00    109.55   
   282. A(C  31,C  30,H  99)          107.05  0.000047   -0.00    107.04   
   283. A(C  28,C  30,H  99)          109.34  0.000030    0.00    109.34   
   284. A(C  28,C  30,C  31)          115.35 -0.000118    0.01    115.36   
   285. A(C  32,C  31,H 102)          110.86  0.000053   -0.00    110.85   
   286. A(H 101,C  31,H 102)          106.45 -0.000028   -0.00    106.45   
   287. A(C  30,C  31,H 102)          107.59  0.000077   -0.01    107.58   
   288. A(C  32,C  31,H 101)          108.72  0.000067   -0.01    108.71   
   289. A(C  30,C  31,H 101)          107.50  0.000018   -0.00    107.50   
   290. A(C  30,C  31,C  32)          115.33 -0.000178    0.02    115.35   
   291. A(C  33,C  32,H 103)          116.85 -0.000068    0.00    116.86   
   292. A(C  31,C  32,H 103)          114.62 -0.000063    0.01    114.63   
   293. A(C  31,C  32,C  33)          128.52  0.000131   -0.01    128.51   
   294. A(C  34,C  33,C  35)          115.44  0.000037   -0.00    115.44   
   295. A(C  32,C  33,C  35)          119.83 -0.000112    0.01    119.84   
   296. A(C  32,C  33,C  34)          124.73  0.000075   -0.01    124.72   
   297. A(H 104,C  34,H 106)          107.95 -0.000002    0.00    107.96   
   298. A(H 105,C  34,H 106)          106.21  0.000002   -0.00    106.21   
   299. A(C  33,C  34,H 106)          110.27 -0.000027    0.01    110.28   
   300. A(H 104,C  34,H 105)          108.00 -0.000003   -0.00    108.00   
   301. A(C  33,C  34,H 105)          110.70  0.000024   -0.01    110.69   
   302. A(C  33,C  34,H 104)          113.40  0.000006   -0.00    113.40   
   303. A(H 107,C  35,H 108)          106.83 -0.000003   -0.00    106.83   
   304. A(C  33,C  35,H 108)          109.60  0.000050   -0.01    109.59   
   305. A(C  36,C  35,H 108)          108.51  0.000000   -0.00    108.51   
   306. A(C  36,C  35,H 107)          107.07  0.000021    0.01    107.08   
   307. A(C  33,C  35,H 107)          109.44  0.000005    0.00    109.45   
   308. A(C  33,C  35,C  36)          115.05 -0.000071    0.00    115.05   
   309. A(C  37,C  36,H 110)          110.95 -0.000021    0.01    110.95   
   310. A(H 109,C  36,H 110)          106.44  0.000010   -0.00    106.44   
   311. A(C  35,C  36,H 110)          107.77  0.000002    0.01    107.78   
   312. A(C  37,C  36,H 109)          108.60  0.000011   -0.00    108.60   
   313. A(C  35,C  36,H 109)          107.38 -0.000023    0.00    107.38   
   314. A(C  35,C  36,C  37)          115.29  0.000021   -0.01    115.28   
   315. A(C  38,C  37,H 111)          116.87  0.000020    0.00    116.88   
   316. A(C  36,C  37,H 111)          114.55  0.000052   -0.01    114.54   
   317. A(C  36,C  37,C  38)          128.57 -0.000072    0.00    128.58   
   318. A(C  39,C  38,C  40)          115.50 -0.000041    0.00    115.50   
   319. A(C  37,C  38,C  40)          119.81  0.000055   -0.00    119.80   
   320. A(C  37,C  38,C  39)          124.69 -0.000014   -0.00    124.69   
   321. A(H 113,C  39,H 114)          106.22  0.000006   -0.00    106.22   
   322. A(H 112,C  39,H 114)          107.95  0.000001   -0.00    107.95   
   323. A(C  38,C  39,H 114)          110.25  0.000002   -0.00    110.25   
   324. A(H 112,C  39,H 113)          108.04 -0.000002    0.00    108.04   
   325. A(C  38,C  39,H 113)          110.73 -0.000017    0.00    110.74   
   326. A(C  38,C  39,H 112)          113.36  0.000011   -0.00    113.36   
   327. A(H 115,C  40,H 116)          106.83 -0.000018   -0.00    106.83   
   328. A(C  41,C  40,H 116)          108.38  0.000016    0.00    108.38   
   329. A(C  38,C  40,H 116)          109.54  0.000035   -0.00    109.54   
   330. A(C  41,C  40,H 115)          107.11  0.000057   -0.01    107.10   
   331. A(C  38,C  40,H 115)          109.37  0.000037   -0.01    109.36   
   332. A(C  38,C  40,C  41)          115.27 -0.000120    0.01    115.28   
   333. A(C  42,C  41,H 118)          110.89  0.000052   -0.01    110.88   
   334. A(H 117,C  41,H 118)          106.42 -0.000029   -0.00    106.42   
   335. A(C  40,C  41,H 118)          107.62  0.000076   -0.01    107.61   
   336. A(C  42,C  41,H 117)          108.65  0.000061   -0.01    108.65   
   337. A(C  40,C  41,H 117)          107.52  0.000036   -0.00    107.52   
   338. A(C  40,C  41,C  42)          115.32 -0.000186    0.02    115.35   
   339. A(C  43,C  42,H 119)          116.91 -0.000023    0.00    116.91   
   340. A(C  41,C  42,H 119)          114.65 -0.000056    0.01    114.65   
   341. A(C  41,C  42,C  43)          128.44  0.000080   -0.01    128.44   
   342. A(C  44,C  43,C  50)          115.83 -0.000008    0.00    115.83   
   343. A(C  42,C  43,C  50)          124.52  0.000046   -0.01    124.51   
   344. A(C  42,C  43,C  44)          119.65 -0.000037    0.00    119.65   
   345. A(H 120,C  44,H 121)          106.69  0.000006    0.00    106.69   
   346. A(C  45,C  44,H 121)          107.22 -0.000013   -0.00    107.22   
   347. A(C  43,C  44,H 121)          109.16 -0.000023    0.00    109.16   
   348. A(C  45,C  44,H 120)          108.59 -0.000016    0.00    108.60   
   349. A(C  43,C  44,H 120)          109.76 -0.000014    0.00    109.76   
   350. A(C  43,C  44,C  45)          115.07  0.000056   -0.01    115.07   
   351. A(H 122,C  45,H 123)          106.34  0.000001   -0.00    106.34   
   352. A(C  46,C  45,H 123)          111.52 -0.000004   -0.00    111.52   
   353. A(C  44,C  45,H 123)          108.61  0.000005   -0.00    108.61   
   354. A(C  46,C  45,H 122)          108.24  0.000000   -0.00    108.24   
   355. A(C  44,C  45,H 122)          106.69 -0.000009    0.00    106.69   
   356. A(C  44,C  45,C  46)          114.98  0.000006    0.00    114.99   
   357. A(C  47,C  46,H 124)          117.03  0.000002    0.00    117.03   
   358. A(C  45,C  46,H 124)          114.08 -0.000000    0.00    114.08   
   359. A(C  45,C  46,C  47)          128.87 -0.000002   -0.00    128.87   
   360. A(C  48,C  47,C  49)          114.29  0.000008   -0.00    114.29   
   361. A(C  46,C  47,C  49)          120.69 -0.000001    0.00    120.69   
   362. A(C  46,C  47,C  48)          125.02 -0.000007    0.00    125.02   
   363. A(H 126,C  48,H 127)          106.26  0.000000   -0.00    106.26   
   364. A(C  47,C  48,H 127)          110.53 -0.000009    0.00    110.53   
   365. A(H 125,C  48,H 126)          107.99  0.000000   -0.00    107.99   
   366. A(C  47,C  48,H 126)          110.45  0.000010   -0.00    110.45   
   367. A(C  47,C  48,H 125)          113.38 -0.000003    0.00    113.38   
   368. A(H 125,C  48,H 127)          107.93  0.000001    0.00    107.93   
   369. A(H 129,C  49,H 130)          106.28  0.000001   -0.00    106.28   
   370. A(H 128,C  49,H 130)          108.20  0.000002   -0.00    108.20   
   371. A(C  47,C  49,H 130)          111.02 -0.000003    0.00    111.02   
   372. A(H 128,C  49,H 129)          108.15 -0.000001    0.00    108.15   
   373. A(C  47,C  49,H 129)          111.02  0.000001    0.00    111.02   
   374. A(C  47,C  49,H 128)          111.94 -0.000001   -0.00    111.94   
   375. A(H 132,C  50,H 133)          106.39 -0.000002    0.00    106.40   
   376. A(H 131,C  50,H 133)          108.25 -0.000008    0.00    108.26   
   377. A(C  43,C  50,H 133)          110.78 -0.000011    0.00    110.79   
   378. A(H 131,C  50,H 132)          107.78 -0.000008   -0.00    107.78   
   379. A(C  43,C  50,H 132)          110.12  0.000009   -0.00    110.12   
   380. A(C  43,C  50,H 131)          113.23  0.000018   -0.00    113.22   
   381. A(C  52,C  51,C 134)          119.59  0.000539   -0.04    119.55   
   382. A(C   5,C  51,C 134)          121.25 -0.000283    0.00    121.26   
   383. A(C   5,C  51,C  52)          119.15 -0.000256    0.04    119.19   
   384. A(C  51,C  52,O  53)          118.41  0.000538   -0.04    118.37   
   385. A(C   1,C  52,O  53)          120.16 -0.000693    0.05    120.21   
   386. A(C   1,C  52,C  51)          121.39  0.000151   -0.01    121.38   
   387. A(C  52,O  53,H 138)          108.35  0.000132   -0.02    108.33   
   388. A(C   7,H  63,H 137)          117.82  0.000920   -0.58    117.25   
   389. A(H 135,C 134,H 137)          106.55  0.000107   -0.07    106.49   
   390. A(H 136,C 134,H 137)          107.99 -0.000403    0.05    108.03   
   391. A(C  51,C 134,H 137)          111.89 -0.000043    0.12    112.01   
   392. A(H 135,C 134,H 136)          107.36 -0.000096   -0.04    107.32   
   393. A(C  51,C 134,H 135)          111.67  0.000250   -0.05    111.62   
   394. A(C  51,C 134,H 136)          111.13  0.000159   -0.00    111.13   
   395. A(H  63,H 137,C 134)          133.61  0.000761   -0.60    133.01   
   396. D(C   2,C   1,C   0,H  56)   -104.28 -0.000079    0.19   -104.09   
   397. D(C   2,C   1,C   0,H  57)    136.57  0.000025    0.15    136.72   
   398. D(C  52,C   1,C   0,H  56)     75.23 -0.000060    0.16     75.39   
   399. D(C  52,C   1,C   0,H  55)   -164.65 -0.000034    0.15   -164.50   
   400. D(C  52,C   1,C   0,H  57)    -43.92  0.000044    0.12    -43.80   
   401. D(C   2,C   1,C   0,H  55)     15.84 -0.000053    0.18     16.02   
   402. D(C   4,C   2,C   1,C  52)      1.75 -0.000063    0.02      1.76   
   403. D(C   3,C   2,C   1,C   0)      0.83 -0.000067    0.02      0.85   
   404. D(C   4,C   2,C   1,C   0)   -178.75 -0.000044   -0.01   -178.76   
   405. D(C   3,C   2,C   1,C  52)   -178.68 -0.000085    0.05   -178.62   
   406. D(H  59,C   3,C   2,C   4)    117.60 -0.000018    0.06    117.66   
   407. D(H  60,C   3,C   2,C   1)    178.62 -0.000012    0.03    178.65   
   408. D(H  58,C   3,C   2,C   4)   -121.64 -0.000013    0.05   -121.59   
   409. D(H  59,C   3,C   2,C   1)    -61.99  0.000005    0.02    -61.97   
   410. D(H  58,C   3,C   2,C   1)     58.76  0.000010    0.01     58.78   
   411. D(H  60,C   3,C   2,C   4)     -1.79 -0.000034    0.07     -1.72   
   412. D(C   5,C   4,C   2,C   3)   -179.89  0.000142    0.05   -179.83   
   413. D(O  54,C   4,C   2,C   3)      0.33 -0.000154    0.01      0.34   
   414. D(C   5,C   4,C   2,C   1)     -0.29  0.000121    0.09     -0.20   
   415. D(O  54,C   4,C   2,C   1)    179.92 -0.000175    0.04    179.97   
   416. D(C  51,C   5,C   4,O  54)    178.62  0.000197   -0.12    178.49   
   417. D(C   6,C   5,C   4,C   2)    179.49 -0.000114   -0.09    179.40   
   418. D(C   6,C   5,C   4,O  54)     -0.73  0.000182   -0.04     -0.77   
   419. D(C  51,C   5,C   4,C   2)     -1.16 -0.000100   -0.17     -1.34   
   420. D(H  61,C   6,C   5,C  51)    -36.62 -0.000001    0.43    -36.19   
   421. D(H  62,C   6,C   5,C  51)   -153.35  0.000070    0.44   -152.91   
   422. D(H  61,C   6,C   5,C   4)    142.74  0.000014    0.35    143.09   
   423. D(C   7,C   6,C   5,C  51)     84.66  0.000001    0.55     85.21   
   424. D(H  62,C   6,C   5,C   4)     26.00  0.000085    0.36     26.36   
   425. D(C   7,C   6,C   5,C   4)    -95.99  0.000017    0.47    -95.52   
   426. D(C   8,C   7,C   6,C   5)    112.88  0.000013   -0.06    112.82   
   427. D(C   8,C   7,C   6,H  61)   -124.82 -0.000013    0.05   -124.77   
   428. D(H  63,C   7,C   6,H  62)    174.10  0.000188   -0.12    173.98   
   429. D(H  63,C   7,C   6,H  61)     56.89  0.000055   -0.10     56.79   
   430. D(H  63,C   7,C   6,C   5)    -65.42  0.000080   -0.20    -65.62   
   431. D(C   8,C   7,C   6,H  62)     -7.60  0.000120    0.02     -7.58   
   432. D(C  10,C   8,C   7,C   6)      0.49  0.000102   -0.11      0.38   
   433. D(C  10,C   8,C   7,H  63)    178.73 -0.000009    0.04    178.77   
   434. D(C   9,C   8,C   7,H  63)      0.05 -0.000024    0.02      0.08   
   435. D(C   9,C   8,C   7,C   6)   -178.19  0.000088   -0.13   -178.32   
   436. D(H  66,C   9,C   8,C   7)    118.11 -0.000007    0.01    118.13   
   437. D(H  66,C   9,C   8,C  10)    -60.65 -0.000011   -0.00    -60.66   
   438. D(H  65,C   9,C   8,C  10)     57.38  0.000008   -0.01     57.37   
   439. D(H  65,C   9,C   8,C   7)   -123.85  0.000012    0.00   -123.85   
   440. D(H  64,C   9,C   8,C  10)    178.58 -0.000006   -0.00    178.58   
   441. D(H  64,C   9,C   8,C   7)     -2.65 -0.000002    0.01     -2.64   
   442. D(C  11,C  10,C   8,C   9)    -99.27  0.000012   -0.09    -99.36   
   443. D(H  68,C  10,C   8,C   9)     22.57  0.000033   -0.11     22.46   
   444. D(H  68,C  10,C   8,C   7)   -156.17  0.000018   -0.12   -156.29   
   445. D(H  67,C  10,C   8,C   9)    139.19  0.000059   -0.11    139.08   
   446. D(H  67,C  10,C   8,C   7)    -39.54  0.000044   -0.13    -39.67   
   447. D(C  11,C  10,C   8,C   7)     82.00 -0.000004   -0.11     81.89   
   448. D(H  70,C  11,C  10,H  67)    -55.50  0.000030   -0.09    -55.59   
   449. D(H  69,C  11,C  10,H  68)    174.70  0.000017   -0.07    174.63   
   450. D(H  70,C  11,C  10,H  68)     60.18 -0.000005   -0.06     60.12   
   451. D(H  69,C  11,C  10,H  67)     59.02  0.000052   -0.10     58.92   
   452. D(H  69,C  11,C  10,C   8)    -62.96  0.000043   -0.09    -63.05   
   453. D(H  70,C  11,C  10,C   8)   -177.49  0.000021   -0.08   -177.56   
   454. D(C  12,C  11,C  10,H  68)    -64.23  0.000014   -0.05    -64.28   
   455. D(C  12,C  11,C  10,H  67)   -179.91  0.000049   -0.08   -179.99   
   456. D(C  12,C  11,C  10,C   8)     58.11  0.000040   -0.07     58.04   
   457. D(C  13,C  12,C  11,H  69)   -126.64  0.000011   -0.08   -126.72   
   458. D(C  13,C  12,C  11,C  10)    112.69  0.000069   -0.11    112.58   
   459. D(C  13,C  12,C  11,H  70)    -10.11  0.000038   -0.09    -10.20   
   460. D(H  71,C  12,C  11,H  70)    169.61  0.000063   -0.13    169.48   
   461. D(H  71,C  12,C  11,H  69)     53.08  0.000036   -0.12     52.96   
   462. D(H  71,C  12,C  11,C  10)    -67.59  0.000094   -0.15    -67.73   
   463. D(C  15,C  13,C  12,H  71)      0.52  0.000058   -0.01      0.50   
   464. D(C  15,C  13,C  12,C  11)   -179.77  0.000083   -0.05   -179.82   
   465. D(C  14,C  13,C  12,H  71)   -178.67  0.000033    0.01   -178.66   
   466. D(C  14,C  13,C  12,C  11)      1.04  0.000058   -0.03      1.02   
   467. D(H  73,C  14,C  13,C  15)     54.36 -0.000017    0.02     54.39   
   468. D(H  74,C  14,C  13,C  12)    116.28  0.000004    0.00    116.28   
   469. D(H  74,C  14,C  13,C  15)    -62.94 -0.000021    0.02    -62.92   
   470. D(H  73,C  14,C  13,C  12)   -126.42  0.000007    0.00   -126.41   
   471. D(H  72,C  14,C  13,C  15)    175.93 -0.000007    0.02    175.94   
   472. D(H  72,C  14,C  13,C  12)     -4.85  0.000018   -0.00     -4.86   
   473. D(H  76,C  15,C  13,C  14)     27.49  0.000019   -0.02     27.47   
   474. D(H  76,C  15,C  13,C  12)   -151.77 -0.000003   -0.00   -151.78   
   475. D(H  75,C  15,C  13,C  14)    144.25  0.000031   -0.02    144.23   
   476. D(H  75,C  15,C  13,C  12)    -35.01  0.000008   -0.00    -35.01   
   477. D(C  16,C  15,C  13,C  14)    -95.15  0.000066   -0.02    -95.17   
   478. D(C  16,C  15,C  13,C  12)     85.59  0.000043   -0.00     85.59   
   479. D(H  78,C  16,C  15,H  76)     61.31  0.000008   -0.03     61.28   
   480. D(H  78,C  16,C  15,C  13)   -175.41 -0.000016   -0.04   -175.45   
   481. D(H  77,C  16,C  15,H  76)    175.59  0.000021   -0.03    175.56   
   482. D(H  77,C  16,C  15,H  75)     60.72  0.000008   -0.03     60.69   
   483. D(H  77,C  16,C  15,C  13)    -61.13 -0.000003   -0.04    -61.17   
   484. D(C  17,C  16,C  15,H  76)    -63.02  0.000016   -0.04    -63.07   
   485. D(H  78,C  16,C  15,H  75)    -53.56 -0.000005   -0.03    -53.59   
   486. D(C  17,C  16,C  15,H  75)   -177.89  0.000004   -0.04   -177.93   
   487. D(C  17,C  16,C  15,C  13)     60.26 -0.000007   -0.05     60.21   
   488. D(H  79,C  17,C  16,H  78)    165.65  0.000050   -0.09    165.56   
   489. D(H  79,C  17,C  16,H  77)     49.01  0.000009   -0.09     48.92   
   490. D(H  79,C  17,C  16,C  15)    -71.71  0.000030   -0.08    -71.79   
   491. D(C  18,C  17,C  16,H  78)    -13.94  0.000020   -0.09    -14.03   
   492. D(C  18,C  17,C  16,H  77)   -130.58 -0.000021   -0.08   -130.66   
   493. D(C  18,C  17,C  16,C  15)    108.70 -0.000000   -0.08    108.62   
   494. D(C  20,C  18,C  17,H  79)      0.60  0.000035   -0.01      0.59   
   495. D(C  20,C  18,C  17,C  16)   -179.82  0.000066   -0.02   -179.84   
   496. D(C  19,C  18,C  17,H  79)   -178.66  0.000010   -0.03   -178.69   
   497. D(C  19,C  18,C  17,C  16)      0.92  0.000041   -0.03      0.88   
   498. D(H  82,C  19,C  18,C  20)    -62.33 -0.000014    0.00    -62.32   
   499. D(H  82,C  19,C  18,C  17)    116.96  0.000009    0.02    116.98   
   500. D(H  81,C  19,C  18,C  20)     54.93 -0.000021    0.01     54.93   
   501. D(H  81,C  19,C  18,C  17)   -125.78  0.000002    0.02   -125.76   
   502. D(H  80,C  19,C  18,C  20)    176.45 -0.000009   -0.00    176.45   
   503. D(H  80,C  19,C  18,C  17)     -4.26  0.000014    0.02     -4.24   
   504. D(H  84,C  20,C  18,C  19)     26.69 -0.000008    0.04     26.74   
   505. D(H  84,C  20,C  18,C  17)   -152.63 -0.000032    0.03   -152.60   
   506. D(H  83,C  20,C  18,C  19)    143.47  0.000024    0.04    143.51   
   507. D(H  83,C  20,C  18,C  17)    -35.85  0.000001    0.02    -35.83   
   508. D(C  21,C  20,C  18,C  19)    -95.88 -0.000011    0.05    -95.84   
   509. D(C  21,C  20,C  18,C  17)     84.79 -0.000034    0.03     84.82   
   510. D(H  86,C  21,C  20,H  83)    -54.62 -0.000006   -0.00    -54.63   
   511. D(H  86,C  21,C  20,C  18)   -176.54  0.000021   -0.00   -176.55   
   512. D(H  85,C  21,C  20,H  84)    174.63  0.000015   -0.00    174.63   
   513. D(H  85,C  21,C  20,H  83)     59.71 -0.000003   -0.00     59.71   
   514. D(H  85,C  21,C  20,C  18)    -62.20  0.000023   -0.00    -62.21   
   515. D(C  22,C  21,C  20,H  84)    -64.17  0.000002    0.00    -64.17   
   516. D(H  86,C  21,C  20,H  84)     60.30  0.000013   -0.00     60.29   
   517. D(C  22,C  21,C  20,H  83)   -179.09 -0.000017    0.00   -179.08   
   518. D(C  22,C  21,C  20,C  18)     59.00  0.000010    0.00     59.00   
   519. D(H  87,C  22,C  21,C  20)    -70.82  0.000059   -0.06    -70.88   
   520. D(C  23,C  22,C  21,H  86)    -12.99  0.000037   -0.06    -13.05   
   521. D(C  23,C  22,C  21,H  85)   -129.65  0.000029   -0.06   -129.71   
   522. D(C  23,C  22,C  21,C  20)    109.78  0.000069   -0.06    109.71   
   523. D(H  87,C  22,C  21,H  86)    166.41  0.000026   -0.06    166.35   
   524. D(H  87,C  22,C  21,H  85)     49.75  0.000018   -0.06     49.69   
   525. D(C  25,C  23,C  22,H  87)      0.57  0.000049   -0.03      0.54   
   526. D(C  25,C  23,C  22,C  21)    179.96  0.000038   -0.03    179.93   
   527. D(C  24,C  23,C  22,H  87)   -178.51  0.000046   -0.02   -178.53   
   528. D(C  24,C  23,C  22,C  21)      0.88  0.000035   -0.01      0.86   
   529. D(H  90,C  24,C  23,C  25)    -62.75  0.000001    0.00    -62.75   
   530. D(H  90,C  24,C  23,C  22)    116.37  0.000004   -0.01    116.36   
   531. D(H  89,C  24,C  23,C  25)     54.53  0.000003    0.00     54.53   
   532. D(H  89,C  24,C  23,C  22)   -126.35  0.000005   -0.01   -126.36   
   533. D(H  88,C  24,C  23,C  25)    176.07 -0.000002    0.00    176.07   
   534. D(H  88,C  24,C  23,C  22)     -4.81  0.000001   -0.01     -4.82   
   535. D(H  92,C  25,C  23,C  24)     26.95  0.000004    0.01     26.96   
   536. D(H  92,C  25,C  23,C  22)   -152.22  0.000001    0.02   -152.20   
   537. D(H  91,C  25,C  23,C  24)    143.71  0.000022    0.00    143.71   
   538. D(H  91,C  25,C  23,C  22)    -35.46  0.000020    0.02    -35.45   
   539. D(C  26,C  25,C  23,C  24)    -95.73  0.000052    0.01    -95.73   
   540. D(C  26,C  25,C  23,C  22)     85.10  0.000050    0.02     85.12   
   541. D(H  94,C  26,C  25,H  92)     61.82  0.000001    0.04     61.86   
   542. D(H  94,C  26,C  25,H  91)    -53.09 -0.000015    0.04    -53.04   
   543. D(H  94,C  26,C  25,C  23)   -174.88 -0.000016    0.04   -174.84   
   544. D(H  93,C  26,C  25,H  92)    176.11  0.000027    0.03    176.14   
   545. D(H  93,C  26,C  25,H  91)     61.20  0.000012    0.04     61.24   
   546. D(H  93,C  26,C  25,C  23)    -60.59  0.000010    0.03    -60.56   
   547. D(C  27,C  26,C  25,H  92)    -62.50  0.000021    0.04    -62.46   
   548. D(C  27,C  26,C  25,H  91)   -177.41  0.000005    0.04   -177.37   
   549. D(C  27,C  26,C  25,C  23)     60.80  0.000004    0.04     60.84   
   550. D(H  95,C  27,C  26,H  94)    167.53  0.000062   -0.10    167.43   
   551. D(H  95,C  27,C  26,H  93)     50.86  0.000022   -0.09     50.77   
   552. D(H  95,C  27,C  26,C  25)    -69.82  0.000052   -0.10    -69.93   
   553. D(C  28,C  27,C  26,H  94)    -11.92  0.000023   -0.07    -11.99   
   554. D(C  28,C  27,C  26,H  93)   -128.58 -0.000018   -0.07   -128.65   
   555. D(C  28,C  27,C  26,C  25)    110.73  0.000013   -0.08    110.65   
   556. D(C  30,C  28,C  27,H  95)      0.69  0.000037   -0.01      0.68   
   557. D(C  30,C  28,C  27,C  26)   -179.88  0.000077   -0.04   -179.92   
   558. D(C  29,C  28,C  27,H  95)   -178.35  0.000007   -0.01   -178.36   
   559. D(C  29,C  28,C  27,C  26)      1.09  0.000048   -0.03      1.05   
   560. D(H  98,C  29,C  28,C  30)    -62.36 -0.000017   -0.01    -62.37   
   561. D(H  98,C  29,C  28,C  27)    116.71  0.000012   -0.01    116.70   
   562. D(H  97,C  29,C  28,C  30)     54.91 -0.000012   -0.01     54.90   
   563. D(H  97,C  29,C  28,C  27)   -126.02  0.000016   -0.01   -126.03   
   564. D(H  96,C  29,C  28,C  30)    176.49 -0.000007   -0.01    176.48   
   565. D(H  96,C  29,C  28,C  27)     -4.44  0.000022   -0.02     -4.45   
   566. D(H 100,C  30,C  28,C  29)     27.97 -0.000012    0.08     28.05   
   567. D(H 100,C  30,C  28,C  27)   -151.15 -0.000039    0.08   -151.07   
   568. D(H  99,C  30,C  28,C  29)    144.73  0.000007    0.08    144.81   
   569. D(H  99,C  30,C  28,C  27)    -34.38 -0.000020    0.08    -34.31   
   570. D(C  31,C  30,C  28,C  29)    -94.60  0.000010    0.07    -94.52   
   571. D(C  31,C  30,C  28,C  27)     86.29 -0.000017    0.08     86.36   
   572. D(H 102,C  31,C  30,H 100)     61.08  0.000013   -0.07     61.01   
   573. D(H 102,C  31,C  30,H  99)    -53.82 -0.000004   -0.07    -53.89   
   574. D(H 102,C  31,C  30,C  28)   -175.73 -0.000001   -0.07   -175.79   
   575. D(H 101,C  31,C  30,H 100)    175.37  0.000028   -0.07    175.30   
   576. D(H 101,C  31,C  30,H  99)     60.47  0.000010   -0.07     60.40   
   577. D(H 101,C  31,C  30,C  28)    -61.43  0.000014   -0.07    -61.51   
   578. D(C  32,C  31,C  30,H 100)    -63.19  0.000009   -0.07    -63.27   
   579. D(C  32,C  31,C  30,H  99)   -178.09 -0.000009   -0.07   -178.17   
   580. D(C  32,C  31,C  30,C  28)     60.00 -0.000005   -0.07     59.93   
   581. D(H 103,C  32,C  31,H 102)    165.91  0.000066   -0.23    165.68   
   582. D(H 103,C  32,C  31,H 101)     49.22  0.000029   -0.22     49.00   
   583. D(H 103,C  32,C  31,C  30)    -71.55  0.000077   -0.23    -71.77   
   584. D(C  33,C  32,C  31,H 102)    -13.80  0.000063   -0.22    -14.02   
   585. D(C  33,C  32,C  31,H 101)   -130.49  0.000026   -0.21   -130.70   
   586. D(C  33,C  32,C  31,C  30)    108.74  0.000074   -0.21    108.53   
   587. D(C  35,C  33,C  32,H 103)      0.84  0.000044   -0.03      0.81   
   588. D(C  35,C  33,C  32,C  31)   -179.45  0.000046   -0.04   -179.49   
   589. D(C  34,C  33,C  32,H 103)   -178.55  0.000040   -0.03   -178.58   
   590. D(C  34,C  33,C  32,C  31)      1.15  0.000043   -0.05      1.11   
   591. D(H 106,C  34,C  33,C  35)    -62.84 -0.000011    0.02    -62.82   
   592. D(H 106,C  34,C  33,C  32)    116.58 -0.000008    0.02    116.60   
   593. D(H 105,C  34,C  33,C  35)     54.41 -0.000010    0.02     54.42   
   594. D(H 105,C  34,C  33,C  32)   -126.18 -0.000008    0.02   -126.16   
   595. D(H 104,C  34,C  33,C  35)    175.97  0.000007    0.01    175.98   
   596. D(H 104,C  34,C  33,C  32)     -4.61  0.000010    0.01     -4.60   
   597. D(H 108,C  35,C  33,C  34)     26.27  0.000025   -0.12     26.15   
   598. D(H 108,C  35,C  33,C  32)   -153.18  0.000021   -0.13   -153.31   
   599. D(H 107,C  35,C  33,C  34)    143.12  0.000053   -0.13    142.99   
   600. D(H 107,C  35,C  33,C  32)    -36.33  0.000049   -0.13    -36.46   
   601. D(C  36,C  35,C  33,C  34)    -96.31  0.000036   -0.12    -96.42   
   602. D(C  36,C  35,C  33,C  32)     84.24  0.000032   -0.12     84.12   
   603. D(H 110,C  36,C  35,H 108)     60.30  0.000008   -0.03     60.26   
   604. D(H 110,C  36,C  35,H 107)    -54.68  0.000001   -0.03    -54.71   
   605. D(H 110,C  36,C  35,C  33)   -176.54  0.000025   -0.04   -176.59   
   606. D(H 109,C  36,C  35,H 108)    174.61  0.000010   -0.03    174.58   
   607. D(H 109,C  36,C  35,H 107)     59.63  0.000002   -0.03     59.60   
   608. D(H 109,C  36,C  35,C  33)    -62.23  0.000026   -0.04    -62.27   
   609. D(C  37,C  36,C  35,H 108)    -64.22  0.000021   -0.03    -64.26   
   610. D(C  37,C  36,C  35,H 107)   -179.20  0.000013   -0.03   -179.23   
   611. D(C  37,C  36,C  35,C  33)     58.94  0.000037   -0.04     58.89   
   612. D(H 111,C  37,C  36,H 110)    167.41  0.000002    0.10    167.51   
   613. D(H 111,C  37,C  36,H 109)     50.76 -0.000006    0.09     50.85   
   614. D(H 111,C  37,C  36,C  35)    -69.75  0.000002    0.10    -69.65   
   615. D(C  38,C  37,C  36,H 110)    -11.96 -0.000014    0.10    -11.86   
   616. D(C  38,C  37,C  36,H 109)   -128.61 -0.000021    0.10   -128.51   
   617. D(C  38,C  37,C  36,C  35)    110.88 -0.000013    0.10    110.98   
   618. D(C  40,C  38,C  37,H 111)      0.67  0.000036   -0.02      0.65   
   619. D(C  40,C  38,C  37,C  36)   -179.97  0.000052   -0.02   -179.99   
   620. D(C  39,C  38,C  37,H 111)   -178.33  0.000015   -0.00   -178.33   
   621. D(C  39,C  38,C  37,C  36)      1.03  0.000031   -0.01      1.03   
   622. D(H 114,C  39,C  38,C  40)    -63.42 -0.000005    0.00    -63.42   
   623. D(H 114,C  39,C  38,C  37)    115.62  0.000016   -0.02    115.60   
   624. D(H 113,C  39,C  38,C  40)     53.84 -0.000007    0.00     53.84   
   625. D(H 113,C  39,C  38,C  37)   -127.13  0.000014   -0.02   -127.14   
   626. D(H 112,C  39,C  38,C  40)    175.44 -0.000014    0.00    175.45   
   627. D(H 112,C  39,C  38,C  37)     -5.52  0.000007   -0.01     -5.53   
   628. D(H 116,C  40,C  38,C  39)     29.18 -0.000018    0.10     29.28   
   629. D(H 116,C  40,C  38,C  37)   -149.91 -0.000037    0.12   -149.79   
   630. D(H 115,C  40,C  38,C  39)    145.95  0.000001    0.10    146.05   
   631. D(H 115,C  40,C  38,C  37)    -33.14 -0.000018    0.11    -33.02   
   632. D(C  41,C  40,C  38,C  39)    -93.34  0.000020    0.09    -93.24   
   633. D(C  41,C  40,C  38,C  37)     87.58  0.000001    0.11     87.68   
   634. D(H 118,C  41,C  40,H 115)    -54.10 -0.000015    0.03    -54.06   
   635. D(H 118,C  41,C  40,C  38)   -176.03 -0.000027    0.04   -175.99   
   636. D(H 117,C  41,C  40,H 116)    175.13  0.000022    0.02    175.15   
   637. D(H 117,C  41,C  40,H 115)     60.20  0.000006    0.03     60.22   
   638. D(H 117,C  41,C  40,C  38)    -61.74 -0.000005    0.03    -61.71   
   639. D(C  42,C  41,C  40,H 116)    -63.51  0.000003    0.03    -63.48   
   640. D(C  42,C  41,C  40,H 115)   -178.44 -0.000012    0.04   -178.41   
   641. D(H 118,C  41,C  40,H 116)     60.83 -0.000000    0.03     60.86   
   642. D(C  42,C  41,C  40,C  38)     59.62 -0.000023    0.04     59.66   
   643. D(H 119,C  42,C  41,H 118)    163.97  0.000052   -0.17    163.80   
   644. D(H 119,C  42,C  41,H 117)     47.34  0.000020   -0.16     47.18   
   645. D(H 119,C  42,C  41,C  40)    -73.41  0.000055   -0.17    -73.58   
   646. D(C  43,C  42,C  41,H 118)    -15.69  0.000041   -0.15    -15.85   
   647. D(C  43,C  42,C  41,H 117)   -132.32  0.000010   -0.14   -132.47   
   648. D(C  43,C  42,C  41,C  40)    106.93  0.000044   -0.15    106.77   
   649. D(C  44,C  43,C  42,H 119)     -1.29  0.000019   -0.01     -1.30   
   650. D(C  44,C  43,C  42,C  41)    178.37  0.000030   -0.03    178.34   
   651. D(C  50,C  43,C  42,H 119)    178.37  0.000014   -0.01    178.36   
   652. D(C  50,C  43,C  42,C  41)     -1.97  0.000025   -0.03     -2.00   
   653. D(H 121,C  44,C  43,C  50)   -152.70  0.000009   -0.00   -152.70   
   654. D(H 121,C  44,C  43,C  42)     26.99  0.000005   -0.00     26.99   
   655. D(H 120,C  44,C  43,C  50)    -36.10 -0.000004    0.00    -36.10   
   656. D(H 120,C  44,C  43,C  42)    143.59 -0.000009    0.00    143.59   
   657. D(C  45,C  44,C  43,C  50)     86.73  0.000004    0.00     86.73   
   658. D(C  45,C  44,C  43,C  42)    -93.58 -0.000001    0.00    -93.58   
   659. D(H 123,C  45,C  44,H 121)    -65.35  0.000001   -0.02    -65.37   
   660. D(H 123,C  45,C  44,H 120)    179.72  0.000008   -0.02    179.70   
   661. D(H 123,C  45,C  44,C  43)     56.27 -0.000000   -0.02     56.25   
   662. D(H 122,C  45,C  44,H 121)     48.90 -0.000000   -0.02     48.88   
   663. D(H 122,C  45,C  44,H 120)    -66.02  0.000007   -0.02    -66.05   
   664. D(H 122,C  45,C  44,C  43)    170.53 -0.000002   -0.03    170.50   
   665. D(C  46,C  45,C  44,H 121)    168.92 -0.000003   -0.02    168.90   
   666. D(C  46,C  45,C  44,H 120)     53.99  0.000004   -0.02     53.97   
   667. D(C  46,C  45,C  44,C  43)    -69.46 -0.000004   -0.02    -69.48   
   668. D(H 124,C  46,C  45,H 123)   -179.63  0.000007   -0.05   -179.68   
   669. D(H 124,C  46,C  45,H 122)     63.73  0.000008   -0.04     63.68   
   670. D(H 124,C  46,C  45,C  44)    -55.42  0.000015   -0.05    -55.47   
   671. D(C  47,C  46,C  45,H 123)      1.70  0.000010   -0.05      1.65   
   672. D(C  47,C  46,C  45,H 122)   -114.94  0.000012   -0.05   -114.99   
   673. D(C  47,C  46,C  45,C  44)    125.91  0.000019   -0.05    125.86   
   674. D(C  49,C  47,C  46,H 124)     -0.13  0.000004   -0.01     -0.14   
   675. D(C  49,C  47,C  46,C  45)    178.50 -0.000000   -0.00    178.50   
   676. D(C  48,C  47,C  46,H 124)   -179.80  0.000006   -0.01   -179.81   
   677. D(C  48,C  47,C  46,C  45)     -1.16  0.000002   -0.01     -1.17   
   678. D(H 127,C  48,C  47,C  49)    -60.62 -0.000005    0.01    -60.61   
   679. D(H 127,C  48,C  47,C  46)    119.07 -0.000007    0.01    119.08   
   680. D(H 126,C  48,C  47,C  49)     56.69 -0.000003    0.01     56.70   
   681. D(H 126,C  48,C  47,C  46)   -123.62 -0.000005    0.01   -123.61   
   682. D(H 125,C  48,C  47,C  49)    178.05  0.000003    0.01    178.05   
   683. D(H 125,C  48,C  47,C  46)     -2.27  0.000001    0.01     -2.26   
   684. D(H 130,C  49,C  47,C  48)    -59.01 -0.000001   -0.00    -59.01   
   685. D(H 130,C  49,C  47,C  46)    121.29  0.000001   -0.00    121.28   
   686. D(H 129,C  49,C  47,C  48)     58.99 -0.000000   -0.00     58.99   
   687. D(H 129,C  49,C  47,C  46)   -120.72  0.000002   -0.00   -120.72   
   688. D(H 128,C  49,C  47,C  48)    179.96 -0.000000   -0.00    179.96   
   689. D(H 128,C  49,C  47,C  46)      0.25  0.000001   -0.00      0.25   
   690. D(H 133,C  50,C  43,C  44)    -56.33 -0.000004    0.00    -56.33   
   691. D(H 133,C  50,C  43,C  42)    124.00  0.000001    0.00    124.00   
   692. D(H 132,C  50,C  43,C  44)     61.09 -0.000007    0.00     61.10   
   693. D(H 132,C  50,C  43,C  42)   -118.58 -0.000002    0.00   -118.57   
   694. D(H 131,C  50,C  43,C  44)   -178.16  0.000001   -0.00   -178.17   
   695. D(H 131,C  50,C  43,C  42)      2.17  0.000006   -0.00      2.16   
   696. D(C 134,C  51,C   5,C   6)      1.36  0.000032    0.14      1.50   
   697. D(C 134,C  51,C   5,C   4)   -177.96  0.000017    0.23   -177.74   
   698. D(C  52,C  51,C   5,C   6)   -179.53  0.000024    0.06   -179.47   
   699. D(C  52,C  51,C   5,C   4)      1.14  0.000010    0.15      1.29   
   700. D(O  53,C  52,C  51,C 134)     -2.96 -0.000067    0.00     -2.96   
   701. D(O  53,C  52,C  51,C   5)    177.92 -0.000052    0.08    178.00   
   702. D(C   1,C  52,C  51,C 134)    179.49  0.000042   -0.11    179.38   
   703. D(C   1,C  52,C  51,C   5)      0.37  0.000057   -0.03      0.34   
   704. D(O  53,C  52,C   1,C   2)   -179.31  0.000045   -0.16   -179.47   
   705. D(O  53,C  52,C   1,C   0)      1.17  0.000026   -0.13      1.04   
   706. D(C  51,C  52,C   1,C   2)     -1.80 -0.000036   -0.05     -1.85   
   707. D(C  51,C  52,C   1,C   0)    178.68 -0.000055   -0.02    178.66   
   708. D(H 138,O  53,C  52,C  51)    143.82 -0.000248    0.88    144.70   
   709. D(H 138,O  53,C  52,C   1)    -38.60 -0.000335    0.99    -37.61   
   710. D(H 137,H  63,C   7,C   8)    179.40  0.000266   -0.06    179.35   
   711. D(H 137,H  63,C   7,C   6)     -2.11  0.000188    0.07     -2.04   
   712. D(H 137,C 134,C  51,C  52)    131.83 -0.000123   -0.43    131.40   
   713. D(H 137,C 134,C  51,C   5)    -49.07 -0.000138   -0.51    -49.58   
   714. D(H 135,C 134,C  51,C  52)   -108.83  0.000156   -0.47   -109.30   
   715. D(H 135,C 134,C  51,C   5)     70.27  0.000141   -0.55     69.72   
   716. D(H 136,C 134,C  51,C  52)     11.03  0.000311   -0.54     10.49   
   717. D(H 136,C 134,C  51,C   5)   -169.87  0.000296   -0.62   -170.49   
   718. D(H  63,H 137,C 134,H 135)   -102.93 -0.000257    0.78   -102.16   
   719. D(H  63,H 137,C 134,H 136)    141.99 -0.000006    0.85    142.85   
   720. D(H  63,H 137,C 134,C  51)     19.38  0.000098    0.76     20.13   
   721. D(C 134,H 137,H  63,C   7)     32.49  0.000198   -0.66     31.83   
    ----------------------------------------------------------------------------

         *************************************************************
         *                GEOMETRY OPTIMIZATION CYCLE  11            *
         *************************************************************
---------------------------------
CARTESIAN COORDINATES (ANGSTROEM)
---------------------------------
  C    -17.099206    1.821186    1.994179
  C    -15.888929    1.152132    1.369567
  C    -14.787144    0.744213    2.137636
  C    -14.755699    0.933900    3.639829
  C    -13.629614    0.131636    1.524100
  C    -13.673135   -0.038972    0.091434
  C    -12.450951   -0.671220   -0.563545
  C    -11.464476    0.343505   -1.110097
  C    -10.217751    0.602506   -0.678557
  C     -9.384340    1.686039   -1.327737
  C     -9.570373   -0.132560    0.485763
  C     -8.948174   -1.515746    0.139024
  C     -7.886042   -1.484429   -0.929426
  C     -6.568214   -1.730530   -0.815474
  C     -5.874126   -2.125169    0.468353
  C     -5.671869   -1.635137   -2.043476
  C     -5.136383   -0.210040   -2.367108
  C     -4.296609    0.425276   -1.288824
  C     -2.970256    0.651460   -1.285762
  C     -2.037134    0.310115   -2.424957
  C     -2.315835    1.310281   -0.078237
  C     -1.930296    0.341804    1.077512
  C     -0.970946   -0.758641    0.703748
  C      0.316689   -0.907906    1.064553
  C      1.071077    0.038250    1.970582
  C      1.106743   -2.111044    0.565773
  C      1.755398   -1.943535   -0.838968
  C      2.757869   -0.824640   -0.957012
  C      4.091000   -0.908483   -1.120481
  C      4.862383   -2.202825   -1.243212
  C      4.924102    0.362951   -1.215246
  C      5.385274    0.960977    0.146198
  C      6.242499    0.054576    0.991895
  C      7.557554    0.154084    1.258690
  C      8.457235    1.258926    0.753968
  C      8.233658   -0.889643    2.138653
  C      8.688932   -2.180596    1.398419
  C      9.665285   -1.965430    0.271011
  C     10.963425   -2.313597    0.207311
  C     11.714124   -3.039475    1.300532
  C     11.771902   -1.995240   -1.043086
  C     12.439527   -0.588901   -1.063119
  C     13.412693   -0.320520    0.056455
  C     14.755919   -0.258144    0.000438
  C     15.547365    0.065969    1.258286
  C     15.888760    1.570492    1.452450
  C     16.894925    2.125691    0.478097
  C     16.787416    3.197049   -0.327484
  C     15.567640    4.082186   -0.435019
  C     17.937826    3.612219   -1.217594
  C     15.572979   -0.498182   -1.248125
  C    -14.793781    0.343331   -0.667635
  C    -15.890764    0.931363   -0.019813
  O    -16.983386    1.345565   -0.799977
  O    -12.609755   -0.246122    2.229188
  H    -16.889747    2.185833    3.002563
  H    -17.958283    1.135659    2.074951
  H    -17.436961    2.674750    1.392211
  H    -15.586369    0.427129    4.152611
  H    -14.804707    1.991523    3.940761
  H    -13.815997    0.520707    4.015446
  H    -12.763257   -1.326861   -1.390578
  H    -11.965452   -1.298655    0.187567
  H    -11.848389    0.939727   -1.941311
  H     -9.905239    2.152366   -2.171910
  H     -8.426424    1.289699   -1.692978
  H     -9.132722    2.476211   -0.604550
  H    -10.322164   -0.285683    1.268467
  H     -8.779741    0.499687    0.913252
  H     -9.761880   -2.175233   -0.196941
  H     -8.559095   -1.952612    1.065906
  H     -8.256020   -1.230145   -1.925414
  H     -6.535418   -2.114414    1.338805
  H     -5.029313   -1.455461    0.675794
  H     -5.449693   -3.135819    0.378209
  H     -6.226933   -1.977939   -2.926349
  H     -4.813131   -2.310161   -1.926427
  H     -6.007389    0.433629   -2.560209
  H     -4.580289   -0.270423   -3.309524
  H     -4.853925    0.742966   -0.404862
  H     -2.530067   -0.215803   -3.246779
  H     -1.206591   -0.315321   -2.072155
  H     -1.581547    1.224537   -2.831908
  H     -2.998653    2.059277    0.343343
  H     -1.412648    1.847766   -0.397288
  H     -2.859943   -0.114592    1.448740
  H     -1.531070    0.946328    1.899718
  H     -1.396561   -1.533328    0.062082
  H      0.492781    0.922392    2.251569
  H      1.998896    0.378268    1.492207
  H      1.372954   -0.477149    2.893984
  H      0.443249   -2.983829    0.511551
  H      1.897630   -2.357699    1.286983
  H      0.942174   -1.766520   -1.558584
  H      2.208155   -2.903058   -1.112633
  H      2.328264    0.178437   -0.910453
  H      4.241274   -3.092376   -1.109583
  H      5.674966   -2.243214   -0.506344
  H      5.340505   -2.268753   -2.231360
  H      4.343411    1.140585   -1.728043
  H      5.814791    0.173749   -1.829709
  H      4.481174    1.223673    0.715254
  H      5.903800    1.903089   -0.064818
  H      5.709571   -0.785212    1.443235
  H      7.955555    1.949351    0.070769
  H      9.329894    0.841782    0.234463
  H      8.852576    1.843782    1.597242
  H      7.543185   -1.200290    2.933466
  H      9.107672   -0.444411    2.632800
  H      7.786652   -2.663186    0.994018
  H      9.099455   -2.868070    2.146521
  H      9.243849   -1.468357   -0.605448
  H     11.125309   -3.180309    2.210773
  H     12.629963   -2.497623    1.568728
  H     12.035596   -4.030441    0.948145
  H     11.119120   -2.055169   -1.923509
  H     12.556175   -2.752942   -1.176397
  H     11.635374    0.160159   -1.017187
  H     12.922857   -0.465164   -2.038954
  H     12.950350   -0.151967    1.031303
  H     16.484154   -0.510204    1.266995
  H     14.973154   -0.252887    2.137220
  H     16.300585    1.672803    2.469283
  H     14.956420    2.145078    1.438392
  H     17.841057    1.578934    0.453942
  H     14.734074    3.749630    0.188564
  H     15.216322    4.127130   -1.475720
  H     15.813928    5.114797   -0.148307
  H     18.800503    2.946158   -1.108700
  H     18.264761    4.636778   -0.987515
  H     17.637158    3.614742   -2.275391
  H     14.961117   -0.695846   -2.132396
  H     16.241408   -1.359101   -1.102989
  H     16.218701    0.362604   -1.462362
  C    -14.845993    0.111713   -2.167286
  H    -14.930331   -0.956028   -2.409123
  H    -15.703957    0.613931   -2.612692
  H    -13.942080    0.474565   -2.670437
  H    -17.796024    1.194075   -0.291818

----------------------------
CARTESIAN COORDINATES (A.U.)
----------------------------
  NO LB      ZA    FRAG     MASS         X           Y           Z
   0 C     6.0000    0    12.011  -32.312816    3.441543    3.768452
   1 C     6.0000    0    12.011  -30.025725    2.177213    2.588107
   2 C     6.0000    0    12.011  -27.943653    1.406359    4.039546
   3 C     6.0000    0    12.011  -27.884230    1.764815    6.878280
   4 C     6.0000    0    12.011  -25.756239    0.248756    2.880132
   5 C     6.0000    0    12.011  -25.838481   -0.073647    0.172785
   6 C     6.0000    0    12.011  -23.528887   -1.268422   -1.064946
   7 C     6.0000    0    12.011  -21.664719    0.649131   -2.097779
   8 C     6.0000    0    12.011  -19.308751    1.138571   -1.282286
   9 C     6.0000    0    12.011  -17.733833    3.186151   -2.509059
  10 C     6.0000    0    12.011  -18.085384   -0.250503    0.917959
  11 C     6.0000    0    12.011  -16.909598   -2.864345    0.262716
  12 C     6.0000    0    12.011  -14.902459   -2.805163   -1.756361
  13 C     6.0000    0    12.011  -12.412126   -3.270228   -1.541023
  14 C     6.0000    0    12.011  -11.100489   -4.015987    0.885059
  15 C     6.0000    0    12.011  -10.718279   -3.089962   -3.861610
  16 C     6.0000    0    12.011   -9.706358   -0.396918   -4.473187
  17 C     6.0000    0    12.011   -8.119415    0.803655   -2.435525
  18 C     6.0000    0    12.011   -5.612971    1.231081   -2.429738
  19 C     6.0000    0    12.011   -3.849625    0.586033   -4.582505
  20 C     6.0000    0    12.011   -4.376293    2.476072   -0.147847
  21 C     6.0000    0    12.011   -3.647731    0.645916    2.036203
  22 C     6.0000    0    12.011   -1.834821   -1.433624    1.329890
  23 C     6.0000    0    12.011    0.598456   -1.715694    2.011714
  24 C     6.0000    0    12.011    2.024043    0.072282    3.723860
  25 C     6.0000    0    12.011    2.091441   -3.989295    1.069156
  26 C     6.0000    0    12.011    3.317222   -3.672749   -1.585420
  27 C     6.0000    0    12.011    5.211617   -1.558343   -1.808491
  28 C     6.0000    0    12.011    7.730869   -1.716785   -2.117402
  29 C     6.0000    0    12.011    9.188572   -4.162735   -2.349330
  30 C     6.0000    0    12.011    9.305205    0.685877   -2.296481
  31 C     6.0000    0    12.011   10.176694    1.815983    0.276273
  32 C     6.0000    0    12.011   11.796613    0.103134    1.874411
  33 C     6.0000    0    12.011   14.281707    0.291177    2.378579
  34 C     6.0000    0    12.011   15.981858    2.379026    1.424792
  35 C     6.0000    0    12.011   15.559359   -1.681182    4.041469
  36 C     6.0000    0    12.011   16.419702   -4.120729    2.642630
  37 C     6.0000    0    12.011   18.264741   -3.714125    0.512137
  38 C     6.0000    0    12.011   20.717871   -4.372065    0.391761
  39 C     6.0000    0    12.011   22.136487   -5.743775    2.457649
  40 C     6.0000    0    12.011   22.245670   -3.770457   -1.971146
  41 C     6.0000    0    12.011   23.507300   -1.112862   -2.009004
  42 C     6.0000    0    12.011   25.346317   -0.605695    0.106684
  43 C     6.0000    0    12.011   27.884646   -0.487821    0.000827
  44 C     6.0000    0    12.011   29.380262    0.124664    2.377816
  45 C     6.0000    0    12.011   30.025404    2.967800    2.744733
  46 C     6.0000    0    12.011   31.926781    4.016975    0.903473
  47 C     6.0000    0    12.011   31.723619    6.041547   -0.618855
  48 C     6.0000    0    12.011   29.418577    7.714214   -0.822068
  49 C     6.0000    0    12.011   33.897578    6.826106   -2.300920
  50 C     6.0000    0    12.011   29.428665   -0.941428   -2.358615
  51 C     6.0000    0    12.011  -27.956194    0.648801   -1.261648
  52 C     6.0000    0    12.011  -30.029193    1.760021   -0.037442
  53 O     8.0000    0    15.999  -32.093948    2.542749   -1.511737
  54 O     8.0000    0    15.999  -23.828984   -0.465103    4.212554
  55 H     1.0000    0     1.008  -31.916997    4.130626    5.674021
  56 H     1.0000    0     1.008  -33.936238    2.146084    3.921088
  57 H     1.0000    0     1.008  -32.951081    5.054545    2.630898
  58 H     1.0000    0     1.008  -29.453969    0.807156    7.847298
  59 H     1.0000    0     1.008  -27.976842    3.763433    7.446959
  60 H     1.0000    0     1.008  -26.108450    0.983993    7.588093
  61 H     1.0000    0     1.008  -24.119061   -2.507405   -2.627811
  62 H     1.0000    0     1.008  -22.611428   -2.454103    0.354451
  63 H     1.0000    0     1.008  -22.390211    1.775827   -3.668546
  64 H     1.0000    0     1.008  -18.718189    4.067383   -4.104315
  65 H     1.0000    0     1.008  -15.923633    2.437178   -3.199264
  66 H     1.0000    0     1.008  -17.258343    4.679360   -1.142435
  67 H     1.0000    0     1.008  -19.506062   -0.539863    2.397056
  68 H     1.0000    0     1.008  -16.591307    0.944271    1.725797
  69 H     1.0000    0     1.008  -18.447281   -4.110595   -0.372165
  70 H     1.0000    0     1.008  -16.174346   -3.689901    2.014270
  71 H     1.0000    0     1.008  -15.601617   -2.324637   -3.638504
  72 H     1.0000    0     1.008  -12.350150   -3.995664    2.529974
  73 H     1.0000    0     1.008   -9.504025   -2.750423    1.277066
  74 H     1.0000    0     1.008  -10.298428   -5.925838    0.714711
  75 H     1.0000    0     1.008  -11.767199   -3.737763   -5.529999
  76 H     1.0000    0     1.008   -9.095500   -4.365572   -3.640419
  77 H     1.0000    0     1.008  -11.352320    0.819440   -4.838094
  78 H     1.0000    0     1.008   -8.655491   -0.511026   -6.254095
  79 H     1.0000    0     1.008   -9.172589    1.404002   -0.765077
  80 H     1.0000    0     1.008   -4.781135   -0.407809   -6.135524
  81 H     1.0000    0     1.008   -2.280127   -0.595870   -3.915806
  82 H     1.0000    0     1.008   -2.988691    2.314040   -5.351531
  83 H     1.0000    0     1.008   -5.666633    3.891469    0.648825
  84 H     1.0000    0     1.008   -2.669518    3.491771   -0.750766
  85 H     1.0000    0     1.008   -5.404510   -0.216548    2.737721
  86 H     1.0000    0     1.008   -2.893303    1.788301    3.589947
  87 H     1.0000    0     1.008   -2.639117   -2.897571    0.117319
  88 H     1.0000    0     1.008    0.931221    1.743068    4.254849
  89 H     1.0000    0     1.008    3.777366    0.714823    2.819862
  90 H     1.0000    0     1.008    2.594507   -0.901680    5.468837
  91 H     1.0000    0     1.008    0.837620   -5.638619    0.966692
  92 H     1.0000    0     1.008    3.586002   -4.455406    2.432046
  93 H     1.0000    0     1.008    1.780451   -3.338239   -2.945298
  94 H     1.0000    0     1.008    4.172809   -5.485984   -2.102571
  95 H     1.0000    0     1.008    4.399782    0.337196   -1.720506
  96 H     1.0000    0     1.008    8.014846   -5.843745   -2.096807
  97 H     1.0000    0     1.008   10.724132   -4.239060   -0.956851
  98 H     1.0000    0     1.008   10.092092   -4.287323   -4.216659
  99 H     1.0000    0     1.008    8.207858    2.155393   -3.265529
 100 H     1.0000    0     1.008   10.988362    0.328337   -3.457649
 101 H     1.0000    0     1.008    8.468192    2.312406    1.351635
 102 H     1.0000    0     1.008   11.156566    3.596318   -0.122488
 103 H     1.0000    0     1.008   10.789526   -1.483835    2.727320
 104 H     1.0000    0     1.008   15.033821    3.683740    0.133735
 105 H     1.0000    0     1.008   17.630945    1.590738    0.443072
 106 H     1.0000    0     1.008   16.728945    3.484243    3.018350
 107 H     1.0000    0     1.008   14.254553   -2.268220    5.543447
 108 H     1.0000    0     1.008   17.211007   -0.839816    4.975270
 109 H     1.0000    0     1.008   14.714639   -5.032693    1.878423
 110 H     1.0000    0     1.008   17.195479   -5.419868    4.056337
 111 H     1.0000    0     1.008   17.468343   -2.774793   -1.144131
 112 H     1.0000    0     1.008   21.023787   -6.009913    4.177756
 113 H     1.0000    0     1.008   23.867171   -4.719824    2.964466
 114 H     1.0000    0     1.008   22.743979   -7.616429    1.791735
 115 H     1.0000    0     1.008   21.012091   -3.883707   -3.634906
 116 H     1.0000    0     1.008   23.727731   -5.202306   -2.223068
 117 H     1.0000    0     1.008   21.987671    0.302656   -1.922205
 118 H     1.0000    0     1.008   24.420660   -0.879033   -3.853065
 119 H     1.0000    0     1.008   24.472614   -0.287176    1.948879
 120 H     1.0000    0     1.008   31.150536   -0.964147    2.394273
 121 H     1.0000    0     1.008   28.295160   -0.477888    4.038761
 122 H     1.0000    0     1.008   30.803641    3.161139    4.666268
 123 H     1.0000    0     1.008   28.263537    4.053610    2.718167
 124 H     1.0000    0     1.008   33.714711    2.983752    0.857826
 125 H     1.0000    0     1.008   27.843365    7.085775    0.356334
 126 H     1.0000    0     1.008   28.754680    7.799145   -2.788706
 127 H     1.0000    0     1.008   29.883993    9.665566   -0.280260
 128 H     1.0000    0     1.008   35.527802    5.567433   -2.095140
 129 H     1.0000    0     1.008   34.515397    8.762240   -1.866132
 130 H     1.0000    0     1.008   33.329399    6.830872   -4.299865
 131 H     1.0000    0     1.008   28.272413   -1.314958   -4.029644
 132 H     1.0000    0     1.008   30.691813   -2.568328   -2.084348
 133 H     1.0000    0     1.008   30.648904    0.685222   -2.763464
 134 C     6.0000    0    12.011  -28.054861    0.211106   -4.095578
 135 H     1.0000    0     1.008  -28.214237   -1.806631   -4.552583
 136 H     1.0000    0     1.008  -29.676178    1.160162   -4.937273
 137 H     1.0000    0     1.008  -26.346713    0.896797   -5.046395
 138 H     1.0000    0     1.008  -33.629611    2.256475   -0.551456

--------------------------------
INTERNAL COORDINATES (ANGSTROEM)
--------------------------------
 C      0   0   0     0.000000000000     0.00000000     0.00000000
 C      1   0   0     1.517413203478     0.00000000     0.00000000
 C      2   1   0     1.403658301653   121.93497470     0.00000000
 C      3   2   1     1.514448775059   121.51091868     0.85153268
 C      3   2   1     1.446219936247   121.27921038   181.23429045
 C      5   3   2     1.443444987360   116.55122400   359.79782482
 C      6   5   3     1.523965566048   116.83560216   179.41068993
 C      7   6   5     1.517075893185   113.50487534   264.46884479
 C      8   7   6     1.344481516759   128.03799699   112.81384198
 C      9   8   7     1.513291688713   120.72539009   181.67976129
 C      9   8   7     1.521532593893   123.16772082     0.37631553
 C     11   9   8     1.555815845337   115.41151303    81.88536160
 C     12  11   9     1.506880692463   114.92492100    58.04137922
 C     13  12  11     1.345444278213   128.79476870   112.58172940
 C     14  13  12     1.511856673516   124.70419304     1.01610724
 C     14  13  12     1.523326214098   119.77568756   180.18326763
 C     16  14  13     1.556401461676   115.30320258    85.58866614
 C     17  16  14     1.507164266230   115.39812686    60.20538524
 C     18  17  16     1.345504010596   128.44380199   108.62259009
 C     19  18  17     1.511621468793   124.66918807     0.88481668
 C     19  18  17     1.523295137728   119.86796358   180.16262683
 C     21  19  18     1.556388121401   115.21050514    84.81908789
 C     22  21  19     1.506994642618   115.33485977    58.99669377
 C     23  22  21     1.345534863245   128.58719241   109.71448001
 C     24  23  22     1.511688288167   124.66975195     0.86069266
 C     24  23  22     1.523321138480   119.74481156   179.93465370
 C     26  24  23     1.556313005753   115.25798900    85.11851967
 C     27  26  24     1.506920541350   115.33372667    60.83530944
 C     28  27  26     1.345729988123   128.48218309   110.65403579
 C     29  28  27     1.511758488587   124.65844719     1.05203832
 C     29  28  27     1.523018410433   119.83029558   180.08290023
 C     31  29  28     1.556869460235   115.35913367    86.36076683
 C     32  31  29     1.507183015289   115.35015174    59.92695284
 C     33  32  31     1.345529697448   128.51069179   108.52877346
 C     34  33  32     1.511571110023   124.71976013     1.10783619
 C     34  33  32     1.523423533514   119.84258567   180.50584148
 C     36  34  33     1.556206664294   115.05092442    84.12446955
 C     37  36  34     1.506854298375   115.27678953    58.89219536
 C     38  37  36     1.345528195707   128.57903946   110.98461750
 C     39  38  37     1.511813683335   124.68559241     1.02559970
 C     39  38  37     1.522654578341   119.80444237   180.00685295
 C     41  39  38     1.556892060600   115.28473820    87.68410274
 C     42  41  39     1.507490007786   115.34613136    59.66304000
 C     43  42  41     1.345839383076   128.43595783   106.77182604
 C     44  43  42     1.521058208863   119.65466241   178.34094176
 C     45  44  43     1.554940603826   115.06691346   266.41999704
 C     46  45  44     1.506644703794   114.98755255   290.51717401
 C     47  46  45     1.344740313789   128.87398278   125.86182537
 C     48  47  46     1.510922002545   125.02314941   358.82800298
 C     48  47  46     1.512648347505   120.68913156   178.49944027
 C     44  43  42     1.511328595131   124.51334328   357.99920719
 C      6   5   3     1.406480472909   121.84073912   358.66830055
 C     52   6   5     1.403149158021   119.18677786     1.27837217
 O     53  52   6     1.405005570156   118.36974632   178.00304622
 O      5   3   2     1.296133496148   121.49664300   179.97241654
 H      1   2   3     1.092555789382   111.97276660    16.01985667
 H      1   2   3     1.102037182631   112.18796142   255.91401736
 H      1   2   3     1.097731418143   111.25532158   136.71900962
 H      4   3   2     1.099897993715   112.89514577    58.77477352
 H      4   3   2     1.100694505653   112.99280199   298.02474255
 H      4   3   2     1.093095128603   108.14066155   178.64604706
 H      7   6   5     1.100628738460   110.03066185   143.07107320
 H      7   6   5     1.092499066825   107.40786036    26.35222707
 H      8   7   6     1.092605476100   114.24195404   294.36621257
 H     10   9   8     1.096095294993   111.91860508   357.36178437
 H     10   9   8     1.099131525192   111.36655777   236.15305398
 H     10   9   8     1.100309947505   110.98841091   118.12603263
 H     11   9   8     1.096020946905   108.79129273   320.33016223
 H     11   9   8     1.098900159168   109.01717961   203.70966086
 H     12  11   9     1.099960875131   107.77362692   296.94945666
 H     12  11   9     1.096058365021   107.92962489   182.43759621
 H     13  12  11     1.092490527550   114.36506030   292.26847300
 H     15  14  13     1.093210185721   113.31967606   355.14268136
 H     15  14  13     1.097838296182   110.76319437   233.58630503
 H     15  14  13     1.099855404280   110.32984521   116.27950867
 H     16  14  13     1.097758921970   109.34499611   324.98692461
 H     16  14  13     1.098539223353   109.60874469   208.22412249
 H     17  16  14     1.100112938001   107.44738696   298.82934185
 H     17  16  14     1.095917578397   107.63443589   184.54721878
 H     18  17  16     1.092207700896   114.66595688   288.20800371
 H     20  19  18     1.093144450714   113.38159651   355.75876306
 H     20  19  18     1.097925687718   110.69750762   234.23904363
 H     20  19  18     1.099698001971   110.29491935   116.98491268
 H     21  19  18     1.097709297753   109.40923029   324.16882056
 H     21  19  18     1.098375861058   109.55087191   207.39519767
 H     22  21  19     1.100159858096   107.42105357   297.79082487
 H     22  21  19     1.095834635665   107.70607752   183.45335776
 H     23  22  21     1.092255877964   114.55446867   289.11836532
 H     25  24  23     1.093200513153   113.34489208   355.17529142
 H     25  24  23     1.097862630992   110.75860335   233.64065639
 H     25  24  23     1.099743594886   110.29789381   116.35980711
 H     26  24  23     1.097686892046   109.30965627   324.55429022
 H     26  24  23     1.098401340791   109.62161917   207.80150849
 H     27  26  24     1.100234444369   107.43415420   299.44007185
 H     27  26  24     1.095703012168   107.66219349   185.15708998
 H     28  27  26     1.092195080456   114.63979372   290.07271796
 H     30  29  28     1.093131238110   113.38349742   355.54951214
 H     30  29  28     1.097678677861   110.77713213   233.97079702
 H     30  29  28     1.099719962356   110.25011048   116.70014685
 H     31  29  28     1.097669679550   109.33581304   325.69276237
 H     31  29  28     1.098493906464   109.54500993   208.92998109
 H     32  31  29     1.100105411656   107.49532636   298.49311369
 H     32  31  29     1.095888923895   107.57752755   184.20644595
 H     33  32  31     1.092228657548   114.62934577   288.22679715
 H     35  34  33     1.093219458327   113.40021345   355.40331796
 H     35  34  33     1.097920002469   110.69339431   233.84477402
 H     35  34  33     1.099755641359   110.28177100   116.60498042
 H     36  34  33     1.097716717610   109.44851177   323.53922797
 H     36  34  33     1.098322758128   109.59178662   206.69485717
 H     37  36  34     1.100247161025   107.38410803   297.72857205
 H     37  36  34     1.095813409504   107.77606021   183.41329814
 H     38  37  36     1.092185913793   114.54296275   290.35233731
 H     40  39  38     1.093195472008   113.35960436   354.46688771
 H     40  39  38     1.097402495069   110.73544929   232.85685799
 H     40  39  38     1.099787766237   110.24749814   115.60380550
 H     41  39  38     1.097662261831   109.35928714   326.97846490
 H     41  39  38     1.098621167304   109.54139005   210.21065907
 H     42  41  39     1.099937653747   107.52401741   298.29423285
 H     42  41  39     1.095980208952   107.61084201   184.00932522
 H     43  42  41     1.092016358373   114.65475937   286.42126161
 H     45  44  43     1.099829718520   109.76178987   143.59170732
 H     45  44  43     1.097229945023   109.16007798    26.98510688
 H     46  45  44     1.101823591776   106.68707878   170.50382514
 H     46  45  44     1.095264312077   108.60856572    56.24873116
 H     47  46  45     1.093020003990   114.08115758   304.53099132
 H     49  48  47     1.092832031995   113.38430278   357.74376883
 H     49  48  47     1.099318712245   110.44604046   236.38885153
 H     49  48  47     1.099611933463   110.53352220   119.08161309
 H     50  48  47     1.095311704767   111.93733850     0.25113531
 H     50  48  47     1.099792325899   111.01841257   239.28135973
 H     50  48  47     1.099700008135   111.02146270   121.28417775
 H     51  44  43     1.093334363345   113.22420827     2.16460489
 H     51  44  43     1.099564393788   110.11813630   241.42676248
 H     51  44  43     1.097181984432   110.78599674   124.00173821
 C     52   6   5     1.518330331085   121.26445125   182.25062428
 H    135  52   6     1.098029277261   111.62423477    69.71329571
 H    135  52   6     1.089363092784   111.13665003   189.49261194
 H    135  52   6     1.096303554937   111.99112066   310.39410645
 H     54  53  52     0.970337484073   108.32815414   144.69902927

---------------------------
INTERNAL COORDINATES (A.U.)
---------------------------
 C      0   0   0     0.000000000000     0.00000000     0.00000000
 C      1   0   0     2.867495386570     0.00000000     0.00000000
 C      2   1   0     2.652529775730   121.93497470     0.00000000
 C      3   2   1     2.861893428713   121.51091868     0.85153268
 C      3   2   1     2.732959608924   121.27921038   181.23429045
 C      5   3   2     2.727715715491   116.55122400   359.79782482
 C      6   5   3     2.879877557357   116.83560216   179.41068993
 C      7   6   5     2.866857962493   113.50487534   264.46884479
 C      8   7   6     2.540701858794   128.03799699   112.81384198
 C      9   8   7     2.859706852408   120.72539009   181.67976129
 C      9   8   7     2.875279906292   123.16772082     0.37631553
 C     11   9   8     2.940065862502   115.41151303    81.88536160
 C     12  11   9     2.847591825248   114.92492100    58.04137922
 C     13  12  11     2.542521214275   128.79476870   112.58172940
 C     14  13  12     2.856995066687   124.70419304     1.01610724
 C     14  13  12     2.878669357268   119.77568756   180.18326763
 C     16  14  13     2.941172517003   115.30320258    85.58866614
 C     17  16  14     2.848127702007   115.39812686    60.20538524
 C     18  17  16     2.542634092119   128.44380199   108.62259009
 C     19  18  17     2.856550594174   124.66918807     0.88481668
 C     19  18  17     2.878610631441   119.86796358   180.16262683
 C     21  19  18     2.941147307535   115.21050514    84.81908789
 C     22  21  19     2.847807159835   115.33485977    58.99669377
 C     23  22  21     2.542692395177   128.58719241   109.71448001
 C     24  23  22     2.856676864492   124.66975195     0.86069266
 C     24  23  22     2.878659765740   119.74481156   179.93465370
 C     26  24  23     2.941005359533   115.25798900    85.11851967
 C     27  26  24     2.847667128732   115.33372667    60.83530944
 C     28  27  26     2.543061127758   128.48218309   110.65403579
 C     29  28  27     2.856809524061   124.65844719     1.05203832
 C     29  28  27     2.878087692639   119.83029558   180.08290023
 C     31  29  28     2.942056906111   115.35913367    86.36076683
 C     32  31  29     2.848163132594   115.35015174    59.92695284
 C     33  32  31     2.542682633235   128.51069179   108.52877346
 C     34  33  32     2.856455429891   124.71976013     1.10783619
 C     34  33  32     2.878853264311   119.84258567   180.50584148
 C     36  34  33     2.940804403298   115.05092442    84.12446955
 C     37  36  34     2.847541947650   115.27678953    58.89219536
 C     38  37  36     2.542679795355   128.57903946   110.98461750
 C     39  38  37     2.856913827018   124.68559241     1.02559970
 C     39  38  37     2.877400149625   119.80444237   180.00685295
 C     41  39  38     2.942099614610   115.28473820    87.68410274
 C     42  41  39     2.848743264339   115.34613136    59.66304000
 C     43  42  41     2.543267854260   128.43595783   106.77182604
 C     44  43  42     2.874383448504   119.65466241   178.34094176
 C     45  44  43     2.938411895745   115.06691346   266.41999704
 C     46  45  44     2.847145871294   114.98755255   290.51717401
 C     47  46  45     2.541190914305   128.87398278   125.86182537
 C     48  47  46     2.855228794525   125.02314941   358.82800298
 C     48  47  46     2.858491113713   120.68913156   178.49944027
 C     44  43  42     2.855997143162   124.51334328   357.99920719
 C      6   5   3     2.657862906505   121.84073912   358.66830055
 C     52   6   5     2.651567633701   119.18677786     1.27837217
 O     53  52   6     2.655075744229   118.36974632   178.00304622
 O      5   3   2     2.449337340721   121.49664300   179.97241654
 H      1   2   3     2.064631227963   111.97276660    16.01985667
 H      1   2   3     2.082548464571   112.18796142   255.91401736
 H      1   2   3     2.074411748891   111.25532158   136.71900962
 H      4   3   2     2.078505983372   112.89514577    58.77477352
 H      4   3   2     2.080011172796   112.99280199   298.02474255
 H      4   3   2     2.065650431384   108.14066155   178.64604706
 H      7   6   5     2.079886890813   110.03066185   143.07107320
 H      7   6   5     2.064524037864   107.40786036    26.35222707
 H      8   7   6     2.064725122252   114.24195404   294.36621257
 H     10   9   8     2.071319924216   111.91860508   357.36178437
 H     10   9   8     2.077057567773   111.36655777   236.15305398
 H     10   9   8     2.079284463214   110.98841091   118.12603263
 H     11   9   8     2.071179426691   108.79129273   320.33016223
 H     11   9   8     2.076620349351   109.01717961   203.70966086
 H     12  11   9     2.078624812025   107.77362692   296.94945666
 H     12  11   9     2.071250136683   107.92962489   182.43759621
 H     13  12  11     2.064507900973   114.36506030   292.26847300
 H     15  14  13     2.065867857826   113.31967606   355.14268136
 H     15  14  13     2.074613719115   110.76319437   233.58630503
 H     15  14  13     2.078425501003   110.32984521   116.27950867
 H     16  14  13     2.074463723592   109.34499611   324.98692461
 H     16  14  13     2.075938279507   109.60874469   208.22412249
 H     17  16  14     2.078912169205   107.44738696   298.82934185
 H     17  16  14     2.070984088521   107.63443589   184.54721878
 H     18  17  16     2.063973436054   114.66595688   288.20800371
 H     20  19  18     2.065743636666   113.38159651   355.75876306
 H     20  19  18     2.074778865183   110.69750762   234.23904363
 H     20  19  18     2.078128053745   110.29491935   116.98491268
 H     21  19  18     2.074369947412   109.40923029   324.16882056
 H     21  19  18     2.075629569509   109.55087191   207.39519767
 H     22  21  19     2.079000835335   107.42105357   297.79082487
 H     22  21  19     2.070827349472   107.70607752   183.45335776
 H     23  22  21     2.064064477518   114.55446867   289.11836532
 H     25  24  23     2.065849579322   113.34489208   355.17529142
 H     25  24  23     2.074659705240   110.75860335   233.64065639
 H     25  24  23     2.078214211868   110.29789381   116.35980711
 H     26  24  23     2.074327606762   109.30965627   324.55429022
 H     26  24  23     2.075677719227   109.62161917   207.80150849
 H     27  26  24     2.079141782965   107.43415420   299.44007185
 H     27  26  24     2.070578617111   107.66219349   185.15708998
 H     28  27  26     2.063949586878   114.63979372   290.07271796
 H     30  29  28     2.065718668461   113.38349742   355.54951214
 H     30  29  28     2.074312084201   110.77713213   233.97079702
 H     30  29  28     2.078169552859   110.25011048   116.70014685
 H     31  29  28     2.074295079859   109.33581304   325.69276237
 H     31  29  28     2.075852642999   109.54500993   208.92998109
 H     32  31  29     2.078897946474   107.49532636   298.49311369
 H     32  31  29     2.070929939358   107.57752755   184.20644595
 H     33  32  31     2.064013038387   114.62934577   288.22679715
 H     35  34  33     2.065885380512   113.40021345   355.40331796
 H     35  34  33     2.074768121620   110.69339431   233.84477402
 H     35  34  33     2.078236976403   110.28177100   116.60498042
 H     36  34  33     2.074383968909   109.44851177   323.53922797
 H     36  34  33     2.075529219515   109.59178662   206.69485717
 H     37  36  34     2.079165813962   107.38410803   297.72857205
 H     37  36  34     2.070787237841   107.77606021   183.41329814
 H     38  37  36     2.063932264396   114.54296275   290.35233731
 H     40  39  38     2.065840052937   113.35960436   354.46688771
 H     40  39  38     2.073790174362   110.73544929   232.85685799
 H     40  39  38     2.078297683626   110.24749814   115.60380550
 H     41  39  38     2.074281062400   109.35928714   326.97846490
 H     41  39  38     2.076093131134   109.54139005   210.21065907
 H     42  41  39     2.078580929969   107.52401741   298.29423285
 H     42  41  39     2.071102443118   107.61084201   184.00932522
 H     43  42  41     2.063611851087   114.65475937   286.42126161
 H     45  44  43     2.078376961950   109.76178987   143.59170732
 H     45  44  43     2.073464102031   109.16007798    26.98510688
 H     46  45  44     2.082144836350   106.68707878   170.50382514
 H     46  45  44     2.069749594083   108.60856572    56.24873116
 H     47  46  45     2.065508466439   114.08115758   304.53099132
 H     49  48  47     2.065153250847   113.38430278   357.74376883
 H     49  48  47     2.077411300038   110.44604046   236.38885153
 H     49  48  47     2.077965407836   110.53352220   119.08161309
 H     50  48  47     2.069839153288   111.93733850     0.25113531
 H     50  48  47     2.078306300137   111.01841257   239.28135973
 H     50  48  47     2.078131844845   111.02146270   121.28417775
 H     51  44  43     2.066102519527   113.22420827     2.16460489
 H     51  44  43     2.077875570870   110.11813630   241.42676248
 H     51  44  43     2.073373469649   110.78599674   124.00173821
 C     52   6   5     2.869228506576   121.26445125   182.25062428
 H    135  52   6     2.074974621051   111.62423477    69.71329571
 H    135  52   6     2.058597905763   111.13665003   189.49261194
 H    135  52   6     2.071713478475   111.99112066   310.39410645
 H     54  53  52     1.833672102376   108.32815414   144.69902927


           ************************************************************
           *        Program running with 4 parallel MPI-processes     *
           *              working on a common directory               *
           ************************************************************
------------------------------------------------------------------------------
                   ___                                                        
                  /   \      - P O W E R E D   B Y -                         
                 /     \                                                     
                 |  |  |   _    _      __       _____    __    __             
                 |  |  |  | |  | |    /  \     |  _  \  |  |  /  |          
                  \  \/   | |  | |   /    \    | | | |  |  | /  /          
                 / \  \   | |__| |  /  /\  \   | |_| |  |  |/  /          
                |  |  |   |  __  | /  /__\  \  |    /   |      \           
                |  |  |   | |  | | |   __   |  |    \   |  |\   \          
                \     /   | |  | | |  |  |  |  | |\  \  |  | \   \       
                 \___/    |_|  |_| |__|  |__|  |_| \__\ |__|  \__/        
                                                                              
                      - O R C A' S   B I G   F R I E N D -                    
                                      &                                       
                       - I N T E G R A L  F E E D E R -                       
                                                                              
 v1 FN, 2020, v2 2021                                                         
------------------------------------------------------------------------------


Reading SHARK input file mPQ9_2e_1H_B3LYP_631Gd_opt.SHARKINP.tmp ... ok
----------------------
SHARK INTEGRAL PACKAGE
----------------------

Number of atoms                             ...    139
Number of basis functions                   ...    950
Number of shells                            ...    502
Maximum angular momentum                    ...      2
Integral batch strategy                     ... SHARK/LIBINT Hybrid
RI-J (if used) integral strategy            ... SPLIT-RIJ (Revised 2003 algorithm where possible)
Printlevel                                  ...      1
Contraction scheme used                     ... SEGMENTED contraction
Coulomb Range Separation                    ... NOT USED
Exchange Range Separation                   ... NOT USED
Finite Nucleus Model                        ... NOT USED
Auxiliary Coulomb fitting basis             ... AVAILABLE
   # of basis functions in Aux-J            ...   3657
   # of shells in Aux-J                     ...   1255
   Maximum angular momentum in Aux-J        ...      4
Auxiliary J/K fitting basis                 ... NOT available
Auxiliary Correlation fitting basis         ... NOT available
Auxiliary 'external' fitting basis          ... NOT available
Integral threshold                          ...     2.500000e-11
Primitive cut-off                           ...     2.500000e-12
Primitive pair pre-selection threshold      ...     2.500000e-12

Calculating pre-screening integrals         ... done (  0.2 sec) Dimension = 502
Organizing shell pair data                  ... done (  0.2 sec)
Shell pair information
Total number of shell pairs                 ...    126253
Shell pairs after pre-screening             ...     36061
Total number of primitive shell pairs       ...    688803
Primitive shell pairs kept                  ...    104320
          la=0 lb=0:  15506 shell pairs
          la=1 lb=0:  11691 shell pairs
          la=1 lb=1:   2266 shell pairs
          la=2 lb=0:   4488 shell pairs
          la=2 lb=1:   1778 shell pairs
          la=2 lb=2:    332 shell pairs

Calculating one electron integrals          ... done (  0.2 sec)
Calculating RI/J V-Matrix + Cholesky decomp.... done (  0.9 sec)
Calculating Nuclear repulsion               ... done (  0.0 sec) ENN=   6387.853755327817 Eh

SHARK setup successfully completed in   2.0 seconds

Maximum memory used throughout the entire GTOINT-calculation: 131.4 MB


           ************************************************************
           *        Program running with 4 parallel MPI-processes     *
           *              working on a common directory               *
           ************************************************************

Diagonalization of the overlap matrix:
Smallest eigenvalue                        ... 3.576e-04
Time for diagonalization                   ...    0.195 sec
Threshold for overlap eigenvalues          ... 1.000e-08
Number of eigenvalues below threshold      ... 0
Time for construction of square roots      ...    0.118 sec
Total time needed                          ...    0.318 sec

-------------------
DFT GRID GENERATION
-------------------

General Integration Accuracy     IntAcc      ... 4.959
Radial Grid Type                 RadialGrid  ... OptM3 with GC (2021)
Angular Grid (max. ang.)         AngularGrid ... 6 (Lebedev-590)
Angular grid pruning method      GridPruning ... 4 (adaptive)
Weight generation scheme         WeightScheme... Becke
Basis function cutoff            BFCut       ... 1.0000e-11
Integration weight cutoff        WCut        ... 1.0000e-14
Angular grids for H and He will be reduced by one unit
Partially contracted basis set               ... off
Rotationally invariant grid construction     ... off

Total number of grid points                  ...  1488797
Total number of batches                      ...    23328
Average number of points per batch           ...       63
Average number of grid points per atom       ...    10711
Time for grid setup =   28.699 sec

--------------------
COSX GRID GENERATION
--------------------

GRIDX 1
-------
General Integration Accuracy     IntAcc      ... 4.020
Radial Grid Type                 RadialGrid  ... OptM3 with GC (2021)
Angular Grid (max. ang.)         AngularGrid ... 2 (Lebedev-110)
Angular grid pruning method      GridPruning ... 4 (adaptive)
Weight generation scheme         WeightScheme... Becke
Basis function cutoff            BFCut       ... 1.0000e-11
Integration weight cutoff        WCut        ... 1.0000e-14
Angular grids for H and He will be reduced by one unit
Partially contracted basis set               ... on
Rotationally invariant grid construction     ... off

Total number of grid points                  ...   156809
Total number of batches                      ...     2520
Average number of points per batch           ...       62
Average number of grid points per atom       ...     1128
UseSFitting                                  ... on

GRIDX 2
-------
General Integration Accuracy     IntAcc      ... 4.338
Radial Grid Type                 RadialGrid  ... OptM3 with GC (2021)
Angular Grid (max. ang.)         AngularGrid ... 3 (Lebedev-194)
Angular grid pruning method      GridPruning ... 4 (adaptive)
Weight generation scheme         WeightScheme... Becke
Basis function cutoff            BFCut       ... 1.0000e-11
Integration weight cutoff        WCut        ... 1.0000e-14
Angular grids for H and He will be reduced by one unit
Partially contracted basis set               ... on
Rotationally invariant grid construction     ... off

Total number of grid points                  ...   339264
Total number of batches                      ...     5373
Average number of points per batch           ...       63
Average number of grid points per atom       ...     2441
UseSFitting                                  ... on

GRIDX 3
-------
General Integration Accuracy     IntAcc      ... 4.871
Radial Grid Type                 RadialGrid  ... OptM3 with GC (2021)
Angular Grid (max. ang.)         AngularGrid ... 4 (Lebedev-302)
Angular grid pruning method      GridPruning ... 4 (adaptive)
Weight generation scheme         WeightScheme... Becke
Basis function cutoff            BFCut       ... 1.0000e-11
Integration weight cutoff        WCut        ... 1.0000e-14
Angular grids for H and He will be reduced by one unit
Partially contracted basis set               ... on
Rotationally invariant grid construction     ... off

Total number of grid points                  ...   655226
Total number of batches                      ...    10304
Average number of points per batch           ...       63
Average number of grid points per atom       ...     4714
UseSFitting                                  ... on

Time for X-Grid setup             =   20.335 sec


--------------------
CPCM SOLVATION MODEL
--------------------
CPCM parameters:
  Epsilon                                         ...      80.4000
  Refrac                                          ...       1.3300
  Rsolv                                           ...       1.3000
  Surface type                                    ... GAUSSIAN VDW
  Epsilon function type                           ...         CPCM
Radii:
 Radius for C  used is    3.8550 Bohr (=   2.0400 Ang.)
 Radius for O  used is    3.4469 Bohr (=   1.8240 Ang.)
 Radius for H  used is    2.4944 Bohr (=   1.3200 Ang.)
Calculating surface                               ...        done! (  0.0s)
GEPOL surface points                              ...         7324
GEPOL Volume                                      ...    7232.9139
GEPOL Surface-area                                ...    3701.9958
Calculating surface distance matrix               ...        done! (  0.3s)
Performing Cholesky decomposition & store         ...        done! (  2.8s)
Overall time for CPCM initialization              ...                 3.1s
--------------
SCF ITERATIONS
--------------
ITER       Energy         Delta-E        Max-DP      RMS-DP      [F,P]     Damp
               ***  Starting incremental Fock matrix formation  ***
                      *** Initiating the SOSCF procedure ***
                      *** Re-Reading the Fockian *** 
                      *** Removing any level shift *** 
ITER      Energy       Delta-E        Grad      Rot      Max-DP    RMS-DP
  0  -2256.59100460 -2256.5910046050  0.001150  0.001150  0.003579  0.000037
               *** Restarting incremental Fock matrix formation ***
  1  -2256.59178062  -0.0007760195  0.000340  0.000965  0.002322  0.000021
  2  -2256.59186099  -0.0000803613  0.000156  0.000453  0.001491  0.000008
  3  -2256.59185948   0.0000015037  0.000299  0.000379  0.000710  0.000004
  4  -2256.59186461  -0.0000051304  0.000049  0.000161  0.000281  0.000002
  5  -2256.59186446   0.0000001506  0.000069  0.000125  0.000195  0.000001
  6  -2256.59186473  -0.0000002654  0.000011  0.000042  0.000045  0.000000
  7  -2256.59186471   0.0000000138  0.000013  0.000023  0.000029  0.000000
                  ***Gradient check signals convergence***
              ***Rediagonalizing the Fockian in SOSCF/NRSCF***

               *****************************************************
               *                     SUCCESS                       *
               *           SCF CONVERGED AFTER   8 CYCLES          *
               *****************************************************

Old exchange energy                            =    -65.283563873 Eh
New exchange energy                            =    -65.283564660 Eh
Exchange energy change after final integration =     -0.000000787 Eh
Total energy after final integration           =  -2256.591865512 Eh
Final COS-X integration done in                =   121.094 sec
Total Energy       :        -2256.59186551 Eh          -61404.98643 eV
  Last Energy change         ...   -1.0894e-08  Tolerance :   1.0000e-08
  Last MAX-Density change    ...    7.5495e-15  Tolerance :   1.0000e-07
             **** THE GBW FILE WAS UPDATED (mPQ9_2e_1H_B3LYP_631Gd_opt.gbw) ****
             **** DENSITY mPQ9_2e_1H_B3LYP_631Gd_opt.scfp WAS UPDATED ****
             **** ENERGY FILE WAS UPDATED (mPQ9_2e_1H_B3LYP_631Gd_opt.en.tmp) ****
             **** THE GBW FILE WAS UPDATED (mPQ9_2e_1H_B3LYP_631Gd_opt.gbw) ****
             **** DENSITY mPQ9_2e_1H_B3LYP_631Gd_opt.scfp WAS UPDATED ****
Total SCF time: 0 days 0 hours 10 min 13 sec 

Maximum memory used throughout the entire SCF-calculation: 1145.6 MB

-------------------------   --------------------
FINAL SINGLE POINT ENERGY     -2256.591865511594
-------------------------   --------------------


           ************************************************************
           *        Program running with 4 parallel MPI-processes     *
           *              working on a common directory               *
           ************************************************************
------------------------------------------------------------------------------
                         ORCA SCF GRADIENT CALCULATION
------------------------------------------------------------------------------

 ... reading COSX grid (gridx3)
Gradient of the Kohn-Sham DFT energy:
Kohn-Sham wavefunction type      ... RKS
Hartree-Fock exchange scaling    ...    0.200
Number of operators              ...    1
Number of atoms                  ...  139
Basis set dimensions             ...  950
Integral neglect threshold       ... 2.5e-11
Integral primitive cutoff        ... 2.5e-12
SHARK Integral package           ... ON

Nuc. rep. gradient       (SHARK) ... done (  0.0 sec)
HCore & Overlap gradient (SHARK) ... done (  2.8 sec)
RI-J gradient            (SHARK) ... done ( 11.1 sec)
COSX-gradient                    ... done (158.1 sec)
Exchange-correlation gradient    ... done

------------------
CARTESIAN GRADIENT
------------------

   1   C   :    0.000027659    0.000120204    0.000071451
   2   C   :    0.000070694    0.000208097    0.000195414
   3   C   :   -0.000118973    0.000292127    0.000068880
   4   C   :    0.000053490    0.000025112    0.000001967
   5   C   :   -0.000238199   -0.000839683    0.000115816
   6   C   :   -0.000208972    0.000248932   -0.000800135
   7   C   :   -0.000050971    0.000204814   -0.000307456
   8   C   :    0.001604357    0.000583378   -0.000083724
   9   C   :   -0.000118700    0.000046166    0.000097324
  10   C   :    0.000029251   -0.000070639    0.000024445
  11   C   :   -0.000225017   -0.000069419   -0.000075240
  12   C   :    0.000014581   -0.000049342    0.000042396
  13   C   :    0.000007496    0.000012186   -0.000002379
  14   C   :    0.000004691   -0.000079496   -0.000019344
  15   C   :   -0.000007331    0.000038790    0.000001866
  16   C   :   -0.000002325    0.000033834    0.000004882
  17   C   :   -0.000000048    0.000017050    0.000026559
  18   C   :    0.000020969   -0.000030463   -0.000009693
  19   C   :   -0.000033319    0.000035230   -0.000054206
  20   C   :    0.000002065   -0.000012438    0.000022590
  21   C   :    0.000010062   -0.000014341   -0.000000784
  22   C   :    0.000001184   -0.000007458    0.000003385
  23   C   :    0.000005921    0.000026080   -0.000014057
  24   C   :   -0.000011942    0.000012634    0.000004085
  25   C   :   -0.000001197   -0.000003389    0.000014102
  26   C   :    0.000005177    0.000002811   -0.000004061
  27   C   :   -0.000005576    0.000006787   -0.000016390
  28   C   :    0.000018039   -0.000017756    0.000034871
  29   C   :   -0.000020985   -0.000018259   -0.000081421
  30   C   :   -0.000000728    0.000015750    0.000015618
  31   C   :   -0.000013776   -0.000015587    0.000042034
  32   C   :   -0.000017839    0.000021480    0.000062471
  33   C   :    0.000009097    0.000019013   -0.000056344
  34   C   :   -0.000000369    0.000016653    0.000050212
  35   C   :    0.000016519   -0.000042545   -0.000035374
  36   C   :   -0.000011401    0.000026928    0.000027253
  37   C   :    0.000036495    0.000027643   -0.000000946
  38   C   :   -0.000011205   -0.000000542   -0.000005673
  39   C   :   -0.000017199    0.000000542    0.000036047
  40   C   :   -0.000014321   -0.000022216   -0.000012445
  41   C   :    0.000005985    0.000015287    0.000019335
  42   C   :   -0.000021841    0.000051255    0.000000113
  43   C   :    0.000015353   -0.000065129   -0.000009200
  44   C   :   -0.000014441    0.000035489   -0.000010178
  45   C   :    0.000008530    0.000011854   -0.000000401
  46   C   :    0.000005193   -0.000005382    0.000007539
  47   C   :   -0.000000986    0.000002980   -0.000007868
  48   C   :    0.000001112    0.000011532    0.000006772
  49   C   :   -0.000001740   -0.000009632   -0.000014185
  50   C   :    0.000003845   -0.000002988   -0.000008491
  51   C   :    0.000001155    0.000001138    0.000015116
  52   C   :    0.000333260   -0.000163487    0.000224970
  53   C   :    0.000240615   -0.000553265   -0.000169811
  54   O   :   -0.000007715    0.000562804    0.000204987
  55   O   :    0.000170650    0.000348328    0.000050854
  56   H   :   -0.000000541   -0.000059257    0.000030507
  57   H   :   -0.000029977   -0.000012701   -0.000089542
  58   H   :   -0.000000392   -0.000066504   -0.000079520
  59   H   :   -0.000012198    0.000007696   -0.000032027
  60   H   :    0.000024113    0.000001240    0.000021695
  61   H   :   -0.000009818   -0.000002994   -0.000001685
  62   H   :   -0.000029326   -0.000070026   -0.000046561
  63   H   :   -0.000200494    0.000082633    0.000198652
  64   H   :   -0.001124024   -0.000574420    0.000040590
  65   H   :   -0.000027244   -0.000023548   -0.000008887
  66   H   :   -0.000004783    0.000019741   -0.000008396
  67   H   :   -0.000013812   -0.000013973    0.000000158
  68   H   :    0.000080665    0.000030243    0.000056893
  69   H   :   -0.000022367    0.000029643    0.000046842
  70   H   :   -0.000031446   -0.000011349    0.000003582
  71   H   :    0.000003116    0.000009942   -0.000006247
  72   H   :   -0.000000047    0.000021044    0.000018921
  73   H   :   -0.000001294    0.000001012   -0.000002495
  74   H   :    0.000009666   -0.000008637    0.000015037
  75   H   :   -0.000003429   -0.000010437   -0.000003053
  76   H   :    0.000000151   -0.000005701   -0.000001449
  77   H   :    0.000001941    0.000002070    0.000010642
  78   H   :    0.000002760   -0.000004485   -0.000007713
  79   H   :   -0.000008263   -0.000024957   -0.000008770
  80   H   :    0.000007705   -0.000018687    0.000019611
  81   H   :    0.000011579   -0.000008657   -0.000010342
  82   H   :    0.000012102   -0.000010385    0.000005294
  83   H   :   -0.000013264    0.000002452    0.000004210
  84   H   :    0.000001201   -0.000000882   -0.000001972
  85   H   :   -0.000003307   -0.000008379    0.000004983
  86   H   :   -0.000004492    0.000005267    0.000006244
  87   H   :    0.000003960    0.000005685   -0.000008348
  88   H   :   -0.000005092    0.000001877   -0.000015905
  89   H   :   -0.000003784   -0.000003960   -0.000002896
  90   H   :   -0.000000069    0.000000220   -0.000003073
  91   H   :    0.000001478    0.000003572    0.000000725
  92   H   :    0.000000293   -0.000003118    0.000019613
  93   H   :   -0.000001414    0.000003147   -0.000004104
  94   H   :    0.000000164   -0.000016425   -0.000012981
  95   H   :    0.000004949   -0.000002104    0.000017298
  96   H   :   -0.000004927   -0.000006559    0.000041507
  97   H   :    0.000003251   -0.000004376    0.000005170
  98   H   :    0.000008677   -0.000025244    0.000006300
  99   H   :   -0.000003210    0.000006073    0.000001789
 100   H   :    0.000012485   -0.000010090   -0.000023266
 101   H   :    0.000004630   -0.000011175    0.000017533
 102   H   :    0.000004359    0.000031844    0.000002624
 103   H   :   -0.000003237   -0.000010600   -0.000028373
 104   H   :    0.000005922   -0.000027005   -0.000030146
 105   H   :    0.000000035    0.000006186    0.000003455
 106   H   :    0.000008848    0.000009376    0.000002477
 107   H   :   -0.000013695    0.000003685    0.000006750
 108   H   :   -0.000007073   -0.000025464   -0.000014462
 109   H   :   -0.000004429    0.000000767    0.000011902
 110   H   :   -0.000008845    0.000032739   -0.000008367
 111   H   :   -0.000005406   -0.000010000    0.000001193
 112   H   :    0.000007063   -0.000020535   -0.000016366
 113   H   :    0.000006779    0.000004166    0.000009830
 114   H   :   -0.000001285    0.000011254    0.000006638
 115   H   :    0.000002373    0.000003102    0.000003992
 116   H   :    0.000004314   -0.000032369    0.000001591
 117   H   :    0.000008565    0.000014161    0.000009144
 118   H   :    0.000007933    0.000015692   -0.000030889
 119   H   :    0.000006955   -0.000017701    0.000009668
 120   H   :   -0.000011533   -0.000039818    0.000004066
 121   H   :    0.000002209   -0.000003016    0.000005331
 122   H   :   -0.000006414    0.000002148   -0.000003585
 123   H   :   -0.000004572    0.000007322    0.000001224
 124   H   :   -0.000002280   -0.000000273   -0.000006391
 125   H   :   -0.000006610   -0.000006293   -0.000006792
 126   H   :    0.000000274   -0.000002505   -0.000001153
 127   H   :    0.000000343    0.000003243   -0.000002593
 128   H   :    0.000000583   -0.000001487    0.000000498
 129   H   :    0.000001425   -0.000002851   -0.000002471
 130   H   :    0.000001136   -0.000002003   -0.000004832
 131   H   :   -0.000002423   -0.000003398   -0.000002357
 132   H   :    0.000008926   -0.000002714   -0.000008316
 133   H   :    0.000004266    0.000000081   -0.000001537
 134   H   :   -0.000004704   -0.000002681    0.000001026
 135   C   :   -0.001621898   -0.000380101   -0.000810123
 136   H   :   -0.000205651    0.001373323    0.000162851
 137   H   :    0.001479896   -0.000829785    0.000602098
 138   H   :    0.000397580   -0.000125769    0.000215487
 139   H   :   -0.000238696   -0.000318374   -0.000032756

Difference to translation invariance:
           :   -0.0000067612   -0.0001416746   -0.0000415552

Difference to rotation invariance:
           :   -0.0016119212   -0.0015870464    0.0007803319

Norm of the cartesian gradient     ...    0.0041005647
RMS gradient                       ...    0.0002008055
MAX gradient                       ...    0.0016218977

-------
TIMINGS
-------

Total SCF gradient time            ...      251.789 sec

One electron gradient       ....       2.756 sec  (  1.1%)
RI-J Coulomb gradient       ....      11.062 sec  (  4.4%)
COSX gradient               ....     158.074 sec  ( 62.8%)
XC gradient                 ....      64.224 sec  ( 25.5%)
CPCM gradient               ....       7.111 sec  (  2.8%)
   A-Matrix (El+Nuc)        ....       1.535 sec  (  0.6%)
   Potential                ....       5.576 sec  (  2.2%)

Maximum memory used throughout the entire SCFGRAD-calculation: 306.7 MB
------------------------------------------------------------------------------
                         ORCA GEOMETRY RELAXATION STEP
------------------------------------------------------------------------------

Reading the OPT-File                    .... done
Getting information on internals        .... done
Copying old internal coords+grads       .... done
Making the new internal coordinates     .... (new redundants).... done
Validating the new internal coordinates .... (new redundants).... done
Calculating the B-matrix                .... done
Calculating the G,G- and P matrices     .... done
Transforming gradient to internals      .... done
Projecting the internal gradient        .... done
Number of atoms                         .... 139
Number of internal coordinates          .... 721
Current Energy                          .... -2256.591865512 Eh
Current gradient norm                   ....     0.004100565 Eh/bohr
Maximum allowed component of the step   ....  0.300
Current trust radius                    ....  0.300
Updating the Hessian (BFGS)             .... done
Forming the augmented Hessian           .... done
Diagonalizing the augmented Hessian     .... done
Last element of RFO vector              ....  0.995331661
Lowest eigenvalues of augmented Hessian:
 -0.000098344  0.004743482  0.008366470  0.009282227  0.009286113
Length of the computed step             ....  0.096966323
The final length of the internal step   ....  0.096966323
Converting the step to cartesian space:
 Initial RMS(Int)=    0.0036112146
Transforming coordinates:
 Iter   0:  RMS(Cart)=    0.0294038187 RMS(Int)=    0.4049153751
 Iter   1:  RMS(Cart)=    0.0002418196 RMS(Int)=    0.0000480034
 Iter   2:  RMS(Cart)=    0.0000040540 RMS(Int)=    0.0000008564
 Iter   3:  RMS(Cart)=    0.0000000646 RMS(Int)=    0.0000000296
done
Storing new coordinates                 .... done

                                .--------------------.
          ----------------------|Geometry convergence|-------------------------
          Item                value                   Tolerance       Converged
          ---------------------------------------------------------------------
          Energy change      -0.0002935801            0.0000002000      NO
          RMS gradient        0.0001184166            0.0000080000      NO
          MAX gradient        0.0017930006            0.0000300000      NO
          RMS step            0.0036112146            0.0001000000      NO
          MAX step            0.0490410122            0.0002000000      NO
          ........................................................
          Max(Bonds)      0.0260      Max(Angles)    0.52
          Max(Dihed)        1.48      Max(Improp)    0.00
          ---------------------------------------------------------------------

The optimization has not yet converged - more geometry cycles are needed


    ---------------------------------------------------------------------------
                         Redundant Internal Coordinates
                            (Angstroem and degrees)

        Definition                    Value    dE/dq     Step     New-Value
    ----------------------------------------------------------------------------
     1. B(C   1,C   0)                1.5174 -0.000029  0.0000    1.5175   
     2. B(C   2,C   1)                1.4037 -0.000168  0.0002    1.4039   
     3. B(C   3,C   2)                1.5144  0.000003 -0.0000    1.5144   
     4. B(C   4,C   2)                1.4462  0.000096 -0.0002    1.4461   
     5. B(C   5,C   4)                1.4434  0.000274 -0.0001    1.4434   
     6. B(C   6,C   5)                1.5240 -0.000149  0.0002    1.5241   
     7. B(C   7,C   6)                1.5171  0.000155  0.0001    1.5171   
     8. B(C   8,C   7)                1.3445 -0.000238  0.0003    1.3448   
     9. B(C   9,C   8)                1.5133 -0.000072  0.0002    1.5135   
    10. B(C  10,C   8)                1.5215  0.000017 -0.0001    1.5214   
    11. B(C  11,C  10)                1.5558  0.000032 -0.0000    1.5558   
    12. B(C  12,C  11)                1.5069 -0.000003  0.0000    1.5069   
    13. B(C  13,C  12)                1.3454  0.000008 -0.0000    1.3454   
    14. B(C  14,C  13)                1.5119 -0.000003  0.0000    1.5119   
    15. B(C  15,C  13)                1.5233 -0.000010  0.0000    1.5233   
    16. B(C  16,C  15)                1.5564 -0.000027  0.0000    1.5564   
    17. B(C  17,C  16)                1.5072 -0.000016  0.0000    1.5072   
    18. B(C  18,C  17)                1.3455 -0.000021  0.0000    1.3455   
    19. B(C  19,C  18)                1.5116 -0.000008 -0.0000    1.5116   
    20. B(C  20,C  18)                1.5233  0.000001  0.0000    1.5233   
    21. B(C  21,C  20)                1.5564 -0.000013 -0.0000    1.5564   
    22. B(C  22,C  21)                1.5070 -0.000013  0.0000    1.5070   
    23. B(C  23,C  22)                1.3455 -0.000004  0.0000    1.3455   
    24. B(C  24,C  23)                1.5117 -0.000000  0.0000    1.5117   
    25. B(C  25,C  23)                1.5233  0.000016 -0.0000    1.5233   
    26. B(C  26,C  25)                1.5563 -0.000008  0.0000    1.5563   
    27. B(C  27,C  26)                1.5069 -0.000018  0.0000    1.5070   
    28. B(C  28,C  27)                1.3457 -0.000008  0.0000    1.3457   
    29. B(C  29,C  28)                1.5118  0.000001 -0.0000    1.5117   
    30. B(C  30,C  28)                1.5230  0.000011 -0.0000    1.5230   
    31. B(C  31,C  30)                1.5569 -0.000009  0.0000    1.5569   
    32. B(C  32,C  31)                1.5072 -0.000031  0.0001    1.5072   
    33. B(C  33,C  32)                1.3455  0.000001 -0.0000    1.3455   
    34. B(C  34,C  33)                1.5116 -0.000004 -0.0000    1.5116   
    35. B(C  35,C  33)                1.5234 -0.000026  0.0001    1.5235   
    36. B(C  36,C  35)                1.5562  0.000004 -0.0000    1.5562   
    37. B(C  37,C  36)                1.5069  0.000001 -0.0000    1.5068   
    38. B(C  38,C  37)                1.3455 -0.000008  0.0000    1.3455   
    39. B(C  39,C  38)                1.5118 -0.000004  0.0000    1.5118   
    40. B(C  40,C  38)                1.5227  0.000023 -0.0001    1.5226   
    41. B(C  41,C  40)                1.5569 -0.000007  0.0000    1.5569   
    42. B(C  42,C  41)                1.5075 -0.000025  0.0001    1.5075   
    43. B(C  43,C  42)                1.3458 -0.000000 -0.0000    1.3458   
    44. B(C  44,C  43)                1.5211 -0.000002 -0.0000    1.5211   
    45. B(C  45,C  44)                1.5549 -0.000005  0.0000    1.5550   
    46. B(C  46,C  45)                1.5066  0.000005 -0.0000    1.5066   
    47. B(C  47,C  46)                1.3447 -0.000000  0.0000    1.3447   
    48. B(C  48,C  47)                1.5109 -0.000004  0.0000    1.5109   
    49. B(C  49,C  47)                1.5126  0.000005 -0.0000    1.5126   
    50. B(C  50,C  43)                1.5113  0.000003 -0.0000    1.5113   
    51. B(C  51,C   5)                1.4065 -0.000439  0.0001    1.4066   
    52. B(C  52,C  51)                1.4031  0.000084  0.0000    1.4032   
    53. B(C  52,C   1)                1.4068  0.000117 -0.0002    1.4067   
    54. B(O  53,C  52)                1.4050  0.000166 -0.0002    1.4048   
    55. B(O  54,C   4)                1.2961  0.000061 -0.0000    1.2961   
    56. B(H  55,C   0)                1.0926  0.000011 -0.0000    1.0925   
    57. B(H  56,C   0)                1.1020  0.000025 -0.0000    1.1020   
    58. B(H  57,C   0)                1.0977 -0.000010  0.0000    1.0978   
    59. B(H  58,C   3)                1.0999 -0.000007  0.0000    1.0999   
    60. B(H  59,C   3)                1.1007  0.000004  0.0000    1.1007   
    61. B(H  60,C   3)                1.0931 -0.000006 -0.0000    1.0931   
    62. B(H  61,C   6)                1.1006  0.000083 -0.0002    1.1004   
    63. B(H  62,C   6)                1.0925 -0.000001  0.0001    1.0926   
    64. B(H  63,C   7)                1.0926  0.000020  0.0002    1.0928   
    65. B(H  64,C   9)                1.0961  0.000009 -0.0000    1.0961   
    66. B(H  65,C   9)                1.0991 -0.000010  0.0000    1.0991   
    67. B(H  66,C   9)                1.1003 -0.000009  0.0000    1.1003   
    68. B(H  67,C  10)                1.0960 -0.000019 -0.0000    1.0960   
    69. B(H  68,C  10)                1.0989  0.000020 -0.0000    1.0989   
    70. B(H  69,C  11)                1.1000  0.000028 -0.0000    1.0999   
    71. B(H  70,C  11)                1.0961 -0.000009  0.0000    1.0961   
    72. B(H  71,C  12)                1.0925 -0.000011  0.0000    1.0925   
    73. B(H  72,C  14)                1.0932 -0.000002  0.0000    1.0932   
    74. B(H  73,C  14)                1.0978  0.000005 -0.0000    1.0978   
    75. B(H  74,C  14)                1.0999  0.000008 -0.0000    1.0998   
    76. B(H  75,C  15)                1.0978  0.000003 -0.0000    1.0978   
    77. B(H  76,C  15)                1.0985 -0.000001  0.0000    1.0985   
    78. B(H  77,C  16)                1.1001 -0.000001 -0.0000    1.1001   
    79. B(H  78,C  16)                1.0959  0.000004  0.0000    1.0959   
    80. B(H  79,C  17)                1.0922  0.000008 -0.0000    1.0922   
    81. B(H  80,C  19)                1.0931  0.000004 -0.0000    1.0931   
    82. B(H  81,C  19)                1.0979  0.000015 -0.0000    1.0979   
    83. B(H  82,C  19)                1.0997 -0.000002  0.0000    1.0997   
    84. B(H  83,C  20)                1.0977 -0.000001 -0.0000    1.0977   
    85. B(H  84,C  20)                1.0984 -0.000008  0.0000    1.0984   
    86. B(H  85,C  21)                1.1002  0.000004 -0.0000    1.1002   
    87. B(H  86,C  21)                1.0958 -0.000001 -0.0000    1.0958   
    88. B(H  87,C  22)                1.0923  0.000010 -0.0000    1.0922   
    89. B(H  88,C  24)                1.0932 -0.000003 -0.0000    1.0932   
    90. B(H  89,C  24)                1.0979  0.000001 -0.0000    1.0979   
    91. B(H  90,C  24)                1.0997  0.000000 -0.0000    1.0997   
    92. B(H  91,C  25)                1.0977  0.000001 -0.0000    1.0977   
    93. B(H  92,C  25)                1.0984 -0.000006  0.0000    1.0984   
    94. B(H  93,C  26)                1.1002  0.000007 -0.0000    1.1002   
    95. B(H  94,C  26)                1.0957 -0.000002  0.0000    1.0957   
    96. B(H  95,C  27)                1.0922 -0.000001 -0.0000    1.0922   
    97. B(H  96,C  29)                1.0931  0.000000  0.0000    1.0931   
    98. B(H  97,C  29)                1.0977  0.000010 -0.0000    1.0977   
    99. B(H  98,C  29)                1.0997 -0.000002  0.0000    1.0997   
   100. B(H  99,C  30)                1.0977 -0.000002  0.0000    1.0977   
   101. B(H 100,C  30)                1.0985 -0.000005  0.0000    1.0985   
   102. B(H 101,C  31)                1.1001  0.000006 -0.0000    1.1001   
   103. B(H 102,C  31)                1.0959 -0.000005  0.0000    1.0959   
   104. B(H 103,C  32)                1.0922  0.000006 -0.0000    1.0922   
   105. B(H 104,C  34)                1.0932  0.000001  0.0000    1.0932   
   106. B(H 105,C  34)                1.0979  0.000002  0.0000    1.0979   
   107. B(H 106,C  34)                1.0998  0.000003 -0.0000    1.0998   
   108. B(H 107,C  35)                1.0977  0.000001 -0.0000    1.0977   
   109. B(H 108,C  35)                1.0983  0.000001 -0.0000    1.0983   
   110. B(H 109,C  36)                1.1002 -0.000003  0.0000    1.1003   
   111. B(H 110,C  36)                1.0958  0.000004 -0.0000    1.0958   
   112. B(H 111,C  37)                1.0922  0.000003 -0.0000    1.0922   
   113. B(H 112,C  39)                1.0932  0.000001 -0.0000    1.0932   
   114. B(H 113,C  39)                1.0974  0.000005 -0.0000    1.0974   
   115. B(H 114,C  39)                1.0998 -0.000002  0.0000    1.0998   
   116. B(H 115,C  40)                1.0977 -0.000000 -0.0000    1.0977   
   117. B(H 116,C  40)                1.0986 -0.000006  0.0000    1.0986   
   118. B(H 117,C  41)                1.0999  0.000005 -0.0000    1.0999   
   119. B(H 118,C  41)                1.0960 -0.000006  0.0000    1.0960   
   120. B(H 119,C  42)                1.0920  0.000002 -0.0000    1.0920   
   121. B(H 120,C  44)                1.0998  0.000004 -0.0000    1.0998   
   122. B(H 121,C  44)                1.0972 -0.000000  0.0000    1.0972   
   123. B(H 122,C  45)                1.1018  0.000001 -0.0000    1.1018   
   124. B(H 123,C  45)                1.0953  0.000001 -0.0000    1.0953   
   125. B(H 124,C  46)                1.0930 -0.000002  0.0000    1.0930   
   126. B(H 125,C  48)                1.0928  0.000002 -0.0000    1.0928   
   127. B(H 126,C  48)                1.0993 -0.000001  0.0000    1.0993   
   128. B(H 127,C  48)                1.0996  0.000001 -0.0000    1.0996   
   129. B(H 128,C  49)                1.0953  0.000002 -0.0000    1.0953   
   130. B(H 129,C  49)                1.0998 -0.000000  0.0000    1.0998   
   131. B(H 130,C  49)                1.0997 -0.000000  0.0000    1.0997   
   132. B(H 131,C  50)                1.0933  0.000003 -0.0000    1.0933   
   133. B(H 132,C  50)                1.0996  0.000001 -0.0000    1.0996   
   134. B(H 133,C  50)                1.0972 -0.000003  0.0000    1.0972   
   135. B(C 134,C  51)                1.5183 -0.000069 -0.0003    1.5181   
   136. B(H 135,C 134)                1.0980 -0.001360  0.0008    1.0989   
   137. B(H 136,C 134)                1.0894 -0.001793  0.0032    1.0926   
   138. B(H 137,C 134)                1.0963  0.000076  0.0004    1.0967   
   139. B(H 137,H  63)                2.2653 -0.000175  0.0260    2.2912   
   140. B(H 138,O  53)                0.9703  0.000233 -0.0002    0.9701   
   141. A(H  56,C   0,H  57)          106.50 -0.000010    0.03    106.53   
   142. A(C   1,C   0,H  55)          111.97  0.000028   -0.02    111.95   
   143. A(H  55,C   0,H  56)          106.82  0.000031   -0.01    106.81   
   144. A(H  55,C   0,H  57)          107.79  0.000090   -0.04    107.75   
   145. A(C   1,C   0,H  57)          111.26 -0.000082    0.02    111.28   
   146. A(C   1,C   0,H  56)          112.19 -0.000050    0.02    112.21   
   147. A(C   0,C   1,C  52)          118.34 -0.000140    0.04    118.38   
   148. A(C   2,C   1,C  52)          119.72 -0.000019   -0.01    119.71   
   149. A(C   0,C   1,C   2)          121.93  0.000159   -0.03    121.91   
   150. A(C   3,C   2,C   4)          117.21  0.000007    0.01    117.22   
   151. A(C   1,C   2,C   3)          121.51  0.000129   -0.03    121.48   
   152. A(C   1,C   2,C   4)          121.28 -0.000136    0.02    121.30   
   153. A(C   2,C   3,H  60)          108.14  0.000001    0.00    108.14   
   154. A(H  58,C   3,H  60)          108.35  0.000014    0.01    108.36   
   155. A(C   2,C   3,H  59)          112.99  0.000047   -0.02    112.98   
   156. A(C   2,C   3,H  58)          112.90 -0.000050    0.01    112.91   
   157. A(H  58,C   3,H  59)          106.36  0.000005   -0.00    106.35   
   158. A(H  59,C   3,H  60)          107.91 -0.000017   -0.00    107.91   
   159. A(C   2,C   4,C   5)          116.55  0.000093   -0.01    116.55   
   160. A(C   2,C   4,O  54)          121.50 -0.000139   -0.00    121.49   
   161. A(C   5,C   4,O  54)          121.95  0.000047    0.00    121.95   
   162. A(C   6,C   5,C  51)          121.32  0.000372   -0.04    121.28   
   163. A(C   4,C   5,C   6)          116.84 -0.000375    0.06    116.90   
   164. A(C   4,C   5,C  51)          121.84  0.000003   -0.02    121.82   
   165. A(C   7,C   6,H  61)          108.19  0.000014   -0.01    108.18   
   166. A(C   5,C   6,H  62)          107.41 -0.000315    0.04    107.44   
   167. A(C   7,C   6,H  62)          110.05  0.000016   -0.09    109.97   
   168. A(H  61,C   6,H  62)          107.49  0.000070    0.02    107.51   
   169. A(C   5,C   6,C   7)          113.50  0.000249    0.06    113.57   
   170. A(C   5,C   6,H  61)          110.03 -0.000041   -0.02    110.01   
   171. A(C   8,C   7,H  63)          117.70  0.000969   -0.34    117.37   
   172. A(C   6,C   7,H  63)          114.24 -0.000754    0.39    114.63   
   173. A(C   6,C   7,C   8)          128.04 -0.000217   -0.04    127.99   
   174. A(C   7,C   8,C  10)          123.17 -0.000419    0.11    123.28   
   175. A(C   7,C   8,C   9)          120.73  0.000192   -0.05    120.67   
   176. A(C   9,C   8,C  10)          116.10  0.000226   -0.06    116.04   
   177. A(H  64,C   9,H  65)          108.16  0.000003   -0.00    108.16   
   178. A(H  65,C   9,H  66)          106.14  0.000000   -0.00    106.14   
   179. A(C   8,C   9,H  65)          111.37  0.000046   -0.01    111.36   
   180. A(H  64,C   9,H  66)          108.02  0.000025   -0.00    108.02   
   181. A(C   8,C   9,H  66)          110.99 -0.000018   -0.00    110.99   
   182. A(C   8,C   9,H  64)          111.92 -0.000053    0.02    111.94   
   183. A(C  11,C  10,H  67)          108.01 -0.000074    0.04    108.06   
   184. A(C   8,C  10,H  67)          108.79  0.000012   -0.01    108.78   
   185. A(C   8,C  10,C  11)          115.41  0.000064   -0.01    115.40   
   186. A(C  11,C  10,H  68)          108.09  0.000056   -0.04    108.05   
   187. A(H  67,C  10,H  68)          107.22 -0.000038    0.04    107.26   
   188. A(C   8,C  10,H  68)          109.02 -0.000027   -0.02    109.00   
   189. A(C  12,C  11,H  69)          108.50 -0.000007    0.00    108.50   
   190. A(C  10,C  11,C  12)          114.92  0.000131   -0.03    114.90   
   191. A(H  69,C  11,H  70)          106.37  0.000019    0.00    106.38   
   192. A(C  10,C  11,H  69)          107.77 -0.000079    0.03    107.80   
   193. A(C  12,C  11,H  70)          110.96 -0.000062    0.01    110.96   
   194. A(C  10,C  11,H  70)          107.93 -0.000010   -0.01    107.92   
   195. A(C  11,C  12,H  71)          114.37  0.000024   -0.00    114.36   
   196. A(C  13,C  12,H  71)          116.84  0.000043   -0.01    116.83   
   197. A(C  11,C  12,C  13)          128.79 -0.000067    0.01    128.80   
   198. A(C  12,C  13,C  14)          124.70 -0.000047    0.00    124.71   
   199. A(C  14,C  13,C  15)          115.52 -0.000007   -0.00    115.51   
   200. A(C  12,C  13,C  15)          119.78  0.000053   -0.00    119.77   
   201. A(C  13,C  14,H  74)          110.33 -0.000015    0.01    110.34   
   202. A(H  72,C  14,H  73)          108.00 -0.000007   -0.00    108.00   
   203. A(C  13,C  14,H  73)          110.76  0.000031   -0.01    110.76   
   204. A(H  73,C  14,H  74)          106.21 -0.000005   -0.00    106.20   
   205. A(C  13,C  14,H  72)          113.32 -0.000009    0.00    113.32   
   206. A(H  72,C  14,H  74)          107.92  0.000004    0.00    107.92   
   207. A(C  13,C  15,H  75)          109.34 -0.000022    0.00    109.35   
   208. A(C  13,C  15,H  76)          109.61 -0.000024    0.01    109.62   
   209. A(C  16,C  15,H  76)          108.41 -0.000039    0.02    108.43   
   210. A(C  16,C  15,H  75)          107.02 -0.000006   -0.01    107.01   
   211. A(C  13,C  15,C  16)          115.30  0.000076   -0.02    115.28   
   212. A(H  75,C  15,H  76)          106.80  0.000012    0.00    106.80   
   213. A(C  17,C  16,H  77)          108.67  0.000014   -0.02    108.65   
   214. A(C  15,C  16,H  78)          107.63 -0.000020    0.01    107.65   
   215. A(C  15,C  16,H  77)          107.45  0.000027   -0.01    107.43   
   216. A(C  15,C  16,C  17)          115.40 -0.000038    0.02    115.41   
   217. A(H  77,C  16,H  78)          106.44 -0.000005   -0.00    106.44   
   218. A(C  17,C  16,H  78)          110.84  0.000025    0.00    110.84   
   219. A(C  16,C  17,H  79)          114.67  0.000003   -0.00    114.66   
   220. A(C  16,C  17,C  18)          128.44  0.000015    0.00    128.45   
   221. A(C  18,C  17,H  79)          116.89 -0.000017    0.00    116.89   
   222. A(C  17,C  18,C  20)          119.87 -0.000011   -0.00    119.87   
   223. A(C  19,C  18,C  20)          115.46 -0.000040    0.01    115.47   
   224. A(C  17,C  18,C  19)          124.67  0.000052   -0.01    124.66   
   225. A(C  18,C  19,H  81)          110.70 -0.000001   -0.00    110.69   
   226. A(C  18,C  19,H  80)          113.38  0.000026   -0.01    113.38   
   227. A(H  80,C  19,H  81)          107.98 -0.000007    0.00    107.98   
   228. A(H  81,C  19,H  82)          106.21  0.000009   -0.00    106.21   
   229. A(H  80,C  19,H  82)          107.98 -0.000002    0.00    107.98   
   230. A(C  18,C  19,H  82)          110.29 -0.000026    0.01    110.30   
   231. A(C  18,C  20,C  21)          115.21 -0.000011    0.01    115.22   
   232. A(H  83,C  20,H  84)          106.81 -0.000000   -0.00    106.81   
   233. A(C  21,C  20,H  84)          108.45  0.000019   -0.01    108.45   
   234. A(C  18,C  20,H  84)          109.55 -0.000007    0.00    109.55   
   235. A(C  21,C  20,H  83)          107.07 -0.000018    0.01    107.07   
   236. A(C  18,C  20,H  83)          109.41  0.000018   -0.01    109.40   
   237. A(C  20,C  21,C  22)          115.33  0.000029   -0.00    115.33   
   238. A(H  85,C  21,H  86)          106.47  0.000004    0.00    106.47   
   239. A(C  22,C  21,H  86)          110.92  0.000003   -0.01    110.91   
   240. A(C  20,C  21,H  86)          107.71 -0.000009   -0.00    107.70   
   241. A(C  22,C  21,H  85)          108.58 -0.000015    0.01    108.59   
   242. A(C  20,C  21,H  85)          107.42 -0.000014    0.01    107.43   
   243. A(C  21,C  22,C  23)          128.59  0.000032   -0.01    128.58   
   244. A(C  23,C  22,H  87)          116.86 -0.000010    0.00    116.86   
   245. A(C  21,C  22,H  87)          114.55 -0.000022    0.01    114.56   
   246. A(C  24,C  23,C  25)          115.58  0.000016   -0.00    115.58   
   247. A(C  22,C  23,C  25)          119.74 -0.000026    0.01    119.75   
   248. A(C  22,C  23,C  24)          124.67  0.000010   -0.00    124.67   
   249. A(H  88,C  24,H  90)          107.96  0.000001   -0.00    107.96   
   250. A(H  89,C  24,H  90)          106.20 -0.000000   -0.00    106.20   
   251. A(C  23,C  24,H  90)          110.30  0.000005   -0.00    110.30   
   252. A(H  88,C  24,H  89)          107.97  0.000005   -0.00    107.97   
   253. A(C  23,C  24,H  89)          110.76 -0.000002    0.00    110.76   
   254. A(C  23,C  24,H  88)          113.34 -0.000008    0.00    113.35   
   255. A(C  23,C  25,C  26)          115.26  0.000008    0.00    115.26   
   256. A(H  91,C  25,H  92)          106.80 -0.000002    0.00    106.81   
   257. A(C  26,C  25,H  92)          108.46  0.000003   -0.01    108.46   
   258. A(C  23,C  25,H  92)          109.62  0.000000   -0.01    109.61   
   259. A(C  26,C  25,H  91)          107.03  0.000000    0.00    107.04   
   260. A(C  23,C  25,H  91)          109.31 -0.000010    0.01    109.32   
   261. A(C  25,C  26,C  27)          115.33 -0.000009    0.00    115.34   
   262. A(H  93,C  26,H  94)          106.44 -0.000002   -0.00    106.44   
   263. A(C  27,C  26,H  94)          110.84 -0.000003    0.00    110.84   
   264. A(C  25,C  26,H  94)          107.66  0.000010   -0.01    107.66   
   265. A(C  27,C  26,H  93)          108.72  0.000011   -0.00    108.72   
   266. A(C  25,C  26,H  93)          107.43 -0.000007    0.01    107.44   
   267. A(C  28,C  27,H  95)          116.88  0.000008   -0.00    116.87   
   268. A(C  26,C  27,H  95)          114.64 -0.000014    0.00    114.64   
   269. A(C  26,C  27,C  28)          128.48  0.000005   -0.00    128.48   
   270. A(C  29,C  28,C  30)          115.50 -0.000000   -0.00    115.50   
   271. A(C  27,C  28,C  30)          119.83 -0.000000    0.00    119.83   
   272. A(C  27,C  28,C  29)          124.66  0.000000    0.00    124.66   
   273. A(H  96,C  29,H  98)          107.94  0.000005    0.00    107.94   
   274. A(H  96,C  29,H  97)          107.98 -0.000017    0.00    107.98   
   275. A(H  97,C  29,H  98)          106.21 -0.000004    0.00    106.21   
   276. A(C  28,C  29,H  98)          110.25 -0.000019    0.00    110.25   
   277. A(C  28,C  29,H  97)          110.78  0.000035   -0.01    110.77   
   278. A(C  28,C  29,H  96)          113.38  0.000000    0.00    113.38   
   279. A(H  99,C  30,H 100)          106.84  0.000001    0.00    106.84   
   280. A(C  31,C  30,H 100)          108.37 -0.000018    0.01    108.38   
   281. A(C  28,C  30,H 100)          109.55 -0.000010    0.00    109.55   
   282. A(C  31,C  30,H  99)          107.04  0.000007   -0.01    107.04   
   283. A(C  28,C  30,H  99)          109.34 -0.000009   -0.00    109.33   
   284. A(C  28,C  30,C  31)          115.36  0.000028   -0.00    115.36   
   285. A(C  32,C  31,H 102)          110.85  0.000040   -0.01    110.84   
   286. A(H 101,C  31,H 102)          106.45 -0.000018   -0.00    106.45   
   287. A(C  30,C  31,H 102)          107.58  0.000024   -0.00    107.57   
   288. A(C  32,C  31,H 101)          108.71  0.000044   -0.02    108.69   
   289. A(C  30,C  31,H 101)          107.50  0.000031   -0.01    107.49   
   290. A(C  30,C  31,C  32)          115.35 -0.000114    0.04    115.39   
   291. A(C  33,C  32,H 103)          116.86 -0.000031    0.01    116.87   
   292. A(C  31,C  32,H 103)          114.63 -0.000030    0.01    114.64   
   293. A(C  31,C  32,C  33)          128.51  0.000061   -0.01    128.50   
   294. A(C  34,C  33,C  35)          115.44  0.000008   -0.00    115.43   
   295. A(C  32,C  33,C  35)          119.84 -0.000046    0.01    119.85   
   296. A(C  32,C  33,C  34)          124.72  0.000038   -0.01    124.71   
   297. A(H 104,C  34,H 106)          107.96 -0.000003    0.01    107.96   
   298. A(H 105,C  34,H 106)          106.21  0.000001   -0.00    106.21   
   299. A(C  33,C  34,H 106)          110.28 -0.000023    0.01    110.29   
   300. A(H 104,C  34,H 105)          108.00 -0.000003   -0.00    108.00   
   301. A(C  33,C  34,H 105)          110.69  0.000023   -0.01    110.68   
   302. A(C  33,C  34,H 104)          113.40  0.000004   -0.00    113.40   
   303. A(H 107,C  35,H 108)          106.83  0.000002   -0.00    106.82   
   304. A(C  33,C  35,H 108)          109.59  0.000011   -0.01    109.58   
   305. A(C  36,C  35,H 108)          108.51  0.000013   -0.01    108.50   
   306. A(C  36,C  35,H 107)          107.08 -0.000018    0.01    107.09   
   307. A(C  33,C  35,H 107)          109.45  0.000013    0.00    109.45   
   308. A(C  33,C  35,C  36)          115.05 -0.000020    0.00    115.05   
   309. A(C  37,C  36,H 110)          110.95 -0.000026    0.00    110.96   
   310. A(H 109,C  36,H 110)          106.44  0.000020    0.00    106.44   
   311. A(C  35,C  36,H 110)          107.78 -0.000033    0.01    107.78   
   312. A(C  37,C  36,H 109)          108.60 -0.000032    0.01    108.61   
   313. A(C  35,C  36,H 109)          107.38 -0.000036    0.01    107.39   
   314. A(C  35,C  36,C  37)          115.28  0.000102   -0.03    115.25   
   315. A(C  38,C  37,H 111)          116.88 -0.000004    0.00    116.88   
   316. A(C  36,C  37,H 111)          114.54  0.000028   -0.01    114.54   
   317. A(C  36,C  37,C  38)          128.58 -0.000024    0.01    128.58   
   318. A(C  39,C  38,C  40)          115.50 -0.000007    0.00    115.51   
   319. A(C  37,C  38,C  40)          119.80  0.000001   -0.00    119.80   
   320. A(C  37,C  38,C  39)          124.69  0.000006   -0.00    124.68   
   321. A(H 113,C  39,H 114)          106.22  0.000004   -0.00    106.22   
   322. A(H 112,C  39,H 114)          107.95 -0.000000   -0.00    107.95   
   323. A(C  38,C  39,H 114)          110.25  0.000002   -0.00    110.25   
   324. A(H 112,C  39,H 113)          108.04 -0.000006    0.00    108.04   
   325. A(C  38,C  39,H 113)          110.74 -0.000011    0.00    110.74   
   326. A(C  38,C  39,H 112)          113.36  0.000011   -0.00    113.36   
   327. A(H 115,C  40,H 116)          106.83 -0.000004    0.00    106.83   
   328. A(C  41,C  40,H 116)          108.38 -0.000009    0.00    108.38   
   329. A(C  38,C  40,H 116)          109.54  0.000004   -0.00    109.54   
   330. A(C  41,C  40,H 115)          107.10  0.000013   -0.01    107.09   
   331. A(C  38,C  40,H 115)          109.36 -0.000006   -0.00    109.36   
   332. A(C  38,C  40,C  41)          115.28  0.000002    0.00    115.29   
   333. A(C  42,C  41,H 118)          110.88  0.000013   -0.00    110.88   
   334. A(H 117,C  41,H 118)          106.42 -0.000016   -0.00    106.42   
   335. A(C  40,C  41,H 118)          107.61  0.000034   -0.01    107.60   
   336. A(C  42,C  41,H 117)          108.65  0.000034   -0.01    108.64   
   337. A(C  40,C  41,H 117)          107.52  0.000017   -0.00    107.52   
   338. A(C  40,C  41,C  42)          115.35 -0.000078    0.02    115.37   
   339. A(C  43,C  42,H 119)          116.91  0.000001   -0.00    116.91   
   340. A(C  41,C  42,H 119)          114.65 -0.000028    0.01    114.66   
   341. A(C  41,C  42,C  43)          128.44  0.000027   -0.01    128.43   
   342. A(C  44,C  43,C  50)          115.83 -0.000021    0.01    115.84   
   343. A(C  42,C  43,C  50)          124.51  0.000030   -0.01    124.51   
   344. A(C  42,C  43,C  44)          119.65 -0.000009    0.00    119.66   
   345. A(H 120,C  44,H 121)          106.69 -0.000000    0.00    106.69   
   346. A(C  45,C  44,H 121)          107.22  0.000007   -0.00    107.22   
   347. A(C  43,C  44,H 121)          109.16 -0.000004    0.00    109.16   
   348. A(C  45,C  44,H 120)          108.60 -0.000003    0.00    108.60   
   349. A(C  43,C  44,H 120)          109.76  0.000003    0.00    109.76   
   350. A(C  43,C  44,C  45)          115.07 -0.000002   -0.00    115.07   
   351. A(H 122,C  45,H 123)          106.34 -0.000003   -0.00    106.34   
   352. A(C  46,C  45,H 123)          111.52  0.000002   -0.00    111.52   
   353. A(C  44,C  45,H 123)          108.61  0.000007   -0.00    108.61   
   354. A(C  46,C  45,H 122)          108.24  0.000008   -0.00    108.24   
   355. A(C  44,C  45,H 122)          106.69  0.000003   -0.00    106.69   
   356. A(C  44,C  45,C  46)          114.99 -0.000017    0.01    114.99   
   357. A(C  47,C  46,H 124)          117.03  0.000000    0.00    117.03   
   358. A(C  45,C  46,H 124)          114.08 -0.000004    0.00    114.08   
   359. A(C  45,C  46,C  47)          128.87  0.000004   -0.00    128.87   
   360. A(C  48,C  47,C  49)          114.29  0.000008   -0.00    114.29   
   361. A(C  46,C  47,C  49)          120.69 -0.000001    0.00    120.69   
   362. A(C  46,C  47,C  48)          125.02 -0.000007    0.00    125.02   
   363. A(H 126,C  48,H 127)          106.26 -0.000000   -0.00    106.26   
   364. A(C  47,C  48,H 127)          110.53 -0.000004    0.00    110.54   
   365. A(H 125,C  48,H 126)          107.99  0.000001   -0.00    107.99   
   366. A(C  47,C  48,H 126)          110.45  0.000007   -0.00    110.44   
   367. A(C  47,C  48,H 125)          113.38 -0.000005    0.00    113.39   
   368. A(H 125,C  48,H 127)          107.93  0.000000    0.00    107.93   
   369. A(H 129,C  49,H 130)          106.28  0.000001   -0.00    106.28   
   370. A(H 128,C  49,H 130)          108.20  0.000001   -0.00    108.20   
   371. A(C  47,C  49,H 130)          111.02 -0.000004    0.00    111.02   
   372. A(H 128,C  49,H 129)          108.15 -0.000001    0.00    108.15   
   373. A(C  47,C  49,H 129)          111.02  0.000003   -0.00    111.02   
   374. A(C  47,C  49,H 128)          111.94  0.000000   -0.00    111.94   
   375. A(H 132,C  50,H 133)          106.40 -0.000002    0.00    106.40   
   376. A(H 131,C  50,H 133)          108.26 -0.000007    0.00    108.26   
   377. A(C  43,C  50,H 133)          110.79 -0.000009    0.00    110.79   
   378. A(H 131,C  50,H 132)          107.78 -0.000007    0.00    107.78   
   379. A(C  43,C  50,H 132)          110.12  0.000005   -0.00    110.12   
   380. A(C  43,C  50,H 131)          113.22  0.000018   -0.01    113.22   
   381. A(C  52,C  51,C 134)          119.54  0.000190   -0.01    119.53   
   382. A(C   5,C  51,C 134)          121.26 -0.000113   -0.02    121.24   
   383. A(C   5,C  51,C  52)          119.19 -0.000076    0.04    119.22   
   384. A(C  51,C  52,O  53)          118.37  0.000308   -0.05    118.32   
   385. A(C   1,C  52,O  53)          120.21 -0.000442    0.08    120.28   
   386. A(C   1,C  52,C  51)          121.38  0.000132   -0.02    121.36   
   387. A(C  52,O  53,H 138)          108.33  0.000069   -0.02    108.31   
   388. A(C   7,H  63,H 137)          117.23  0.000515   -0.49    116.74   
   389. A(H 135,C 134,H 137)          106.50 -0.000002   -0.05    106.45   
   390. A(H 136,C 134,H 137)          108.01  0.000057    0.00    108.01   
   391. A(C  51,C 134,H 137)          111.99 -0.000160    0.08    112.07   
   392. A(H 135,C 134,H 136)          107.32 -0.000175    0.03    107.35   
   393. A(C  51,C 134,H 135)          111.62  0.000086   -0.05    111.57   
   394. A(C  51,C 134,H 136)          111.14  0.000184   -0.03    111.11   
   395. A(H  63,H 137,C 134)          133.02  0.000177   -0.52    132.50   
   396. D(C   2,C   1,C   0,H  56)   -104.09 -0.000063    0.25   -103.83   
   397. D(C   2,C   1,C   0,H  57)    136.72  0.000040    0.19    136.91   
   398. D(C  52,C   1,C   0,H  56)     75.39 -0.000068    0.22     75.62   
   399. D(C  52,C   1,C   0,H  55)   -164.50 -0.000043    0.21   -164.29   
   400. D(C  52,C   1,C   0,H  57)    -43.80  0.000035    0.16    -43.64   
   401. D(C   2,C   1,C   0,H  55)     16.02 -0.000038    0.24     16.26   
   402. D(C   4,C   2,C   1,C  52)      1.76 -0.000036    0.16      1.93   
   403. D(C   3,C   2,C   1,C   0)      0.85 -0.000051    0.11      0.96   
   404. D(C   4,C   2,C   1,C   0)   -178.77 -0.000042    0.13   -178.63   
   405. D(C   3,C   2,C   1,C  52)   -178.62 -0.000045    0.14   -178.48   
   406. D(H  59,C   3,C   2,C   4)    117.66 -0.000019    0.08    117.74   
   407. D(H  60,C   3,C   2,C   1)    178.65 -0.000017    0.11    178.76   
   408. D(H  58,C   3,C   2,C   4)   -121.59 -0.000014    0.08   -121.52   
   409. D(H  59,C   3,C   2,C   1)    -61.98 -0.000009    0.10    -61.87   
   410. D(H  58,C   3,C   2,C   1)     58.77 -0.000004    0.10     58.87   
   411. D(H  60,C   3,C   2,C   4)     -1.72 -0.000027    0.09     -1.63   
   412. D(C   5,C   4,C   2,C   3)   -179.84  0.000130   -0.26   -180.09   
   413. D(O  54,C   4,C   2,C   3)      0.34 -0.000212    0.69      1.03   
   414. D(C   5,C   4,C   2,C   1)     -0.20  0.000121   -0.28     -0.48   
   415. D(O  54,C   4,C   2,C   1)    179.97 -0.000220    0.67    180.64   
   416. D(C  51,C   5,C   4,O  54)    178.49  0.000192   -0.76    177.73   
   417. D(C   6,C   5,C   4,C   2)    179.41 -0.000179    0.21    179.62   
   418. D(C   6,C   5,C   4,O  54)     -0.76  0.000164   -0.75     -1.51   
   419. D(C  51,C   5,C   4,C   2)     -1.33 -0.000151    0.20     -1.14   
   420. D(H  61,C   6,C   5,C  51)    -36.19 -0.000037    0.44    -35.75   
   421. D(H  62,C   6,C   5,C  51)   -152.91  0.000080    0.41   -152.50   
   422. D(H  61,C   6,C   5,C   4)    143.07 -0.000012    0.43    143.50   
   423. D(C   7,C   6,C   5,C  51)     85.21  0.000123    0.45     85.66   
   424. D(H  62,C   6,C   5,C   4)     26.35  0.000105    0.40     26.75   
   425. D(C   7,C   6,C   5,C   4)    -95.53  0.000148    0.44    -95.09   
   426. D(C   8,C   7,C   6,C   5)    112.81 -0.000118    0.18    112.99   
   427. D(C   8,C   7,C   6,H  61)   -124.77  0.000004    0.19   -124.58   
   428. D(H  63,C   7,C   6,H  62)    173.97  0.000179    0.01    173.97   
   429. D(H  63,C   7,C   6,H  61)     56.79  0.000078    0.04     56.83   
   430. D(H  63,C   7,C   6,C   5)    -65.63 -0.000045    0.03    -65.60   
   431. D(C   8,C   7,C   6,H  62)     -7.59  0.000105    0.15     -7.43   
   432. D(C  10,C   8,C   7,C   6)      0.38 -0.000079    0.18      0.55   
   433. D(C  10,C   8,C   7,H  63)    178.78 -0.000178    0.34    179.11   
   434. D(C   9,C   8,C   7,H  63)      0.08 -0.000162    0.24      0.32   
   435. D(C   9,C   8,C   7,C   6)   -178.32 -0.000063    0.09   -178.23   
   436. D(H  66,C   9,C   8,C   7)    118.13 -0.000025    0.07    118.19   
   437. D(H  66,C   9,C   8,C  10)    -60.66 -0.000003   -0.02    -60.68   
   438. D(H  65,C   9,C   8,C  10)     57.37  0.000015   -0.03     57.33   
   439. D(H  65,C   9,C   8,C   7)   -123.85 -0.000008    0.05   -123.79   
   440. D(H  64,C   9,C   8,C  10)    178.58  0.000014   -0.03    178.55   
   441. D(H  64,C   9,C   8,C   7)     -2.64 -0.000008    0.06     -2.58   
   442. D(C  11,C  10,C   8,C   9)    -99.36 -0.000104    0.39    -98.97   
   443. D(H  68,C  10,C   8,C   9)     22.46 -0.000008    0.32     22.78   
   444. D(H  68,C  10,C   8,C   7)   -156.29  0.000007    0.23   -156.06   
   445. D(H  67,C  10,C   8,C   9)    139.08 -0.000062    0.35    139.43   
   446. D(H  67,C  10,C   8,C   7)    -39.67 -0.000047    0.26    -39.41   
   447. D(C  11,C  10,C   8,C   7)     81.89 -0.000090    0.30     82.19   
   448. D(H  70,C  11,C  10,H  67)    -55.59  0.000040   -0.14    -55.73   
   449. D(H  69,C  11,C  10,H  68)    174.63 -0.000036   -0.07    174.55   
   450. D(H  70,C  11,C  10,H  68)     60.12 -0.000013   -0.09     60.03   
   451. D(H  69,C  11,C  10,H  67)     58.92  0.000017   -0.13     58.80   
   452. D(H  69,C  11,C  10,C   8)    -63.05  0.000015   -0.14    -63.19   
   453. D(H  70,C  11,C  10,C   8)   -177.56  0.000038   -0.15   -177.71   
   454. D(C  12,C  11,C  10,H  68)    -64.28 -0.000018   -0.07    -64.35   
   455. D(C  12,C  11,C  10,H  67)   -179.99  0.000036   -0.12   -180.10   
   456. D(C  12,C  11,C  10,C   8)     58.04  0.000033   -0.13     57.91   
   457. D(C  13,C  12,C  11,H  69)   -126.72  0.000044   -0.26   -126.98   
   458. D(C  13,C  12,C  11,C  10)    112.58  0.000064   -0.28    112.30   
   459. D(C  13,C  12,C  11,H  70)    -10.20  0.000028   -0.25    -10.45   
   460. D(H  71,C  12,C  11,H  70)    169.48  0.000002   -0.16    169.33   
   461. D(H  71,C  12,C  11,H  69)     52.96  0.000019   -0.17     52.80   
   462. D(H  71,C  12,C  11,C  10)    -67.73  0.000039   -0.19    -67.92   
   463. D(C  15,C  13,C  12,H  71)      0.50 -0.000001   -0.00      0.50   
   464. D(C  15,C  13,C  12,C  11)   -179.82 -0.000027    0.09   -179.73   
   465. D(C  14,C  13,C  12,H  71)   -178.66  0.000010   -0.06   -178.72   
   466. D(C  14,C  13,C  12,C  11)      1.02 -0.000016    0.03      1.05   
   467. D(H  73,C  14,C  13,C  15)     54.39  0.000001   -0.01     54.38   
   468. D(H  74,C  14,C  13,C  12)    116.28 -0.000013    0.05    116.33   
   469. D(H  74,C  14,C  13,C  15)    -62.92 -0.000003   -0.01    -62.93   
   470. D(H  73,C  14,C  13,C  12)   -126.41 -0.000009    0.05   -126.37   
   471. D(H  72,C  14,C  13,C  15)    175.94  0.000009   -0.01    175.93   
   472. D(H  72,C  14,C  13,C  12)     -4.86 -0.000001    0.04     -4.82   
   473. D(H  76,C  15,C  13,C  14)     27.47  0.000008   -0.07     27.39   
   474. D(H  76,C  15,C  13,C  12)   -151.78  0.000019   -0.12   -151.90   
   475. D(H  75,C  15,C  13,C  14)    144.23 -0.000004   -0.06    144.17   
   476. D(H  75,C  15,C  13,C  12)    -35.01  0.000006   -0.11    -35.13   
   477. D(C  16,C  15,C  13,C  14)    -95.17  0.000024   -0.08    -95.25   
   478. D(C  16,C  15,C  13,C  12)     85.59  0.000035   -0.13     85.45   
   479. D(H  78,C  16,C  15,H  76)     61.28 -0.000000   -0.03     61.25   
   480. D(H  78,C  16,C  15,C  13)   -175.45 -0.000009   -0.02   -175.47   
   481. D(H  77,C  16,C  15,H  76)    175.56 -0.000003   -0.03    175.53   
   482. D(H  77,C  16,C  15,H  75)     60.69  0.000006   -0.03     60.66   
   483. D(H  77,C  16,C  15,C  13)    -61.17 -0.000012   -0.02    -61.19   
   484. D(C  17,C  16,C  15,H  76)    -63.07  0.000010   -0.05    -63.12   
   485. D(H  78,C  16,C  15,H  75)    -53.59  0.000008   -0.03    -53.62   
   486. D(C  17,C  16,C  15,H  75)   -177.93  0.000018   -0.06   -177.99   
   487. D(C  17,C  16,C  15,C  13)     60.21  0.000001   -0.04     60.16   
   488. D(H  79,C  17,C  16,H  78)    165.56  0.000015   -0.03    165.53   
   489. D(H  79,C  17,C  16,H  77)     48.92 -0.000001   -0.01     48.91   
   490. D(H  79,C  17,C  16,C  15)    -71.79 -0.000020    0.01    -71.79   
   491. D(C  18,C  17,C  16,H  78)    -14.03 -0.000001    0.03    -14.00   
   492. D(C  18,C  17,C  16,H  77)   -130.66 -0.000018    0.04   -130.62   
   493. D(C  18,C  17,C  16,C  15)    108.62 -0.000037    0.07    108.69   
   494. D(C  20,C  18,C  17,H  79)      0.59 -0.000018    0.02      0.61   
   495. D(C  20,C  18,C  17,C  16)   -179.84 -0.000001   -0.04   -179.88   
   496. D(C  19,C  18,C  17,H  79)   -178.69 -0.000035    0.07   -178.62   
   497. D(C  19,C  18,C  17,C  16)      0.88 -0.000018    0.01      0.90   
   498. D(H  82,C  19,C  18,C  20)    -62.32 -0.000011    0.05    -62.27   
   499. D(H  82,C  19,C  18,C  17)    116.98  0.000006   -0.00    116.98   
   500. D(H  81,C  19,C  18,C  20)     54.93 -0.000016    0.05     54.98   
   501. D(H  81,C  19,C  18,C  17)   -125.76  0.000000    0.00   -125.76   
   502. D(H  80,C  19,C  18,C  20)    176.45 -0.000008    0.04    176.50   
   503. D(H  80,C  19,C  18,C  17)     -4.24  0.000009   -0.01     -4.25   
   504. D(H  84,C  20,C  18,C  19)     26.74 -0.000013    0.14     26.88   
   505. D(H  84,C  20,C  18,C  17)   -152.60 -0.000030    0.19   -152.42   
   506. D(H  83,C  20,C  18,C  19)    143.51 -0.000007    0.13    143.65   
   507. D(H  83,C  20,C  18,C  17)    -35.83 -0.000024    0.18    -35.65   
   508. D(C  21,C  20,C  18,C  19)    -95.84 -0.000025    0.14    -95.70   
   509. D(C  21,C  20,C  18,C  17)     84.82 -0.000041    0.19     85.01   
   510. D(H  86,C  21,C  20,H  83)    -54.63 -0.000002    0.08    -54.54   
   511. D(H  86,C  21,C  20,C  18)   -176.55 -0.000004    0.08   -176.46   
   512. D(H  85,C  21,C  20,H  84)    174.63 -0.000009    0.09    174.72   
   513. D(H  85,C  21,C  20,H  83)     59.71 -0.000009    0.09     59.80   
   514. D(H  85,C  21,C  20,C  18)    -62.21 -0.000011    0.09    -62.12   
   515. D(C  22,C  21,C  20,H  84)    -64.17 -0.000020    0.10    -64.07   
   516. D(H  86,C  21,C  20,H  84)     60.29 -0.000003    0.08     60.37   
   517. D(C  22,C  21,C  20,H  83)   -179.08 -0.000019    0.10   -178.98   
   518. D(C  22,C  21,C  20,C  18)     59.00 -0.000022    0.10     59.10   
   519. D(H  87,C  22,C  21,C  20)    -70.88  0.000007   -0.03    -70.91   
   520. D(C  23,C  22,C  21,H  86)    -13.05  0.000007   -0.05    -13.10   
   521. D(C  23,C  22,C  21,H  85)   -129.71  0.000009   -0.05   -129.76   
   522. D(C  23,C  22,C  21,C  20)    109.71  0.000018   -0.06    109.65   
   523. D(H  87,C  22,C  21,H  86)    166.35 -0.000005   -0.02    166.34   
   524. D(H  87,C  22,C  21,H  85)     49.69 -0.000002   -0.02     49.67   
   525. D(C  25,C  23,C  22,H  87)      0.54 -0.000017    0.02      0.57   
   526. D(C  25,C  23,C  22,C  21)    179.93 -0.000028    0.06    179.99   
   527. D(C  24,C  23,C  22,H  87)   -178.53 -0.000008   -0.00   -178.53   
   528. D(C  24,C  23,C  22,C  21)      0.86 -0.000020    0.03      0.89   
   529. D(H  90,C  24,C  23,C  25)    -62.75  0.000004   -0.02    -62.77   
   530. D(H  90,C  24,C  23,C  22)    116.36 -0.000004    0.01    116.37   
   531. D(H  89,C  24,C  23,C  25)     54.53  0.000006   -0.02     54.51   
   532. D(H  89,C  24,C  23,C  22)   -126.36 -0.000002    0.00   -126.35   
   533. D(H  88,C  24,C  23,C  25)    176.07  0.000005   -0.02    176.05   
   534. D(H  88,C  24,C  23,C  22)     -4.82 -0.000003    0.00     -4.82   
   535. D(H  92,C  25,C  23,C  24)     26.96 -0.000010    0.11     27.07   
   536. D(H  92,C  25,C  23,C  22)   -152.20 -0.000003    0.09   -152.11   
   537. D(H  91,C  25,C  23,C  24)    143.71 -0.000019    0.12    143.83   
   538. D(H  91,C  25,C  23,C  22)    -35.45 -0.000011    0.09    -35.36   
   539. D(C  26,C  25,C  23,C  24)    -95.73 -0.000020    0.12    -95.60   
   540. D(C  26,C  25,C  23,C  22)     85.12 -0.000013    0.10     85.22   
   541. D(H  94,C  26,C  25,H  92)     61.86 -0.000001    0.02     61.87   
   542. D(H  94,C  26,C  25,H  91)    -53.04 -0.000000    0.02    -53.03   
   543. D(H  94,C  26,C  25,C  23)   -174.84  0.000007    0.00   -174.84   
   544. D(H  93,C  26,C  25,H  92)    176.14 -0.000003    0.02    176.16   
   545. D(H  93,C  26,C  25,H  91)     61.24 -0.000001    0.02     61.26   
   546. D(H  93,C  26,C  25,C  23)    -60.56  0.000006    0.00    -60.56   
   547. D(C  27,C  26,C  25,H  92)    -62.46  0.000001    0.02    -62.45   
   548. D(C  27,C  26,C  25,H  91)   -177.37  0.000002    0.02   -177.35   
   549. D(C  27,C  26,C  25,C  23)     60.84  0.000010    0.01     60.84   
   550. D(H  95,C  27,C  26,H  94)    167.43  0.000020   -0.14    167.29   
   551. D(H  95,C  27,C  26,H  93)     50.77  0.000018   -0.14     50.63   
   552. D(H  95,C  27,C  26,C  25)    -69.93  0.000025   -0.14    -70.07   
   553. D(C  28,C  27,C  26,H  94)    -11.99  0.000022   -0.15    -12.14   
   554. D(C  28,C  27,C  26,H  93)   -128.65  0.000020   -0.14   -128.79   
   555. D(C  28,C  27,C  26,C  25)    110.65  0.000026   -0.15    110.50   
   556. D(C  30,C  28,C  27,H  95)      0.68 -0.000005    0.00      0.68   
   557. D(C  30,C  28,C  27,C  26)   -179.92 -0.000007    0.01   -179.91   
   558. D(C  29,C  28,C  27,H  95)   -178.36 -0.000008   -0.00   -178.36   
   559. D(C  29,C  28,C  27,C  26)      1.05 -0.000009    0.01      1.06   
   560. D(H  98,C  29,C  28,C  30)    -62.37 -0.000003   -0.02    -62.39   
   561. D(H  98,C  29,C  28,C  27)    116.70 -0.000001   -0.01    116.69   
   562. D(H  97,C  29,C  28,C  30)     54.90  0.000001   -0.02     54.88   
   563. D(H  97,C  29,C  28,C  27)   -126.03  0.000003   -0.02   -126.04   
   564. D(H  96,C  29,C  28,C  30)    176.48  0.000005   -0.02    176.46   
   565. D(H  96,C  29,C  28,C  27)     -4.45  0.000007   -0.02     -4.47   
   566. D(H 100,C  30,C  28,C  29)     28.05 -0.000007    0.08     28.13   
   567. D(H 100,C  30,C  28,C  27)   -151.07 -0.000009    0.08   -150.99   
   568. D(H  99,C  30,C  28,C  29)    144.81 -0.000016    0.09    144.90   
   569. D(H  99,C  30,C  28,C  27)    -34.31 -0.000018    0.08    -34.23   
   570. D(C  31,C  30,C  28,C  29)    -94.52  0.000005    0.07    -94.45   
   571. D(C  31,C  30,C  28,C  27)     86.36  0.000002    0.07     86.43   
   572. D(H 102,C  31,C  30,H 100)     61.01 -0.000001   -0.05     60.96   
   573. D(H 102,C  31,C  30,H  99)    -53.89  0.000003   -0.05    -53.94   
   574. D(H 102,C  31,C  30,C  28)   -175.79 -0.000009   -0.04   -175.83   
   575. D(H 101,C  31,C  30,H 100)    175.30  0.000004   -0.06    175.24   
   576. D(H 101,C  31,C  30,H  99)     60.40  0.000008   -0.06     60.34   
   577. D(H 101,C  31,C  30,C  28)    -61.51 -0.000003   -0.05    -61.56   
   578. D(C  32,C  31,C  30,H 100)    -63.27  0.000008   -0.06    -63.33   
   579. D(C  32,C  31,C  30,H  99)   -178.17  0.000012   -0.06   -178.23   
   580. D(C  32,C  31,C  30,C  28)     59.93  0.000001   -0.05     59.87   
   581. D(H 103,C  32,C  31,H 102)    165.68  0.000042   -0.24    165.43   
   582. D(H 103,C  32,C  31,H 101)     49.00  0.000016   -0.23     48.78   
   583. D(H 103,C  32,C  31,C  30)    -71.77  0.000020   -0.23    -72.00   
   584. D(C  33,C  32,C  31,H 102)    -14.02  0.000035   -0.21    -14.23   
   585. D(C  33,C  32,C  31,H 101)   -130.70  0.000008   -0.19   -130.89   
   586. D(C  33,C  32,C  31,C  30)    108.53  0.000013   -0.20    108.33   
   587. D(C  35,C  33,C  32,H 103)      0.81  0.000003   -0.01      0.80   
   588. D(C  35,C  33,C  32,C  31)   -179.49  0.000010   -0.05   -179.54   
   589. D(C  34,C  33,C  32,H 103)   -178.58 -0.000003    0.00   -178.58   
   590. D(C  34,C  33,C  32,C  31)      1.11  0.000005   -0.03      1.08   
   591. D(H 106,C  34,C  33,C  35)    -62.82 -0.000012    0.04    -62.78   
   592. D(H 106,C  34,C  33,C  32)    116.60 -0.000008    0.02    116.63   
   593. D(H 105,C  34,C  33,C  35)     54.42 -0.000011    0.04     54.46   
   594. D(H 105,C  34,C  33,C  32)   -126.16 -0.000006    0.02   -126.13   
   595. D(H 104,C  34,C  33,C  35)    175.98  0.000005    0.03    176.01   
   596. D(H 104,C  34,C  33,C  32)     -4.60  0.000010    0.01     -4.59   
   597. D(H 108,C  35,C  33,C  34)     26.15  0.000006   -0.09     26.06   
   598. D(H 108,C  35,C  33,C  32)   -153.31  0.000001   -0.08   -153.38   
   599. D(H 107,C  35,C  33,C  34)    142.99  0.000023   -0.10    142.89   
   600. D(H 107,C  35,C  33,C  32)    -36.46  0.000018   -0.09    -36.55   
   601. D(C  36,C  35,C  33,C  34)    -96.42 -0.000005   -0.08    -96.50   
   602. D(C  36,C  35,C  33,C  32)     84.12 -0.000010   -0.06     84.06   
   603. D(H 110,C  36,C  35,H 108)     60.26  0.000004   -0.01     60.26   
   604. D(H 110,C  36,C  35,H 107)    -54.71  0.000005   -0.01    -54.72   
   605. D(H 110,C  36,C  35,C  33)   -176.59  0.000015   -0.02   -176.61   
   606. D(H 109,C  36,C  35,H 108)    174.58 -0.000007    0.00    174.58   
   607. D(H 109,C  36,C  35,H 107)     59.60 -0.000006    0.00     59.61   
   608. D(H 109,C  36,C  35,C  33)    -62.27  0.000004   -0.01    -62.29   
   609. D(C  37,C  36,C  35,H 108)    -64.26 -0.000008    0.00    -64.26   
   610. D(C  37,C  36,C  35,H 107)   -179.23 -0.000008    0.00   -179.23   
   611. D(C  37,C  36,C  35,C  33)     58.89  0.000002   -0.01     58.88   
   612. D(H 111,C  37,C  36,H 110)    167.51 -0.000028    0.16    167.67   
   613. D(H 111,C  37,C  36,H 109)     50.85 -0.000018    0.16     51.01   
   614. D(H 111,C  37,C  36,C  35)    -69.65 -0.000016    0.16    -69.49   
   615. D(C  38,C  37,C  36,H 110)    -11.86 -0.000022    0.14    -11.72   
   616. D(C  38,C  37,C  36,H 109)   -128.51 -0.000012    0.14   -128.38   
   617. D(C  38,C  37,C  36,C  35)    110.98 -0.000010    0.13    111.12   
   618. D(C  40,C  38,C  37,H 111)      0.65 -0.000009    0.01      0.66   
   619. D(C  40,C  38,C  37,C  36)   -179.99 -0.000016    0.03   -179.96   
   620. D(C  39,C  38,C  37,H 111)   -178.33 -0.000010    0.01   -178.32   
   621. D(C  39,C  38,C  37,C  36)      1.03 -0.000016    0.03      1.06   
   622. D(H 114,C  39,C  38,C  40)    -63.42  0.000005   -0.01    -63.43   
   623. D(H 114,C  39,C  38,C  37)    115.60  0.000005   -0.02    115.59   
   624. D(H 113,C  39,C  38,C  40)     53.84  0.000004   -0.01     53.82   
   625. D(H 113,C  39,C  38,C  37)   -127.14  0.000005   -0.01   -127.16   
   626. D(H 112,C  39,C  38,C  40)    175.45 -0.000004   -0.01    175.44   
   627. D(H 112,C  39,C  38,C  37)     -5.53 -0.000004   -0.01     -5.54   
   628. D(H 116,C  40,C  38,C  39)     29.28 -0.000015    0.15     29.43   
   629. D(H 116,C  40,C  38,C  37)   -149.79 -0.000015    0.15   -149.64   
   630. D(H 115,C  40,C  38,C  39)    146.05 -0.000021    0.15    146.20   
   631. D(H 115,C  40,C  38,C  37)    -33.02 -0.000021    0.15    -32.87   
   632. D(C  41,C  40,C  38,C  39)    -93.24 -0.000007    0.14    -93.10   
   633. D(C  41,C  40,C  38,C  37)     87.68 -0.000008    0.14     87.83   
   634. D(H 118,C  41,C  40,H 115)    -54.06 -0.000004    0.02    -54.04   
   635. D(H 118,C  41,C  40,C  38)   -175.99 -0.000007    0.02   -175.97   
   636. D(H 117,C  41,C  40,H 116)    175.15  0.000001    0.01    175.16   
   637. D(H 117,C  41,C  40,H 115)     60.22  0.000003    0.01     60.23   
   638. D(H 117,C  41,C  40,C  38)    -61.71 -0.000000    0.01    -61.69   
   639. D(C  42,C  41,C  40,H 116)    -63.48  0.000005    0.01    -63.47   
   640. D(C  42,C  41,C  40,H 115)   -178.41  0.000007    0.01   -178.40   
   641. D(H 118,C  41,C  40,H 116)     60.86 -0.000006    0.02     60.88   
   642. D(C  42,C  41,C  40,C  38)     59.66  0.000005    0.02     59.68   
   643. D(H 119,C  42,C  41,H 118)    163.80  0.000028   -0.21    163.59   
   644. D(H 119,C  42,C  41,H 117)     47.18  0.000019   -0.20     46.98   
   645. D(H 119,C  42,C  41,C  40)    -73.58  0.000025   -0.21    -73.79   
   646. D(C  43,C  42,C  41,H 118)    -15.85  0.000032   -0.21    -16.06   
   647. D(C  43,C  42,C  41,H 117)   -132.47  0.000023   -0.20   -132.67   
   648. D(C  43,C  42,C  41,C  40)    106.77  0.000028   -0.21    106.56   
   649. D(C  44,C  43,C  42,H 119)     -1.30 -0.000003    0.00     -1.30   
   650. D(C  44,C  43,C  42,C  41)    178.34 -0.000007    0.00    178.34   
   651. D(C  50,C  43,C  42,H 119)    178.36 -0.000000   -0.01    178.35   
   652. D(C  50,C  43,C  42,C  41)     -2.00 -0.000004   -0.01     -2.01   
   653. D(H 121,C  44,C  43,C  50)   -152.70 -0.000005    0.03   -152.67   
   654. D(H 121,C  44,C  43,C  42)     26.99 -0.000003    0.02     27.01   
   655. D(H 120,C  44,C  43,C  50)    -36.10 -0.000006    0.04    -36.06   
   656. D(H 120,C  44,C  43,C  42)    143.59 -0.000004    0.03    143.62   
   657. D(C  45,C  44,C  43,C  50)     86.73 -0.000010    0.04     86.77   
   658. D(C  45,C  44,C  43,C  42)    -93.58 -0.000007    0.03    -93.55   
   659. D(H 123,C  45,C  44,H 121)    -65.37  0.000000   -0.02    -65.39   
   660. D(H 123,C  45,C  44,H 120)    179.70 -0.000002   -0.02    179.68   
   661. D(H 123,C  45,C  44,C  43)     56.25 -0.000001   -0.02     56.23   
   662. D(H 122,C  45,C  44,H 121)     48.88  0.000002   -0.02     48.86   
   663. D(H 122,C  45,C  44,H 120)    -66.05  0.000000   -0.02    -66.07   
   664. D(H 122,C  45,C  44,C  43)    170.50  0.000001   -0.03    170.48   
   665. D(C  46,C  45,C  44,H 121)    168.90  0.000004   -0.02    168.87   
   666. D(C  46,C  45,C  44,H 120)     53.97  0.000002   -0.02     53.94   
   667. D(C  46,C  45,C  44,C  43)    -69.48  0.000002   -0.03    -69.51   
   668. D(H 124,C  46,C  45,H 123)   -179.68  0.000009   -0.06   -179.74   
   669. D(H 124,C  46,C  45,H 122)     63.68  0.000006   -0.06     63.63   
   670. D(H 124,C  46,C  45,C  44)    -55.47  0.000007   -0.06    -55.53   
   671. D(C  47,C  46,C  45,H 123)      1.65  0.000007   -0.05      1.60   
   672. D(C  47,C  46,C  45,H 122)   -114.99  0.000004   -0.05   -115.04   
   673. D(C  47,C  46,C  45,C  44)    125.86  0.000005   -0.05    125.81   
   674. D(C  49,C  47,C  46,H 124)     -0.14  0.000002   -0.01     -0.14   
   675. D(C  49,C  47,C  46,C  45)    178.50  0.000004   -0.01    178.49   
   676. D(C  48,C  47,C  46,H 124)   -179.81  0.000000   -0.00   -179.81   
   677. D(C  48,C  47,C  46,C  45)     -1.17  0.000002   -0.01     -1.18   
   678. D(H 127,C  48,C  47,C  49)    -60.61 -0.000006    0.02    -60.59   
   679. D(H 127,C  48,C  47,C  46)    119.08 -0.000004    0.02    119.10   
   680. D(H 126,C  48,C  47,C  49)     56.70 -0.000004    0.02     56.72   
   681. D(H 126,C  48,C  47,C  46)   -123.61 -0.000003    0.02   -123.59   
   682. D(H 125,C  48,C  47,C  49)    178.05 -0.000000    0.02    178.07   
   683. D(H 125,C  48,C  47,C  46)     -2.26  0.000001    0.02     -2.24   
   684. D(H 130,C  49,C  47,C  48)    -59.01  0.000001   -0.00    -59.02   
   685. D(H 130,C  49,C  47,C  46)    121.28 -0.000001   -0.00    121.28   
   686. D(H 129,C  49,C  47,C  48)     58.99  0.000001   -0.00     58.98   
   687. D(H 129,C  49,C  47,C  46)   -120.72 -0.000001   -0.00   -120.72   
   688. D(H 128,C  49,C  47,C  48)    179.96  0.000002   -0.00    179.95   
   689. D(H 128,C  49,C  47,C  46)      0.25  0.000000   -0.00      0.25   
   690. D(H 133,C  50,C  43,C  44)    -56.33  0.000001    0.00    -56.33   
   691. D(H 133,C  50,C  43,C  42)    124.00 -0.000002    0.01    124.01   
   692. D(H 132,C  50,C  43,C  44)     61.10 -0.000004    0.00     61.10   
   693. D(H 132,C  50,C  43,C  42)   -118.57 -0.000006    0.01   -118.56   
   694. D(H 131,C  50,C  43,C  44)   -178.17  0.000003   -0.00   -178.17   
   695. D(H 131,C  50,C  43,C  42)      2.16  0.000001    0.01      2.17   
   696. D(C 134,C  51,C   5,C   6)      1.48  0.000126    0.08      1.55   
   697. D(C 134,C  51,C   5,C   4)   -177.75  0.000102    0.09   -177.66   
   698. D(C  52,C  51,C   5,C   6)   -179.50  0.000110   -0.01   -179.50   
   699. D(C  52,C  51,C   5,C   4)      1.28  0.000086    0.01      1.29   
   700. D(O  53,C  52,C  51,C 134)     -2.95 -0.000060   -0.00     -2.96   
   701. D(O  53,C  52,C  51,C   5)    178.00 -0.000042    0.08    178.08   
   702. D(C   1,C  52,C  51,C 134)    179.39 -0.000010   -0.22    179.17   
   703. D(C   1,C  52,C  51,C   5)      0.35  0.000009   -0.14      0.21   
   704. D(O  53,C  52,C   1,C   2)   -179.47 -0.000004   -0.16   -179.63   
   705. D(O  53,C  52,C   1,C   0)      1.04 -0.000000   -0.13      0.91   
   706. D(C  51,C  52,C   1,C   2)     -1.85 -0.000038    0.05     -1.80   
   707. D(C  51,C  52,C   1,C   0)    178.65 -0.000034    0.08    178.74   
   708. D(H 138,O  53,C  52,C  51)    144.70 -0.000260    1.27    145.97   
   709. D(H 138,O  53,C  52,C   1)    -37.62 -0.000296    1.48    -36.14   
   710. D(H 137,H  63,C   7,C   8)    179.34  0.000276   -0.15    179.19   
   711. D(H 137,H  63,C   7,C   6)     -2.04  0.000194   -0.02     -2.06   
   712. D(H 137,C 134,C  51,C  52)    131.37  0.000256   -0.80    130.57   
   713. D(H 137,C 134,C  51,C   5)    -49.61  0.000237   -0.89    -50.49   
   714. D(H 135,C 134,C  51,C  52)   -109.31  0.000203   -0.84   -110.15   
   715. D(H 135,C 134,C  51,C   5)     69.71  0.000185   -0.92     68.79   
   716. D(H 136,C 134,C  51,C  52)     10.47  0.000164   -0.85      9.62   
   717. D(H 136,C 134,C  51,C   5)   -170.51  0.000146   -0.93   -171.44   
   718. D(H  63,H 137,C 134,H 135)   -102.17 -0.000142    1.42   -100.75   
   719. D(H  63,H 137,C 134,H 136)    142.82  0.000033    1.38    144.20   
   720. D(H  63,H 137,C 134,C  51)     20.12 -0.000134    1.37     21.49   
   721. D(C 134,H 137,H  63,C   7)     31.84 -0.000093   -1.01     30.83   
    ----------------------------------------------------------------------------

         *************************************************************
         *                GEOMETRY OPTIMIZATION CYCLE  12            *
         *************************************************************
---------------------------------
CARTESIAN COORDINATES (ANGSTROEM)
---------------------------------
  C    -17.092867    1.870645    1.990186
  C    -15.886469    1.192836    1.367394
  C    -14.787615    0.779895    2.137409
  C    -14.758002    0.970883    3.639438
  C    -13.632033    0.161439    1.526504
  C    -13.676398   -0.015567    0.094695
  C    -12.458691   -0.659088   -0.558356
  C    -11.459256    0.344465   -1.101746
  C    -10.209349    0.586099   -0.668366
  C     -9.363049    1.662236   -1.313553
  C     -9.568694   -0.161592    0.491495
  C     -8.955357   -1.546334    0.135437
  C     -7.893758   -1.514040   -0.933541
  C     -6.576455   -1.763745   -0.821428
  C     -5.882365   -2.165126    0.460321
  C     -5.680516   -1.664359   -2.049413
  C     -5.144814   -0.238108   -2.367746
  C     -4.305392    0.393642   -1.287073
  C     -2.979233    0.620990   -1.283311
  C     -2.046193    0.285208   -2.424221
  C     -2.325408    1.276377   -0.073592
  C     -1.934744    0.303900    1.077066
  C     -0.970178   -0.789928    0.697254
  C      0.318636   -0.933933    1.056009
  C      1.068725    0.011946    1.965915
  C      1.115057   -2.129846    0.550157
  C      1.763518   -1.950342   -0.853212
  C      2.760450   -0.825718   -0.963876
  C      4.094389   -0.901948   -1.124504
  C      4.872735   -2.191717   -1.251225
  C      4.921170    0.374125   -1.211414
  C      5.377397    0.967287    0.153834
  C      6.237047    0.060930    0.997224
  C      7.551859    0.163437    1.264043
  C      8.448344    1.271772    0.761300
  C      8.231101   -0.879923    2.142130
  C      8.688425   -2.169010    1.400002
  C      9.662927   -1.949711    0.271812
  C     10.961271   -2.296572    0.205061
  C     11.714075   -3.025659    1.294710
  C     11.767658   -1.973192   -1.045324
  C     12.437048   -0.567602   -1.059998
  C     13.413210   -0.305315    0.058487
  C     14.756550   -0.247860    0.000045
  C     15.551632    0.070429    1.257085
  C     15.898422    1.573336    1.454322
  C     16.904868    2.127633    0.479757
  C     16.799251    3.200814   -0.323644
  C     15.581687    4.089371   -0.428096
  C     17.949740    3.614718   -1.214223
  C     15.570163   -0.488407   -1.250663
  C    -14.795014    0.370458   -0.665892
  C    -15.888562    0.968271   -0.021207
  O    -16.978336    1.383580   -0.804338
  O    -12.620902   -0.232456    2.235283
  H    -16.879943    2.239659    2.996245
  H    -17.954988    1.189638    2.076324
  H    -17.427527    2.723123    1.384870
  H    -15.591110    0.467426    4.151558
  H    -14.804130    2.029033    3.938990
  H    -13.820171    0.555234    4.016984
  H    -12.775856   -1.310253   -1.386818
  H    -11.980714   -1.292162    0.192993
  H    -11.828396    0.949169   -1.933648
  H     -9.878558    2.138859   -2.155276
  H     -8.410384    1.255566   -1.681209
  H     -9.101037    2.445996   -0.587053
  H    -10.322599   -0.314518    1.272170
  H     -8.773667    0.461946    0.923564
  H     -9.772993   -2.198977   -0.204190
  H     -8.568179   -1.991279    1.059287
  H     -8.263510   -1.253942   -1.928131
  H     -6.543150   -2.156925    1.331188
  H     -5.036337   -1.497687    0.670087
  H     -5.459649   -3.176076    0.365682
  H     -6.236097   -2.003441   -2.933397
  H     -4.822079   -2.340267   -1.935281
  H     -6.015888    0.406184   -2.558442
  H     -4.588670   -0.294815   -3.310368
  H     -4.863003    0.708218   -0.402194
  H     -2.539039   -0.237747   -3.247984
  H     -1.215061   -0.341014   -2.074267
  H     -1.591443    1.201636   -2.827587
  H     -3.010281    2.021018    0.352347
  H     -1.424530    1.818521   -0.391335
  H     -2.861968   -0.158800    1.446529
  H     -1.537889    0.906173    1.902066
  H     -1.392300   -1.563695    0.052204
  H      0.485852    0.891477    2.251871
  H      1.994129    0.359482    1.488277
  H      1.374459   -0.506309    2.886445
  H      0.456203   -3.005769    0.490309
  H      1.906964   -2.376710    1.270196
  H      0.949829   -1.772946   -1.572191
  H      2.221201   -2.905898   -1.132521
  H      2.325603    0.174926   -0.913801
  H      4.255980   -3.085062   -1.122812
  H      5.683855   -2.230954   -0.512710
  H      5.353401   -2.250885   -2.238571
  H      4.337151    1.151550   -1.720743
  H      5.813593    0.192752   -1.825744
  H      4.471123    1.223198    0.722485
  H      5.892100    1.912738   -0.051620
  H      5.706325   -0.781116    1.446945
  H      7.944527    1.962229    0.079708
  H      9.321784    0.857901    0.240471
  H      8.842668    1.855920    1.605533
  H      7.542275   -1.192743    2.937520
  H      9.104748   -0.433313    2.635659
  H      7.786871   -2.653361    0.996057
  H      9.101555   -2.856381    2.146751
  H      9.239767   -1.450071   -0.602351
  H     11.126638   -3.169977    2.205292
  H     12.629979   -2.484202    1.563414
  H     12.035617   -4.015229    0.938477
  H     11.113015   -2.027951   -1.924702
  H     12.550659   -2.731293   -1.183889
  H     11.633930    0.182194   -1.008632
  H     12.918217   -0.439847   -2.036403
  H     12.953363   -0.137182    1.034581
  H     16.486479   -0.508918    1.262482
  H     14.978114   -0.248649    2.136394
  H     16.312229    1.671788    2.470726
  H     14.967981    2.151052    1.443200
  H     17.849514    1.578404    0.453422
  H     14.748041    3.757982    0.195996
  H     15.229151    4.136930   -1.468270
  H     15.831058    5.120863   -0.140030
  H     18.810815    2.946235   -1.107545
  H     18.279561    4.637991   -0.982544
  H     17.647937    3.620040   -2.271686
  H     14.955685   -0.681763   -2.134067
  H     16.235413   -1.352308   -1.108692
  H     16.218888    0.370252   -1.464383
  C    -14.849225    0.130726   -2.163880
  H    -14.924442   -0.940000   -2.399233
  H    -15.715626    0.624240   -2.610515
  H    -13.949983    0.498827   -2.672533
  H    -17.790004    1.258406   -0.287898

----------------------------
CARTESIAN COORDINATES (A.U.)
----------------------------
  NO LB      ZA    FRAG     MASS         X           Y           Z
   0 C     6.0000    0    12.011  -32.300838    3.535007    3.760906
   1 C     6.0000    0    12.011  -30.021077    2.254134    2.584001
   2 C     6.0000    0    12.011  -27.944543    1.473787    4.039118
   3 C     6.0000    0    12.011  -27.888583    1.834703    6.877540
   4 C     6.0000    0    12.011  -25.760808    0.305076    2.884674
   5 C     6.0000    0    12.011  -25.844647   -0.029418    0.178948
   6 C     6.0000    0    12.011  -23.543514   -1.245495   -1.055140
   7 C     6.0000    0    12.011  -21.654855    0.650944   -2.081997
   8 C     6.0000    0    12.011  -19.292874    1.107567   -1.263029
   9 C     6.0000    0    12.011  -17.693598    3.141171   -2.482255
  10 C     6.0000    0    12.011  -18.082211   -0.305364    0.928791
  11 C     6.0000    0    12.011  -16.923172   -2.922148    0.255939
  12 C     6.0000    0    12.011  -14.917041   -2.861121   -1.764137
  13 C     6.0000    0    12.011  -12.427700   -3.332996   -1.552274
  14 C     6.0000    0    12.011  -11.116060   -4.091495    0.869880
  15 C     6.0000    0    12.011  -10.734620   -3.145184   -3.872830
  16 C     6.0000    0    12.011   -9.722290   -0.449959   -4.474391
  17 C     6.0000    0    12.011   -8.136012    0.743876   -2.432216
  18 C     6.0000    0    12.011   -5.629934    1.173502   -2.425107
  19 C     6.0000    0    12.011   -3.866744    0.538965   -4.581113
  20 C     6.0000    0    12.011   -4.394385    2.412003   -0.139068
  21 C     6.0000    0    12.011   -3.656136    0.574288    2.035360
  22 C     6.0000    0    12.011   -1.833370   -1.492748    1.317620
  23 C     6.0000    0    12.011    0.602135   -1.764877    1.995568
  24 C     6.0000    0    12.011    2.019598    0.022574    3.715042
  25 C     6.0000    0    12.011    2.107153   -4.024826    1.039645
  26 C     6.0000    0    12.011    3.332565   -3.685612   -1.612337
  27 C     6.0000    0    12.011    5.216494   -1.560381   -1.821462
  28 C     6.0000    0    12.011    7.737274   -1.704434   -2.125004
  29 C     6.0000    0    12.011    9.208134   -4.141745   -2.364472
  30 C     6.0000    0    12.011    9.299664    0.706994   -2.289240
  31 C     6.0000    0    12.011   10.161807    1.827907    0.290703
  32 C     6.0000    0    12.011   11.786310    0.115141    1.884481
  33 C     6.0000    0    12.011   14.270946    0.308852    2.388696
  34 C     6.0000    0    12.011   15.965057    2.403301    1.438648
  35 C     6.0000    0    12.011   15.554526   -1.662813    4.048040
  36 C     6.0000    0    12.011   16.418744   -4.098836    2.645621
  37 C     6.0000    0    12.011   18.260285   -3.684419    0.513649
  38 C     6.0000    0    12.011   20.713800   -4.339893    0.387508
  39 C     6.0000    0    12.011   22.136394   -5.717667    2.446647
  40 C     6.0000    0    12.011   22.237651   -3.728792   -1.975376
  41 C     6.0000    0    12.011   23.502615   -1.072613   -2.003106
  42 C     6.0000    0    12.011   25.347293   -0.576961    0.110524
  43 C     6.0000    0    12.011   27.885837   -0.468388    0.000084
  44 C     6.0000    0    12.011   29.388326    0.133091    2.375546
  45 C     6.0000    0    12.011   30.043663    2.973175    2.748270
  46 C     6.0000    0    12.011   31.945571    4.020643    0.906609
  47 C     6.0000    0    12.011   31.745983    6.048662   -0.611599
  48 C     6.0000    0    12.011   29.445121    7.727791   -0.808984
  49 C     6.0000    0    12.011   33.920093    6.830827   -2.294549
  50 C     6.0000    0    12.011   29.423344   -0.922956   -2.363410
  51 C     6.0000    0    12.011  -27.958525    0.700064   -1.258354
  52 C     6.0000    0    12.011  -30.025031    1.829768   -0.040076
  53 O     8.0000    0    15.999  -32.084405    2.614587   -1.519979
  54 O     8.0000    0    15.999  -23.850048   -0.439278    4.224072
  55 H     1.0000    0     1.008  -31.898469    4.232342    5.662082
  56 H     1.0000    0     1.008  -33.930009    2.248089    3.923684
  57 H     1.0000    0     1.008  -32.933253    5.145956    2.617026
  58 H     1.0000    0     1.008  -29.462928    0.883308    7.845308
  59 H     1.0000    0     1.008  -27.975752    3.834317    7.443612
  60 H     1.0000    0     1.008  -26.116337    1.049241    7.590999
  61 H     1.0000    0     1.008  -24.142868   -2.476019   -2.620706
  62 H     1.0000    0     1.008  -22.640269   -2.441833    0.364704
  63 H     1.0000    0     1.008  -22.352429    1.793669   -3.654065
  64 H     1.0000    0     1.008  -18.667768    4.041858   -4.072881
  65 H     1.0000    0     1.008  -15.893323    2.372676   -3.177025
  66 H     1.0000    0     1.008  -17.198468    4.622262   -1.109369
  67 H     1.0000    0     1.008  -19.506886   -0.594352    2.404054
  68 H     1.0000    0     1.008  -16.579828    0.872951    1.745283
  69 H     1.0000    0     1.008  -18.468281   -4.155464   -0.385863
  70 H     1.0000    0     1.008  -16.191511   -3.762972    2.001762
  71 H     1.0000    0     1.008  -15.615771   -2.369608   -3.643640
  72 H     1.0000    0     1.008  -12.364761   -4.075998    2.515581
  73 H     1.0000    0     1.008   -9.517298   -2.830218    1.266281
  74 H     1.0000    0     1.008  -10.317241   -6.001913    0.691038
  75 H     1.0000    0     1.008  -11.784515   -3.785956   -5.543317
  76 H     1.0000    0     1.008   -9.112410   -4.422464   -3.657150
  77 H     1.0000    0     1.008  -11.368381    0.767577   -4.834754
  78 H     1.0000    0     1.008   -8.671329   -0.557119   -6.255688
  79 H     1.0000    0     1.008   -9.189744    1.338337   -0.760037
  80 H     1.0000    0     1.008   -4.798088   -0.449276   -6.137799
  81 H     1.0000    0     1.008   -2.296132   -0.644423   -3.919796
  82 H     1.0000    0     1.008   -3.007391    2.270764   -5.343365
  83 H     1.0000    0     1.008   -5.688607    3.819170    0.665839
  84 H     1.0000    0     1.008   -2.691971    3.436507   -0.739516
  85 H     1.0000    0     1.008   -5.408335   -0.300088    2.733543
  86 H     1.0000    0     1.008   -2.906190    1.712419    3.594383
  87 H     1.0000    0     1.008   -2.631066   -2.954954    0.098651
  88 H     1.0000    0     1.008    0.918128    1.684647    4.255420
  89 H     1.0000    0     1.008    3.768357    0.679322    2.812436
  90 H     1.0000    0     1.008    2.597350   -0.956785    5.454591
  91 H     1.0000    0     1.008    0.862098   -5.680079    0.926549
  92 H     1.0000    0     1.008    3.603640   -4.491331    2.400323
  93 H     1.0000    0     1.008    1.794917   -3.350383   -2.971011
  94 H     1.0000    0     1.008    4.197461   -5.491352   -2.140154
  95 H     1.0000    0     1.008    4.394754    0.330563   -1.726833
  96 H     1.0000    0     1.008    8.042638   -5.829922   -2.121807
  97 H     1.0000    0     1.008   10.740930   -4.215892   -0.968881
  98 H     1.0000    0     1.008   10.116462   -4.253556   -4.230286
  99 H     1.0000    0     1.008    8.196027    2.176114   -3.251733
 100 H     1.0000    0     1.008   10.986098    0.364249   -3.450156
 101 H     1.0000    0     1.008    8.449197    2.311510    1.365298
 102 H     1.0000    0     1.008   11.134456    3.614551   -0.097548
 103 H     1.0000    0     1.008   10.783391   -1.476095    2.734329
 104 H     1.0000    0     1.008   15.012980    3.708075    0.150627
 105 H     1.0000    0     1.008   17.615619    1.621197    0.454424
 106 H     1.0000    0     1.008   16.710221    3.507181    3.034018
 107 H     1.0000    0     1.008   14.252835   -2.253957    5.551109
 108 H     1.0000    0     1.008   17.205480   -0.818844    4.980673
 109 H     1.0000    0     1.008   14.715054   -5.014125    1.882276
 110 H     1.0000    0     1.008   17.199446   -5.397777    4.056772
 111 H     1.0000    0     1.008   17.460629   -2.740237   -1.138279
 112 H     1.0000    0     1.008   21.026299   -5.990389    4.167397
 113 H     1.0000    0     1.008   23.867202   -4.694461    2.954424
 114 H     1.0000    0     1.008   22.744020   -7.587684    1.773464
 115 H     1.0000    0     1.008   21.000555   -3.832271   -3.637159
 116 H     1.0000    0     1.008   23.717308   -5.161397   -2.237226
 117 H     1.0000    0     1.008   21.984942    0.344296   -1.906038
 118 H     1.0000    0     1.008   24.411892   -0.831191   -3.848244
 119 H     1.0000    0     1.008   24.478308   -0.259237    1.955074
 120 H     1.0000    0     1.008   31.154931   -0.961715    2.385746
 121 H     1.0000    0     1.008   28.304534   -0.469878    4.037199
 122 H     1.0000    0     1.008   30.825646    3.159222    4.668995
 123 H     1.0000    0     1.008   28.285384    4.064899    2.727252
 124 H     1.0000    0     1.008   33.730693    2.982751    0.856843
 125 H     1.0000    0     1.008   27.869758    7.101557    0.370380
 126 H     1.0000    0     1.008   28.778924    7.817666   -2.774628
 127 H     1.0000    0     1.008   29.916365    9.677029   -0.264619
 128 H     1.0000    0     1.008   35.547289    5.567578   -2.092957
 129 H     1.0000    0     1.008   34.543363    8.764534   -1.856739
 130 H     1.0000    0     1.008   33.349768    6.840885   -4.292865
 131 H     1.0000    0     1.008   28.262148   -1.288346   -4.032802
 132 H     1.0000    0     1.008   30.680485   -2.555491   -2.095123
 133 H     1.0000    0     1.008   30.649256    0.699676   -2.767283
 134 C     6.0000    0    12.011  -28.060968    0.247037   -4.089140
 135 H     1.0000    0     1.008  -28.203109   -1.776343   -4.533894
 136 H     1.0000    0     1.008  -29.698230    1.179643   -4.933158
 137 H     1.0000    0     1.008  -26.361647    0.942647   -5.050356
 138 H     1.0000    0     1.008  -33.618235    2.378042   -0.544048

--------------------------------
INTERNAL COORDINATES (ANGSTROEM)
--------------------------------
 C      0   0   0     0.000000000000     0.00000000     0.00000000
 C      1   0   0     1.517461626014     0.00000000     0.00000000
 C      2   1   0     1.403896178433   121.90725389     0.00000000
 C      3   2   1     1.514411610881   121.48057356     0.96336580
 C      3   2   1     1.446050952313   121.30389238   181.36515539
 C      5   3   2     1.443390163098   116.54883232   359.51796128
 C      6   5   3     1.524272015404   116.88592304   179.64064057
 C      7   6   5     1.516990385621   113.60931623   264.88659114
 C      8   7   6     1.344794048395   128.00802927   112.98873119
 C      9   8   7     1.513460251570   120.67098319   181.76206050
 C      9   8   7     1.521433297016   123.28134993     0.55095967
 C     11   9   8     1.555786372501   115.40050033    82.18761808
 C     12  11   9     1.506900703964   114.89821947    57.91194461
 C     13  12  11     1.345440023041   128.80477438   112.30442364
 C     14  13  12     1.511868692011   124.70914417     1.04817724
 C     14  13  12     1.523329444380   119.77293510   180.27225809
 C     16  14  13     1.556440040719   115.28289787    85.45430371
 C     17  16  14     1.507179953046   115.41326339    60.16094254
 C     18  17  16     1.345511191792   128.44536629   108.68818564
 C     19  18  17     1.511617494410   124.66133470     0.89768456
 C     19  18  17     1.523298673499   119.86514982   180.12370518
 C     21  19  18     1.556387891291   115.21590108    85.00886489
 C     22  21  19     1.507018922367   115.33080811    59.09618557
 C     23  22  21     1.345541715217   128.57566036   109.65144500
 C     24  23  22     1.511704265924   124.66567895     0.89081663
 C     24  23  22     1.523280178716   119.75370296   179.99182110
 C     26  24  23     1.556331089896   115.26054739    85.21846837
 C     27  26  24     1.506950310806   115.33675735    60.84138577
 C     28  27  26     1.345736308942   128.48047845   110.50353171
 C     29  28  27     1.511749131498   124.65851884     1.05716525
 C     29  28  27     1.522984781494   119.83208377   180.09214891
 C     31  29  28     1.556882511199   115.35751027    86.42906635
 C     32  31  29     1.507245310869   115.38581498    59.87393530
 C     33  32  31     1.345523147033   128.49722446   108.33338870
 C     34  33  32     1.511569596655   124.71200882     1.07770872
 C     34  33  32     1.523484844863   119.85395020   180.46083666
 C     36  34  33     1.556163979825   115.05395245    84.06018909
 C     37  36  34     1.506837787711   115.24927812    58.87747546
 C     38  37  36     1.345535864692   128.58413110   111.11957528
 C     39  38  37     1.511825667276   124.68350812     1.05683933
 C     39  38  37     1.522595457763   119.80356424   180.03668782
 C     41  39  38     1.556913735803   115.28937251    87.82894988
 C     42  41  39     1.507545271619   115.37102280    59.67881091
 C     43  42  41     1.345837446814   128.42761010   106.56356029
 C     44  43  42     1.521057077199   119.65613263   178.34434938
 C     45  44  43     1.554958804038   115.06553937   266.45011496
 C     46  45  44     1.506637250318   114.99374173   290.49176371
 C     47  46  45     1.344740339989   128.87286388   125.81098592
 C     48  47  46     1.510928738773   125.02403877   358.81897206
 C     48  47  46     1.512637291919   120.68941985   178.48718943
 C     44  43  42     1.511323456866   124.50562455   357.99168906
 C      6   5   3     1.406702250638   121.81236015   358.87114453
 C     52   6   5     1.403155830631   119.22474838     1.27406754
 O     53  52   6     1.404771167013   118.32121295   178.08121051
 O      5   3   2     1.296112075946   121.49155907   180.65088287
 H      1   2   3     1.092548787390   111.95355392    16.25904070
 H      1   2   3     1.102017528250   112.20967578   256.16759957
 H      1   2   3     1.097780681561   111.27955244   136.90659216
 H      4   3   2     1.099911037212   112.90836188    58.86980998
 H      4   3   2     1.100700488312   112.97571120   298.12655550
 H      4   3   2     1.093084352767   108.14317617   178.75885247
 H      7   6   5     1.100435504295   110.00581800   143.47923569
 H      7   6   5     1.092598267297   107.42648033    26.73878060
 H      8   7   6     1.092699470528   114.59750099   294.38976198
 H     10   9   8     1.096091657247   111.93567449   357.42094304
 H     10   9   8     1.099145581442   111.35698628   236.20753288
 H     10   9   8     1.100332123643   110.98716635   118.19183898
 H     11   9   8     1.095999060849   108.77996030   320.59059037
 H     11   9   8     1.098885619346   108.99831521   203.93728531
 H     12  11   9     1.099917142455   107.80229835   296.81257347
 H     12  11   9     1.096075572079   107.91899105   182.28787683
 H     13  12  11     1.092509225226   114.36071840   292.08196762
 H     15  14  13     1.093212055358   113.32048358   355.18256812
 H     15  14  13     1.097834640331   110.75532235   233.63188083
 H     15  14  13     1.099847986259   110.33607756   116.32611763
 H     16  14  13     1.097758065831   109.34905049   324.87253197
 H     16  14  13     1.098540767003   109.61526261   208.10130124
 H     17  16  14     1.100111902634   107.43354888   298.80831320
 H     17  16  14     1.095923557602   107.64765598   184.52791007
 H     18  17  16     1.092199165298   114.66393802   288.21457634
 H     20  19  18     1.093143895996   113.37504814   355.75342599
 H     20  19  18     1.097908283765   110.69463436   234.24009721
 H     20  19  18     1.099701409927   110.30230641   116.98359560
 H     21  19  18     1.097708663144   109.40319057   324.35050741
 H     21  19  18     1.098390903710   109.55203820   207.58122437
 H     22  21  19     1.100153797074   107.42872941   297.87764610
 H     22  21  19     1.095832952334   107.70324697   183.53638510
 H     23  22  21     1.092241492780   114.56135801   289.08752093
 H     25  24  23     1.093200102672   113.34680506   355.17992076
 H     25  24  23     1.097857739357   110.75964903   233.64563504
 H     25  24  23     1.099743382157   110.29785270   116.36564729
 H     26  24  23     1.097684432271   109.31557300   324.64486917
 H     26  24  23     1.098414853355   109.61491859   207.89071977
 H     27  26  24     1.100222307473   107.44001238   299.44479486
 H     27  26  24     1.095707674156   107.65673227   185.16169079
 H     28  27  26     1.092193820815   114.64388194   289.92849471
 H     30  29  28     1.093133671125   113.38428617   355.53149380
 H     30  29  28     1.097661186273   110.76651383   233.95528704
 H     30  29  28     1.099724360530   110.25487569   116.68723168
 H     31  29  28     1.097672185064   109.33362862   325.77464750
 H     31  29  28     1.098506061192   109.54807472   209.00861185
 H     32  31  29     1.100085112091   107.48808757   298.44341631
 H     32  31  29     1.095905717101   107.57282632   184.16528597
 H     33  32  31     1.092225084419   114.63621364   287.99956959
 H     35  34  33     1.093219924809   113.39925046   355.41453475
 H     35  34  33     1.097929312438   110.68282309   233.86834750
 H     35  34  33     1.099750149552   110.29177865   116.62952518
 H     36  34  33     1.097716541317   109.45214702   323.45241826
 H     36  34  33     1.098312202171   109.58202049   206.61667396
 H     37  36  34     1.100257533199   107.39418542   297.71484607
 H     37  36  34     1.095804541551   107.78390653   183.39050937
 H     38  37  36     1.092183506364   114.53615396   290.50803829
 H     40  39  38     1.093192037962   113.35611360   354.45727779
 H     40  39  38     1.097386964718   110.74007183   232.84240193
 H     40  39  38     1.099791165038   110.24580103   115.58857742
 H     41  39  38     1.097661785855   109.35701871   327.13040561
 H     41  39  38     1.098639225950   109.54067970   210.36214716
 H     42  41  39     1.099923297973   107.52097736   298.30859877
 H     42  41  39     1.095998257971   107.60112074   184.03042396
 H     43  42  41     1.092010752239   114.66340289   286.21348288
 H     45  44  43     1.099822818618   109.76336038   143.61780893
 H     45  44  43     1.097231743213   109.16042447    27.00968545
 H     46  45  44     1.101819434991   106.68639096   170.47866111
 H     46  45  44     1.095262284980   108.60627036    56.22595747
 H     47  46  45     1.093023920287   114.08210714   304.47479528
 H     49  48  47     1.092828935813   113.38516330   357.75907382
 H     49  48  47     1.099320730795   110.44292299   236.40753236
 H     49  48  47     1.099611435171   110.53602719   119.10099879
 H     50  48  47     1.095308242110   111.93717002     0.24962121
 H     50  48  47     1.099793145227   111.01797609   239.28014098
 H     50  48  47     1.099701016265   111.02250744   121.28293795
 H     51  44  43     1.093330907689   113.21898896     2.17376462
 H     51  44  43     1.099562624613   110.11500438   241.44128143
 H     51  44  43     1.097185946267   110.78985422   124.01381110
 C     52   6   5     1.518017527535   121.23935264   182.32570500
 H    135  52   6     1.098865107387   111.57245481    68.77647474
 H    135  52   6     1.092561443760   111.12392278   188.55359180
 H    135  52   6     1.096750717397   112.04771066   309.47480979
 H     54  53  52     0.970146314414   108.30833538   145.97061858

---------------------------
INTERNAL COORDINATES (A.U.)
---------------------------
 C      0   0   0     0.000000000000     0.00000000     0.00000000
 C      1   0   0     2.867586891902     0.00000000     0.00000000
 C      2   1   0     2.652979297697   121.90725389     0.00000000
 C      3   2   1     2.861823198596   121.48057356     0.96336580
 C      3   2   1     2.732640275568   121.30389238   181.36515539
 C      5   3   2     2.727612112652   116.54883232   359.51796128
 C      6   5   3     2.880456662713   116.88592304   179.64064057
 C      7   6   5     2.866696376616   113.60931623   264.88659114
 C      8   7   6     2.541292457995   128.00802927   112.98873119
 C      9   8   7     2.860025390042   120.67098319   181.76206050
 C      9   8   7     2.875092262390   123.28134993     0.55095967
 C     11   9   8     2.940010166914   115.40050033    82.18761808
 C     12  11   9     2.847629641505   114.89821947    57.91194461
 C     13  12  11     2.542513173164   128.80477438   112.30442364
 C     14  13  12     2.857017778351   124.70914417     1.04817724
 C     14  13  12     2.878675461617   119.77293510   180.27225809
 C     16  14  13     2.941245420828   115.28289787    85.45430371
 C     17  16  14     2.848157345793   115.41326339    60.16094254
 C     18  17  16     2.542647662613   128.44536629   108.68818564
 C     19  18  17     2.856543083678   124.66133470     0.89768456
 C     19  18  17     2.878617313078   119.86514982   180.12370518
 C     21  19  18     2.941146872691   115.21590108    85.00886489
 C     22  21  19     2.847853041910   115.33080811    59.09618557
 C     23  22  21     2.542705343527   128.57566036   109.65144500
 C     24  23  22     2.856707058078   124.66567895     0.89081663
 C     24  23  22     2.878582363004   119.75370296   179.99182110
 C     26  24  23     2.941039533611   115.26054739    85.21846837
 C     27  26  24     2.847723384851   115.33675735    60.84138577
 C     28  27  26     2.543073072375   128.48047845   110.50353171
 C     29  28  27     2.856791841725   124.65851884     1.05716525
 C     29  28  27     2.878024143154   119.83208377   180.09214891
 C     31  29  28     2.942081568858   115.35751027    86.42906635
 C     32  31  29     2.848280854179   115.38581498    59.87393530
 C     33  32  31     2.542670254744   128.49722446   108.33338870
 C     34  33  32     2.856452570041   124.71200882     1.07770872
 C     34  33  32     2.878969125970   119.85395020   180.46083666
 C     36  34  33     2.940723741341   115.05395245    84.06018909
 C     37  36  34     2.847510747018   115.24927812    58.87747546
 C     38  37  36     2.542694287637   128.58413110   111.11957528
 C     39  38  37     2.856936473385   124.68350812     1.05683933
 C     39  38  37     2.877288427925   119.80356424   180.03668782
 C     41  39  38     2.942140574809   115.28937251    87.82894988
 C     42  41  39     2.848847697848   115.37102280    59.67881091
 C     43  42  41     2.543264195254   128.42761010   106.56356029
 C     44  43  42     2.874381309969   119.65613263   178.34434938
 C     45  44  43     2.938446289161   115.06553937   266.45011496
 C     46  45  44     2.847131786266   114.99374173   290.49176371
 C     47  46  45     2.541190963816   128.87286388   125.81098592
 C     48  47  46     2.855241524151   125.02403877   358.81897206
 C     48  47  46     2.858470221683   120.68941985   178.48718943
 C     44  43  42     2.855987433249   124.50562455   357.99168906
 C      6   5   3     2.658282005676   121.81236015   358.87114453
 C     52   6   5     2.651580243107   119.22474838     1.27406754
 O     53  52   6     2.654632786483   118.32121295   178.08121051
 O      5   3   2     2.449296862406   121.49155907   180.65088287
 H      1   2   3     2.064617996115   111.95355392    16.25904070
 H      1   2   3     2.082511323173   112.20967578   256.16759957
 H      1   2   3     2.074504843261   111.27955244   136.90659216
 H      4   3   2     2.078530632008   112.90836188    58.86980998
 H      4   3   2     2.080022478383   112.97571120   298.12655550
 H      4   3   2     2.065630068005   108.14317617   178.75885247
 H      7   6   5     2.079521731161   110.00581800   143.47923569
 H      7   6   5     2.064711499588   107.42648033    26.73878060
 H      8   7   6     2.064902745980   114.59750099   294.38976198
 H     10   9   8     2.071313049873   111.93567449   357.42094304
 H     10   9   8     2.077084130234   111.35698628   236.20753288
 H     10   9   8     2.079326370041   110.98716635   118.19183898
 H     11   9   8     2.071138068040   108.77996030   320.59059037
 H     11   9   8     2.076592873069   108.99831521   203.93728531
 H     12  11   9     2.078542169244   107.80229835   296.81257347
 H     12  11   9     2.071282653310   107.91899105   182.28787683
 H     13  12  11     2.064543234460   114.36071840   292.08196762
 H     15  14  13     2.065871390927   113.32048358   355.18256812
 H     15  14  13     2.074606810557   110.75532235   233.63188083
 H     15  14  13     2.078411482973   110.33607756   116.32611763
 H     16  14  13     2.074462105723   109.34905049   324.87253197
 H     16  14  13     2.075941196583   109.61526261   208.10130124
 H     17  16  14     2.078910212645   107.43354888   298.80831320
 H     17  16  14     2.070995387580   107.64765598   184.52791007
 H     18  17  16     2.063957306110   114.66393802   288.21457634
 H     20  19  18     2.065742588400   113.37504814   355.75342599
 H     20  19  18     2.074745976480   110.69463436   234.24009721
 H     20  19  18     2.078134493849   110.30230641   116.98359560
 H     21  19  18     2.074368748174   109.40319057   324.35050741
 H     21  19  18     2.075657996001   109.55203820   207.58122437
 H     22  21  19     2.078989381664   107.42872941   297.87764610
 H     22  21  19     2.070824168438   107.70324697   183.53638510
 H     23  22  21     2.064037293460   114.56135801   289.08752093
 H     25  24  23     2.065848803624   113.34680506   355.17992076
 H     25  24  23     2.074650461391   110.75964903   233.64563504
 H     25  24  23     2.078213809868   110.29785270   116.36564729
 H     26  24  23     2.074322958461   109.31557300   324.64486917
 H     26  24  23     2.075703254273   109.61491859   207.89071977
 H     27  26  24     2.079118847556   107.44001238   299.44479486
 H     27  26  24     2.070587426991   107.65673227   185.16169079
 H     28  27  26     2.063947206502   114.64388194   289.92849471
 H     30  29  28     2.065723266194   113.38428617   355.53149380
 H     30  29  28     2.074279029891   110.76651383   233.95528704
 H     30  29  28     2.078177864203   110.25487569   116.68723168
 H     31  29  28     2.074299814595   109.33362862   325.77464750
 H     31  29  28     2.075875612105   109.54807472   209.00861185
 H     32  31  29     2.078859585857   107.48808757   298.44341631
 H     32  31  29     2.070961673919   107.57282632   184.16528597
 H     33  32  31     2.064006286151   114.63621364   287.99956959
 H     35  34  33     2.065886262034   113.39925046   355.41453475
 H     35  34  33     2.074785714912   110.68282309   233.86834750
 H     35  34  33     2.078226598392   110.29177865   116.62952518
 H     36  34  33     2.074383635765   109.45214702   323.45241826
 H     36  34  33     2.075509271647   109.58202049   206.61667396
 H     37  36  34     2.079185414530   107.39418542   297.71484607
 H     37  36  34     2.070770479839   107.78390653   183.39050937
 H     38  37  36     2.063927715015   114.53615396   290.50803829
 H     40  39  38     2.065833563531   113.35611360   354.45727779
 H     40  39  38     2.073760826252   110.74007183   232.84240193
 H     40  39  38     2.078304106429   110.24580103   115.58857742
 H     41  39  38     2.074280162938   109.35701871   327.13040561
 H     41  39  38     2.076127257028   109.54067970   210.36214716
 H     42  41  39     2.078553801488   107.52097736   298.30859877
 H     42  41  39     2.071136550819   107.60112074   184.03042396
 H     43  42  41     2.063601257028   114.66340289   286.21348288
 H     45  44  43     2.078363923025   109.76336038   143.61780893
 H     45  44  43     2.073467500117   109.16042447    27.00968545
 H     46  45  44     2.082136981165   106.68639096   170.47866111
 H     46  45  44     2.069745763425   108.60627036    56.22595747
 H     47  46  45     2.065515867167   114.08210714   304.47479528
 H     49  48  47     2.065147399911   113.38516330   357.75907382
 H     49  48  47     2.077415114545   110.44292299   236.40753236
 H     49  48  47     2.077964466202   110.53602719   119.10099879
 H     50  48  47     2.069832609814   111.93717002     0.24962121
 H     50  48  47     2.078307848443   111.01797609   239.28014098
 H     50  48  47     2.078133749935   111.02250744   121.28293795
 H     51  44  43     2.066095989285   113.21898896     2.17376462
 H     51  44  43     2.077872227614   110.11500438   241.44128143
 H     51  44  43     2.073380956431   110.78985422   124.01381110
 C     52   6   5     2.868637393533   121.23935264   182.32570500
 H    135  52   6     2.076554111084   111.57245481    68.77647474
 H    135  52   6     2.064641913188   111.12392278   188.55359180
 H    135  52   6     2.072558493063   112.04771066   309.47480979
 H     54  53  52     1.833310844076   108.30833538   145.97061858


           ************************************************************
           *        Program running with 4 parallel MPI-processes     *
           *              working on a common directory               *
           ************************************************************
------------------------------------------------------------------------------
                   ___                                                        
                  /   \      - P O W E R E D   B Y -                         
                 /     \                                                     
                 |  |  |   _    _      __       _____    __    __             
                 |  |  |  | |  | |    /  \     |  _  \  |  |  /  |          
                  \  \/   | |  | |   /    \    | | | |  |  | /  /          
                 / \  \   | |__| |  /  /\  \   | |_| |  |  |/  /          
                |  |  |   |  __  | /  /__\  \  |    /   |      \           
                |  |  |   | |  | | |   __   |  |    \   |  |\   \          
                \     /   | |  | | |  |  |  |  | |\  \  |  | \   \       
                 \___/    |_|  |_| |__|  |__|  |_| \__\ |__|  \__/        
                                                                              
                      - O R C A' S   B I G   F R I E N D -                    
                                      &                                       
                       - I N T E G R A L  F E E D E R -                       
                                                                              
 v1 FN, 2020, v2 2021                                                         
------------------------------------------------------------------------------


Reading SHARK input file mPQ9_2e_1H_B3LYP_631Gd_opt.SHARKINP.tmp ... ok
----------------------
SHARK INTEGRAL PACKAGE
----------------------

Number of atoms                             ...    139
Number of basis functions                   ...    950
Number of shells                            ...    502
Maximum angular momentum                    ...      2
Integral batch strategy                     ... SHARK/LIBINT Hybrid
RI-J (if used) integral strategy            ... SPLIT-RIJ (Revised 2003 algorithm where possible)
Printlevel                                  ...      1
Contraction scheme used                     ... SEGMENTED contraction
Coulomb Range Separation                    ... NOT USED
Exchange Range Separation                   ... NOT USED
Finite Nucleus Model                        ... NOT USED
Auxiliary Coulomb fitting basis             ... AVAILABLE
   # of basis functions in Aux-J            ...   3657
   # of shells in Aux-J                     ...   1255
   Maximum angular momentum in Aux-J        ...      4
Auxiliary J/K fitting basis                 ... NOT available
Auxiliary Correlation fitting basis         ... NOT available
Auxiliary 'external' fitting basis          ... NOT available
Integral threshold                          ...     2.500000e-11
Primitive cut-off                           ...     2.500000e-12
Primitive pair pre-selection threshold      ...     2.500000e-12

Calculating pre-screening integrals         ... done (  0.2 sec) Dimension = 502
Organizing shell pair data                  ... done (  0.2 sec)
Shell pair information
Total number of shell pairs                 ...    126253
Shell pairs after pre-screening             ...     36063
Total number of primitive shell pairs       ...    688803
Primitive shell pairs kept                  ...    104310
          la=0 lb=0:  15503 shell pairs
          la=1 lb=0:  11693 shell pairs
          la=1 lb=1:   2266 shell pairs
          la=2 lb=0:   4489 shell pairs
          la=2 lb=1:   1780 shell pairs
          la=2 lb=2:    332 shell pairs

Calculating one electron integrals          ... done (  0.2 sec)
Calculating RI/J V-Matrix + Cholesky decomp.... done (  0.9 sec)
Calculating Nuclear repulsion               ... done (  0.0 sec) ENN=   6387.165675964917 Eh

SHARK setup successfully completed in   2.0 seconds

Maximum memory used throughout the entire GTOINT-calculation: 131.4 MB


           ************************************************************
           *        Program running with 4 parallel MPI-processes     *
           *              working on a common directory               *
           ************************************************************

Diagonalization of the overlap matrix:
Smallest eigenvalue                        ... 3.582e-04
Time for diagonalization                   ...    0.195 sec
Threshold for overlap eigenvalues          ... 1.000e-08
Number of eigenvalues below threshold      ... 0
Time for construction of square roots      ...    0.118 sec
Total time needed                          ...    0.317 sec

-------------------
DFT GRID GENERATION
-------------------

General Integration Accuracy     IntAcc      ... 4.959
Radial Grid Type                 RadialGrid  ... OptM3 with GC (2021)
Angular Grid (max. ang.)         AngularGrid ... 6 (Lebedev-590)
Angular grid pruning method      GridPruning ... 4 (adaptive)
Weight generation scheme         WeightScheme... Becke
Basis function cutoff            BFCut       ... 1.0000e-11
Integration weight cutoff        WCut        ... 1.0000e-14
Angular grids for H and He will be reduced by one unit
Partially contracted basis set               ... off
Rotationally invariant grid construction     ... off

Total number of grid points                  ...  1488825
Total number of batches                      ...    23330
Average number of points per batch           ...       63
Average number of grid points per atom       ...    10711
Time for grid setup =   28.863 sec

--------------------
COSX GRID GENERATION
--------------------

GRIDX 1
-------
General Integration Accuracy     IntAcc      ... 4.020
Radial Grid Type                 RadialGrid  ... OptM3 with GC (2021)
Angular Grid (max. ang.)         AngularGrid ... 2 (Lebedev-110)
Angular grid pruning method      GridPruning ... 4 (adaptive)
Weight generation scheme         WeightScheme... Becke
Basis function cutoff            BFCut       ... 1.0000e-11
Integration weight cutoff        WCut        ... 1.0000e-14
Angular grids for H and He will be reduced by one unit
Partially contracted basis set               ... on
Rotationally invariant grid construction     ... off

Total number of grid points                  ...   156813
Total number of batches                      ...     2520
Average number of points per batch           ...       62
Average number of grid points per atom       ...     1128
UseSFitting                                  ... on

GRIDX 2
-------
General Integration Accuracy     IntAcc      ... 4.338
Radial Grid Type                 RadialGrid  ... OptM3 with GC (2021)
Angular Grid (max. ang.)         AngularGrid ... 3 (Lebedev-194)
Angular grid pruning method      GridPruning ... 4 (adaptive)
Weight generation scheme         WeightScheme... Becke
Basis function cutoff            BFCut       ... 1.0000e-11
Integration weight cutoff        WCut        ... 1.0000e-14
Angular grids for H and He will be reduced by one unit
Partially contracted basis set               ... on
Rotationally invariant grid construction     ... off

Total number of grid points                  ...   339286
Total number of batches                      ...     5371
Average number of points per batch           ...       63
Average number of grid points per atom       ...     2441
UseSFitting                                  ... on

GRIDX 3
-------
General Integration Accuracy     IntAcc      ... 4.871
Radial Grid Type                 RadialGrid  ... OptM3 with GC (2021)
Angular Grid (max. ang.)         AngularGrid ... 4 (Lebedev-302)
Angular grid pruning method      GridPruning ... 4 (adaptive)
Weight generation scheme         WeightScheme... Becke
Basis function cutoff            BFCut       ... 1.0000e-11
Integration weight cutoff        WCut        ... 1.0000e-14
Angular grids for H and He will be reduced by one unit
Partially contracted basis set               ... on
Rotationally invariant grid construction     ... off

Total number of grid points                  ...   655188
Total number of batches                      ...    10301
Average number of points per batch           ...       63
Average number of grid points per atom       ...     4714
UseSFitting                                  ... on

Time for X-Grid setup             =   20.292 sec


--------------------
CPCM SOLVATION MODEL
--------------------
CPCM parameters:
  Epsilon                                         ...      80.4000
  Refrac                                          ...       1.3300
  Rsolv                                           ...       1.3000
  Surface type                                    ... GAUSSIAN VDW
  Epsilon function type                           ...         CPCM
Radii:
 Radius for C  used is    3.8550 Bohr (=   2.0400 Ang.)
 Radius for O  used is    3.4469 Bohr (=   1.8240 Ang.)
 Radius for H  used is    2.4944 Bohr (=   1.3200 Ang.)
Calculating surface                               ...        done! (  0.0s)
GEPOL surface points                              ...         7325
GEPOL Volume                                      ...    7235.4161
GEPOL Surface-area                                ...    3702.7596
Calculating surface distance matrix               ...        done! (  0.3s)
Performing Cholesky decomposition & store         ...        done! (  2.8s)
Overall time for CPCM initialization              ...                 3.1s
--------------
SCF ITERATIONS
--------------
ITER       Energy         Delta-E        Max-DP      RMS-DP      [F,P]     Damp
               ***  Starting incremental Fock matrix formation  ***
                      *** Initiating the SOSCF procedure ***
                      *** Re-Reading the Fockian *** 
                      *** Removing any level shift *** 
ITER      Energy       Delta-E        Grad      Rot      Max-DP    RMS-DP
  0  -2256.59108348 -2256.5910834751  0.001186  0.001186  0.007981  0.000046
               *** Restarting incremental Fock matrix formation ***
  1  -2256.59183651  -0.0007530330  0.000390  0.000975  0.003071  0.000021
  2  -2256.59191437  -0.0000778636  0.000124  0.000445  0.000954  0.000007
  3  -2256.59191285   0.0000015226  0.000242  0.000442  0.000794  0.000004
  4  -2256.59191653  -0.0000036765  0.000044  0.000158  0.000226  0.000001
  5  -2256.59191646   0.0000000654  0.000050  0.000094  0.000131  0.000001
  6  -2256.59191662  -0.0000001637  0.000005  0.000015  0.000027  0.000000
  7  -2256.59191663  -0.0000000102  0.000006  0.000009  0.000018  0.000000
                  ***Gradient check signals convergence***
              ***Rediagonalizing the Fockian in SOSCF/NRSCF***

               *****************************************************
               *                     SUCCESS                       *
               *           SCF CONVERGED AFTER   8 CYCLES          *
               *****************************************************

Old exchange energy                            =    -65.283178701 Eh
New exchange energy                            =    -65.283178536 Eh
Exchange energy change after final integration =      0.000000165 Eh
Total energy after final integration           =  -2256.591916463 Eh
Final COS-X integration done in                =   118.621 sec
Total Energy       :        -2256.59191646 Eh          -61404.98782 eV
  Last Energy change         ...    6.8085e-09  Tolerance :   1.0000e-08
  Last MAX-Density change    ...    5.7732e-15  Tolerance :   1.0000e-07
             **** THE GBW FILE WAS UPDATED (mPQ9_2e_1H_B3LYP_631Gd_opt.gbw) ****
             **** DENSITY mPQ9_2e_1H_B3LYP_631Gd_opt.scfp WAS UPDATED ****
             **** ENERGY FILE WAS UPDATED (mPQ9_2e_1H_B3LYP_631Gd_opt.en.tmp) ****
             **** THE GBW FILE WAS UPDATED (mPQ9_2e_1H_B3LYP_631Gd_opt.gbw) ****
             **** DENSITY mPQ9_2e_1H_B3LYP_631Gd_opt.scfp WAS UPDATED ****
Total SCF time: 0 days 0 hours 10 min 14 sec 

Maximum memory used throughout the entire SCF-calculation: 1144.8 MB

-------------------------   --------------------
FINAL SINGLE POINT ENERGY     -2256.591916462669
-------------------------   --------------------


           ************************************************************
           *        Program running with 4 parallel MPI-processes     *
           *              working on a common directory               *
           ************************************************************
------------------------------------------------------------------------------
                         ORCA SCF GRADIENT CALCULATION
------------------------------------------------------------------------------

 ... reading COSX grid (gridx3)
Gradient of the Kohn-Sham DFT energy:
Kohn-Sham wavefunction type      ... RKS
Hartree-Fock exchange scaling    ...    0.200
Number of operators              ...    1
Number of atoms                  ...  139
Basis set dimensions             ...  950
Integral neglect threshold       ... 2.5e-11
Integral primitive cutoff        ... 2.5e-12
SHARK Integral package           ... ON

Nuc. rep. gradient       (SHARK) ... done (  0.0 sec)
HCore & Overlap gradient (SHARK) ... done (  2.8 sec)
RI-J gradient            (SHARK) ... done ( 11.0 sec)
COSX-gradient                    ... done (158.9 sec)
Exchange-correlation gradient    ... done

------------------
CARTESIAN GRADIENT
------------------

   1   C   :    0.000038109    0.000165833    0.000042073
   2   C   :   -0.000094795    0.000065536    0.000080014
   3   C   :   -0.000152513   -0.000295230    0.000156235
   4   C   :    0.000005865   -0.000070860    0.000011627
   5   C   :    0.000568347    0.001198362   -0.000145913
   6   C   :   -0.000382991   -0.000347628   -0.000517241
   7   C   :    0.000073879    0.000143771   -0.000218125
   8   C   :    0.000882053    0.000238341   -0.000207543
   9   C   :   -0.000126376    0.000041674    0.000213648
  10   C   :   -0.000052260    0.000007913    0.000056548
  11   C   :    0.000001207   -0.000170919   -0.000036898
  12   C   :    0.000013937   -0.000007315    0.000030712
  13   C   :   -0.000013356   -0.000005878    0.000027974
  14   C   :    0.000003935   -0.000093708   -0.000053601
  15   C   :    0.000015907    0.000046974    0.000014438
  16   C   :   -0.000014857    0.000023673    0.000012108
  17   C   :    0.000014695    0.000003315    0.000022800
  18   C   :    0.000023717   -0.000033036    0.000006013
  19   C   :   -0.000025858   -0.000036380   -0.000036388
  20   C   :   -0.000016769    0.000031786    0.000003046
  21   C   :    0.000017481   -0.000006035    0.000022457
  22   C   :   -0.000003333    0.000014877   -0.000009367
  23   C   :    0.000001491    0.000017083   -0.000016379
  24   C   :   -0.000022156   -0.000010756    0.000028995
  25   C   :   -0.000005019   -0.000006442    0.000011437
  26   C   :    0.000008932    0.000014360   -0.000032767
  27   C   :   -0.000006667   -0.000002661   -0.000012527
  28   C   :    0.000012543   -0.000020031    0.000043890
  29   C   :   -0.000011795   -0.000013834   -0.000063725
  30   C   :    0.000002277    0.000013708    0.000007464
  31   C   :   -0.000014345   -0.000008675    0.000030806
  32   C   :   -0.000010230    0.000006029    0.000043565
  33   C   :    0.000014540    0.000016942   -0.000039235
  34   C   :   -0.000005535    0.000008285    0.000012053
  35   C   :    0.000007753   -0.000026104   -0.000011918
  36   C   :   -0.000004252    0.000008976    0.000029016
  37   C   :    0.000029866    0.000028428    0.000012877
  38   C   :   -0.000014273   -0.000002813   -0.000005911
  39   C   :   -0.000011770   -0.000001487    0.000025223
  40   C   :   -0.000013010   -0.000021136   -0.000009317
  41   C   :    0.000001874    0.000026680    0.000012892
  42   C   :   -0.000013232    0.000027989   -0.000001616
  43   C   :    0.000013088   -0.000050955   -0.000001018
  44   C   :   -0.000012803    0.000041868   -0.000009631
  45   C   :    0.000007967   -0.000002330    0.000000032
  46   C   :    0.000008000   -0.000000839    0.000001296
  47   C   :   -0.000001841    0.000005548   -0.000004746
  48   C   :    0.000002133    0.000000842   -0.000001341
  49   C   :   -0.000002172   -0.000004939   -0.000008424
  50   C   :    0.000001817   -0.000001531   -0.000000789
  51   C   :   -0.000000224   -0.000000134    0.000007304
  52   C   :    0.000134902   -0.000243502    0.000231071
  53   C   :    0.000198463   -0.000369237   -0.000088677
  54   O   :   -0.000080603    0.000453397    0.000126860
  55   O   :   -0.000442938   -0.000420820    0.000165297
  56   H   :    0.000008612   -0.000063851    0.000026744
  57   H   :   -0.000010533   -0.000014795   -0.000076437
  58   H   :   -0.000005883   -0.000074396   -0.000078671
  59   H   :   -0.000027952    0.000029408   -0.000024462
  60   H   :    0.000044187    0.000002810    0.000001604
  61   H   :   -0.000005868    0.000087795    0.000000687
  62   H   :    0.000006912    0.000051952   -0.000053714
  63   H   :   -0.000118712    0.000109333    0.000226736
  64   H   :   -0.000394558   -0.000302976   -0.000154678
  65   H   :   -0.000008925   -0.000014588   -0.000009130
  66   H   :    0.000006793   -0.000029504   -0.000013324
  67   H   :    0.000013016    0.000005146   -0.000003175
  68   H   :    0.000013539   -0.000049278   -0.000070031
  69   H   :    0.000042368    0.000013716   -0.000046715
  70   H   :    0.000021220   -0.000013555    0.000012408
  71   H   :    0.000000989    0.000016140    0.000001937
  72   H   :   -0.000008791    0.000069897    0.000003816
  73   H   :    0.000007154    0.000000541   -0.000004561
  74   H   :    0.000002950   -0.000018025    0.000013380
  75   H   :   -0.000004179   -0.000007437    0.000001065
  76   H   :   -0.000004388    0.000005015   -0.000001846
  77   H   :    0.000002815   -0.000011691    0.000010166
  78   H   :    0.000001284   -0.000004507    0.000004868
  79   H   :   -0.000005520   -0.000006818   -0.000017221
  80   H   :    0.000005650    0.000022962   -0.000002965
  81   H   :    0.000004526   -0.000011165   -0.000007853
  82   H   :   -0.000000949   -0.000012102    0.000024812
  83   H   :    0.000001041   -0.000000291   -0.000006195
  84   H   :    0.000004279    0.000011514   -0.000009093
  85   H   :   -0.000001668   -0.000009415    0.000008068
  86   H   :    0.000002097    0.000001075    0.000008165
  87   H   :    0.000011055    0.000003287   -0.000007257
  88   H   :   -0.000006849    0.000011478   -0.000021352
  89   H   :   -0.000003450    0.000000387   -0.000006280
  90   H   :    0.000005085    0.000002128   -0.000006138
  91   H   :    0.000004562    0.000005849   -0.000000466
  92   H   :    0.000005926   -0.000006650    0.000023106
  93   H   :    0.000000792    0.000014315    0.000000871
  94   H   :    0.000004883   -0.000011276   -0.000017903
  95   H   :   -0.000005671   -0.000005571    0.000015266
  96   H   :   -0.000005300   -0.000001058    0.000037296
  97   H   :    0.000007818   -0.000001199    0.000002498
  98   H   :   -0.000002131   -0.000017271    0.000000744
  99   H   :   -0.000000108   -0.000000527    0.000000385
 100   H   :    0.000003529   -0.000009774   -0.000016293
 101   H   :    0.000006859   -0.000007677    0.000009207
 102   H   :    0.000005515    0.000023061    0.000001719
 103   H   :   -0.000000976   -0.000003174   -0.000022424
 104   H   :   -0.000000177   -0.000010309   -0.000013167
 105   H   :   -0.000002055    0.000002751    0.000000827
 106   H   :    0.000002914   -0.000001664    0.000003017
 107   H   :   -0.000006267    0.000007004    0.000001434
 108   H   :    0.000000779   -0.000014985   -0.000005571
 109   H   :   -0.000004247   -0.000000311    0.000004216
 110   H   :   -0.000005352    0.000024602   -0.000007751
 111   H   :   -0.000000300   -0.000010470   -0.000001063
 112   H   :    0.000004989   -0.000012820   -0.000011262
 113   H   :    0.000002976    0.000006123    0.000007284
 114   H   :   -0.000000248    0.000010403    0.000003917
 115   H   :    0.000005140    0.000002641    0.000004801
 116   H   :    0.000002047   -0.000027686    0.000001322
 117   H   :    0.000005147    0.000007052    0.000010586
 118   H   :    0.000007769    0.000016584   -0.000019830
 119   H   :    0.000004496   -0.000015870    0.000004445
 120   H   :   -0.000006278   -0.000031887    0.000003744
 121   H   :    0.000001418   -0.000003053    0.000005395
 122   H   :   -0.000005645    0.000005057   -0.000001604
 123   H   :   -0.000005931    0.000006684    0.000000912
 124   H   :   -0.000001315   -0.000000512   -0.000006927
 125   H   :   -0.000003224   -0.000004641   -0.000004899
 126   H   :    0.000001202   -0.000000644   -0.000002165
 127   H   :    0.000001283    0.000001654   -0.000003402
 128   H   :   -0.000001717    0.000000558   -0.000000581
 129   H   :   -0.000000501   -0.000001405   -0.000001803
 130   H   :    0.000001799   -0.000000948   -0.000005592
 131   H   :   -0.000002471   -0.000003521   -0.000002669
 132   H   :    0.000006472   -0.000004898   -0.000003596
 133   H   :    0.000001695   -0.000001347    0.000002351
 134   H   :   -0.000005275   -0.000001646   -0.000000285
 135   C   :   -0.000144410   -0.000806207    0.000315053
 136   H   :   -0.000199007    0.000781240    0.000131986
 137   H   :   -0.000219448    0.000174110   -0.000218786
 138   H   :    0.000517703   -0.000101681    0.000085839
 139   H   :   -0.000132835   -0.000271965   -0.000037993

Difference to translation invariance:
           :   -0.0000070274   -0.0001257888   -0.0000477786

Difference to rotation invariance:
           :   -0.0019391383   -0.0019497250    0.0003839977

Norm of the cartesian gradient     ...    0.0026308577
RMS gradient                       ...    0.0001288337
MAX gradient                       ...    0.0011983617

-------
TIMINGS
-------

Total SCF gradient time            ...      253.911 sec

One electron gradient       ....       2.770 sec  (  1.1%)
RI-J Coulomb gradient       ....      11.003 sec  (  4.3%)
COSX gradient               ....     158.929 sec  ( 62.6%)
XC gradient                 ....      67.422 sec  ( 26.6%)
CPCM gradient               ....       7.110 sec  (  2.8%)
   A-Matrix (El+Nuc)        ....       1.533 sec  (  0.6%)
   Potential                ....       5.577 sec  (  2.2%)

Maximum memory used throughout the entire SCFGRAD-calculation: 305.7 MB
------------------------------------------------------------------------------
                         ORCA GEOMETRY RELAXATION STEP
------------------------------------------------------------------------------

Reading the OPT-File                    .... done
Getting information on internals        .... done
Copying old internal coords+grads       .... done
Making the new internal coordinates     .... (new redundants).... done
Validating the new internal coordinates .... (new redundants).... done
Calculating the B-matrix                .... done
Calculating the G,G- and P matrices     .... done
Transforming gradient to internals      .... done
Projecting the internal gradient        .... done
Number of atoms                         .... 139
Number of internal coordinates          .... 721
Current Energy                          .... -2256.591916463 Eh
Current gradient norm                   ....     0.002630858 Eh/bohr
Maximum allowed component of the step   ....  0.300
Current trust radius                    ....  0.300
Updating the Hessian (BFGS)             .... done
Forming the augmented Hessian           .... done
Diagonalizing the augmented Hessian     .... done
Last element of RFO vector              ....  0.986641114
Lowest eigenvalues of augmented Hessian:
 -0.000108756  0.002530134  0.008312093  0.009281104  0.009292874
Length of the computed step             ....  0.165114656
The final length of the internal step   ....  0.165114656
Converting the step to cartesian space:
 Initial RMS(Int)=    0.0061491911
Transforming coordinates:
 Iter   0:  RMS(Cart)=    0.0938610083 RMS(Int)=    0.3308451513
 Iter   1:  RMS(Cart)=    0.0013978994 RMS(Int)=    0.0002458244
 Iter   2:  RMS(Cart)=    0.0000335266 RMS(Int)=    0.0000080138
 Iter   3:  RMS(Cart)=    0.0000018896 RMS(Int)=    0.0000004579
 Iter   4:  RMS(Cart)=    0.0000000470 RMS(Int)=    0.0000000200
done
Storing new coordinates                 .... done

                                .--------------------.
          ----------------------|Geometry convergence|-------------------------
          Item                value                   Tolerance       Converged
          ---------------------------------------------------------------------
          Energy change      -0.0000509511            0.0000002000      NO
          RMS gradient        0.0000828033            0.0000080000      NO
          MAX gradient        0.0007801091            0.0000300000      NO
          RMS step            0.0061491911            0.0001000000      NO
          MAX step            0.0832584685            0.0002000000      NO
          ........................................................
          Max(Bonds)      0.0441      Max(Angles)    0.97
          Max(Dihed)        2.70      Max(Improp)    0.00
          ---------------------------------------------------------------------

The optimization has not yet converged - more geometry cycles are needed


    ---------------------------------------------------------------------------
                         Redundant Internal Coordinates
                            (Angstroem and degrees)

        Definition                    Value    dE/dq     Step     New-Value
    ----------------------------------------------------------------------------
     1. B(C   1,C   0)                1.5175 -0.000050  0.0001    1.5176   
     2. B(C   2,C   1)                1.4039 -0.000103  0.0005    1.4044   
     3. B(C   3,C   2)                1.5144  0.000005 -0.0001    1.5143   
     4. B(C   4,C   2)                1.4461  0.000065 -0.0003    1.4458   
     5. B(C   5,C   4)                1.4434  0.000352 -0.0003    1.4430   
     6. B(C   6,C   5)                1.5243  0.000342 -0.0005    1.5238   
     7. B(C   7,C   6)                1.5170  0.000263 -0.0004    1.5166   
     8. B(C   8,C   7)                1.3448 -0.000036  0.0005    1.3453   
     9. B(C   9,C   8)                1.5135 -0.000056  0.0003    1.5138   
    10. B(C  10,C   8)                1.5214  0.000043 -0.0002    1.5212   
    11. B(C  11,C  10)                1.5558 -0.000039  0.0001    1.5558   
    12. B(C  12,C  11)                1.5069 -0.000002  0.0000    1.5069   
    13. B(C  13,C  12)                1.3454  0.000029 -0.0000    1.3454   
    14. B(C  14,C  13)                1.5119  0.000018 -0.0000    1.5119   
    15. B(C  15,C  13)                1.5233 -0.000010  0.0000    1.5233   
    16. B(C  16,C  15)                1.5564  0.000026 -0.0000    1.5564   
    17. B(C  17,C  16)                1.5072  0.000004  0.0000    1.5072   
    18. B(C  18,C  17)                1.3455 -0.000017  0.0000    1.3455   
    19. B(C  19,C  18)                1.5116 -0.000026  0.0000    1.5116   
    20. B(C  20,C  18)                1.5233  0.000022 -0.0000    1.5233   
    21. B(C  21,C  20)                1.5564 -0.000042  0.0001    1.5564   
    22. B(C  22,C  21)                1.5070 -0.000014  0.0000    1.5071   
    23. B(C  23,C  22)                1.3455 -0.000001  0.0000    1.3456   
    24. B(C  24,C  23)                1.5117 -0.000002  0.0000    1.5117   
    25. B(C  25,C  23)                1.5233  0.000009 -0.0001    1.5232   
    26. B(C  26,C  25)                1.5563 -0.000008  0.0000    1.5564   
    27. B(C  27,C  26)                1.5070 -0.000004  0.0000    1.5070   
    28. B(C  28,C  27)                1.3457  0.000003  0.0000    1.3457   
    29. B(C  29,C  28)                1.5117  0.000000 -0.0000    1.5117   
    30. B(C  30,C  28)                1.5230  0.000015 -0.0001    1.5229   
    31. B(C  31,C  30)                1.5569  0.000002  0.0000    1.5569   
    32. B(C  32,C  31)                1.5072 -0.000022  0.0001    1.5074   
    33. B(C  33,C  32)                1.3455 -0.000001 -0.0000    1.3455   
    34. B(C  34,C  33)                1.5116 -0.000012  0.0000    1.5116   
    35. B(C  35,C  33)                1.5235 -0.000011  0.0001    1.5236   
    36. B(C  36,C  35)                1.5562 -0.000009 -0.0001    1.5561   
    37. B(C  37,C  36)                1.5068  0.000001 -0.0000    1.5068   
    38. B(C  38,C  37)                1.3455 -0.000010  0.0000    1.3456   
    39. B(C  39,C  38)                1.5118 -0.000007  0.0000    1.5119   
    40. B(C  40,C  38)                1.5226  0.000013 -0.0001    1.5225   
    41. B(C  41,C  40)                1.5569 -0.000003  0.0000    1.5569   
    42. B(C  42,C  41)                1.5075 -0.000010  0.0001    1.5076   
    43. B(C  43,C  42)                1.3458 -0.000005  0.0000    1.3458   
    44. B(C  44,C  43)                1.5211  0.000006 -0.0000    1.5210   
    45. B(C  45,C  44)                1.5550  0.000005  0.0000    1.5550   
    46. B(C  46,C  45)                1.5066 -0.000002 -0.0000    1.5066   
    47. B(C  47,C  46)                1.3447 -0.000003  0.0000    1.3447   
    48. B(C  48,C  47)                1.5109  0.000001  0.0000    1.5109   
    49. B(C  49,C  47)                1.5126 -0.000001 -0.0000    1.5126   
    50. B(C  50,C  43)                1.5113  0.000001 -0.0000    1.5113   
    51. B(C  51,C   5)                1.4067 -0.000240  0.0001    1.4068   
    52. B(C  52,C  51)                1.4032  0.000018  0.0000    1.4032   
    53. B(C  52,C   1)                1.4066 -0.000081 -0.0001    1.4065   
    54. B(O  53,C  52)                1.4048  0.000167 -0.0005    1.4043   
    55. B(O  54,C   4)                1.2961 -0.000126  0.0001    1.2962   
    56. B(H  55,C   0)                1.0925  0.000008 -0.0000    1.0925   
    57. B(H  56,C   0)                1.1020  0.000012 -0.0000    1.1020   
    58. B(H  57,C   0)                1.0978 -0.000016  0.0001    1.0979   
    59. B(H  58,C   3)                1.0999 -0.000001  0.0000    1.0999   
    60. B(H  59,C   3)                1.1007 -0.000001  0.0000    1.1007   
    61. B(H  60,C   3)                1.0931 -0.000036  0.0000    1.0931   
    62. B(H  61,C   6)                1.1004  0.000006 -0.0003    1.1002   
    63. B(H  62,C   6)                1.0926  0.000040  0.0001    1.0927   
    64. B(H  63,C   7)                1.0927  0.000047  0.0003    1.0930   
    65. B(H  64,C   9)                1.0961  0.000004 -0.0000    1.0961   
    66. B(H  65,C   9)                1.0991  0.000019 -0.0000    1.0991   
    67. B(H  66,C   9)                1.1003  0.000009  0.0000    1.1003   
    68. B(H  67,C  10)                1.0960 -0.000052  0.0000    1.0960   
    69. B(H  68,C  10)                1.0989  0.000021 -0.0000    1.0988   
    70. B(H  69,C  11)                1.0999 -0.000012 -0.0000    1.0999   
    71. B(H  70,C  11)                1.0961 -0.000006  0.0000    1.0961   
    72. B(H  71,C  12)                1.0925  0.000018 -0.0000    1.0925   
    73. B(H  72,C  14)                1.0932 -0.000009  0.0000    1.0932   
    74. B(H  73,C  14)                1.0978 -0.000006  0.0000    1.0978   
    75. B(H  74,C  14)                1.0998  0.000005 -0.0000    1.0998   
    76. B(H  75,C  15)                1.0978  0.000002 -0.0000    1.0978   
    77. B(H  76,C  15)                1.0985  0.000008 -0.0000    1.0985   
    78. B(H  77,C  16)                1.1001 -0.000002  0.0000    1.1001   
    79. B(H  78,C  16)                1.0959  0.000012 -0.0000    1.0959   
    80. B(H  79,C  17)                1.0922  0.000003 -0.0000    1.0922   
    81. B(H  80,C  19)                1.0931  0.000007 -0.0000    1.0931   
    82. B(H  81,C  19)                1.0979  0.000012 -0.0000    1.0979   
    83. B(H  82,C  19)                1.0997  0.000005 -0.0000    1.0997   
    84. B(H  83,C  20)                1.0977  0.000003 -0.0000    1.0977   
    85. B(H  84,C  20)                1.0984 -0.000008  0.0000    1.0984   
    86. B(H  85,C  21)                1.1002  0.000001 -0.0000    1.1001   
    87. B(H  86,C  21)                1.0958  0.000001 -0.0000    1.0958   
    88. B(H  87,C  22)                1.0922  0.000007 -0.0000    1.0922   
    89. B(H  88,C  24)                1.0932 -0.000001 -0.0000    1.0932   
    90. B(H  89,C  24)                1.0979  0.000007 -0.0000    1.0978   
    91. B(H  90,C  24)                1.0997 -0.000001  0.0000    1.0997   
    92. B(H  91,C  25)                1.0977  0.000000 -0.0000    1.0977   
    93. B(H  92,C  25)                1.0984 -0.000004  0.0000    1.0984   
    94. B(H  93,C  26)                1.1002  0.000008 -0.0000    1.1002   
    95. B(H  94,C  26)                1.0957 -0.000003  0.0000    1.0957   
    96. B(H  95,C  27)                1.0922  0.000005 -0.0000    1.0922   
    97. B(H  96,C  29)                1.0931 -0.000005  0.0000    1.0931   
    98. B(H  97,C  29)                1.0977 -0.000002 -0.0000    1.0976   
    99. B(H  98,C  29)                1.0997  0.000002  0.0000    1.0997   
   100. B(H  99,C  30)                1.0977  0.000000  0.0000    1.0977   
   101. B(H 100,C  30)                1.0985  0.000001  0.0000    1.0985   
   102. B(H 101,C  31)                1.1001  0.000002 -0.0000    1.1001   
   103. B(H 102,C  31)                1.0959  0.000001  0.0000    1.0959   
   104. B(H 103,C  32)                1.0922  0.000003 -0.0000    1.0922   
   105. B(H 104,C  34)                1.0932  0.000001  0.0000    1.0932   
   106. B(H 105,C  34)                1.0979  0.000001  0.0000    1.0979   
   107. B(H 106,C  34)                1.0998  0.000004 -0.0000    1.0997   
   108. B(H 107,C  35)                1.0977 -0.000001  0.0000    1.0977   
   109. B(H 108,C  35)                1.0983 -0.000003 -0.0000    1.0983   
   110. B(H 109,C  36)                1.1003 -0.000002  0.0000    1.1003   
   111. B(H 110,C  36)                1.0958  0.000004 -0.0000    1.0958   
   112. B(H 111,C  37)                1.0922  0.000004 -0.0000    1.0922   
   113. B(H 112,C  39)                1.0932  0.000000 -0.0000    1.0932   
   114. B(H 113,C  39)                1.0974  0.000004 -0.0000    1.0974   
   115. B(H 114,C  39)                1.0998 -0.000000  0.0000    1.0998   
   116. B(H 115,C  40)                1.0977  0.000001 -0.0000    1.0977   
   117. B(H 116,C  40)                1.0986 -0.000004  0.0000    1.0987   
   118. B(H 117,C  41)                1.0999  0.000006 -0.0000    1.0999   
   119. B(H 118,C  41)                1.0960 -0.000003  0.0000    1.0960   
   120. B(H 119,C  42)                1.0920  0.000000 -0.0000    1.0920   
   121. B(H 120,C  44)                1.0998  0.000004 -0.0000    1.0998   
   122. B(H 121,C  44)                1.0972 -0.000000  0.0000    1.0972   
   123. B(H 122,C  45)                1.1018  0.000000 -0.0000    1.1018   
   124. B(H 123,C  45)                1.0953  0.000000 -0.0000    1.0953   
   125. B(H 124,C  46)                1.0930 -0.000000  0.0000    1.0930   
   126. B(H 125,C  48)                1.0928  0.000000 -0.0000    1.0928   
   127. B(H 126,C  48)                1.0993 -0.000001  0.0000    1.0993   
   128. B(H 127,C  48)                1.0996  0.000002 -0.0000    1.0996   
   129. B(H 128,C  49)                1.0953 -0.000001 -0.0000    1.0953   
   130. B(H 129,C  49)                1.0998  0.000001 -0.0000    1.0998   
   131. B(H 130,C  49)                1.0997 -0.000000  0.0000    1.0997   
   132. B(H 131,C  50)                1.0933  0.000001 -0.0000    1.0933   
   133. B(H 132,C  50)                1.0996  0.000001 -0.0000    1.0996   
   134. B(H 133,C  50)                1.0972 -0.000002  0.0000    1.0972   
   135. B(C 134,C  51)                1.5180 -0.000247 -0.0002    1.5178   
   136. B(H 135,C 134)                1.0989 -0.000780  0.0008    1.0997   
   137. B(H 136,C 134)                1.0926  0.000343  0.0023    1.0949   
   138. B(H 137,C 134)                1.0968  0.000326 -0.0002    1.0965   
   139. B(H 137,H  63)                2.2913 -0.000076  0.0441    2.3353   
   140. B(H 138,O  53)                0.9701  0.000127 -0.0005    0.9696   
   141. A(H  56,C   0,H  57)          106.53 -0.000004    0.05    106.58   
   142. A(C   1,C   0,H  55)          111.95  0.000011   -0.03    111.92   
   143. A(H  55,C   0,H  56)          106.81  0.000033   -0.02    106.79   
   144. A(H  55,C   0,H  57)          107.75  0.000097   -0.09    107.66   
   145. A(C   1,C   0,H  57)          111.28 -0.000068    0.05    111.33   
   146. A(C   1,C   0,H  56)          112.21 -0.000060    0.05    112.26   
   147. A(C   0,C   1,C  52)          118.38 -0.000103    0.07    118.45   
   148. A(C   2,C   1,C  52)          119.71 -0.000065   -0.01    119.70   
   149. A(C   0,C   1,C   2)          121.91  0.000168   -0.06    121.85   
   150. A(C   3,C   2,C   4)          117.21  0.000058    0.00    117.22   
   151. A(C   1,C   2,C   3)          121.48  0.000002   -0.04    121.44   
   152. A(C   1,C   2,C   4)          121.30 -0.000060    0.04    121.34   
   153. A(C   2,C   3,H  60)          108.14  0.000041   -0.00    108.14   
   154. A(H  58,C   3,H  60)          108.36  0.000035   -0.01    108.35   
   155. A(C   2,C   3,H  59)          112.98 -0.000008   -0.02    112.96   
   156. A(C   2,C   3,H  58)          112.91 -0.000020    0.02    112.93   
   157. A(H  58,C   3,H  59)          106.35  0.000009   -0.00    106.35   
   158. A(H  59,C   3,H  60)          107.91 -0.000058    0.02    107.93   
   159. A(C   2,C   4,C   5)          116.55  0.000171   -0.03    116.52   
   160. A(C   2,C   4,O  54)          121.49 -0.000336    0.04    121.53   
   161. A(C   5,C   4,O  54)          121.95  0.000158   -0.01    121.94   
   162. A(C   6,C   5,C  51)          121.30  0.000164   -0.09    121.21   
   163. A(C   4,C   5,C   6)          116.89  0.000141    0.08    116.97   
   164. A(C   4,C   5,C  51)          121.81 -0.000305    0.01    121.82   
   165. A(C   7,C   6,H  61)          108.16 -0.000095   -0.02    108.14   
   166. A(C   5,C   6,H  62)          107.43 -0.000220    0.07    107.50   
   167. A(C   7,C   6,H  62)          109.96 -0.000021   -0.13    109.84   
   168. A(H  61,C   6,H  62)          107.51  0.000124    0.02    107.53   
   169. A(C   5,C   6,C   7)          113.61  0.000324    0.08    113.69   
   170. A(C   5,C   6,H  61)          110.01 -0.000118   -0.03    109.98   
   171. A(C   8,C   7,H  63)          117.38  0.000260   -0.51    116.87   
   172. A(C   6,C   7,H  63)          114.60 -0.000418    0.61    115.21   
   173. A(C   6,C   7,C   8)          128.01  0.000157   -0.10    127.91   
   174. A(C   7,C   8,C  10)          123.28  0.000291    0.11    123.39   
   175. A(C   7,C   8,C   9)          120.67 -0.000155   -0.06    120.61   
   176. A(C   9,C   8,C  10)          116.04 -0.000134   -0.06    115.98   
   177. A(H  64,C   9,H  65)          108.16  0.000010    0.00    108.16   
   178. A(H  65,C   9,H  66)          106.14  0.000006   -0.01    106.13   
   179. A(C   8,C   9,H  65)          111.36 -0.000030   -0.00    111.35   
   180. A(H  64,C   9,H  66)          108.02  0.000007   -0.01    108.01   
   181. A(C   8,C   9,H  66)          110.99  0.000026   -0.01    110.98   
   182. A(C   8,C   9,H  64)          111.94 -0.000017    0.03    111.96   
   183. A(C  11,C  10,H  67)          108.06  0.000088    0.02    108.08   
   184. A(C   8,C  10,H  67)          108.78  0.000082   -0.07    108.71   
   185. A(C   8,C  10,C  11)          115.40 -0.000156    0.03    115.44   
   186. A(C  11,C  10,H  68)          108.05 -0.000038   -0.01    108.04   
   187. A(H  67,C  10,H  68)          107.26  0.000020    0.02    107.29   
   188. A(C   8,C  10,H  68)          109.00  0.000014    0.00    109.00   
   189. A(C  12,C  11,H  69)          108.50  0.000087    0.00    108.50   
   190. A(C  10,C  11,C  12)          114.90 -0.000394    0.05    114.95   
   191. A(H  69,C  11,H  70)          106.38 -0.000051   -0.01    106.37   
   192. A(C  10,C  11,H  69)          107.80  0.000116    0.03    107.83   
   193. A(C  12,C  11,H  70)          110.96  0.000145   -0.03    110.93   
   194. A(C  10,C  11,H  70)          107.92  0.000118   -0.04    107.87   
   195. A(C  11,C  12,H  71)          114.36 -0.000138    0.02    114.38   
   196. A(C  13,C  12,H  71)          116.83 -0.000105    0.01    116.84   
   197. A(C  11,C  12,C  13)          128.80  0.000243   -0.03    128.78   
   198. A(C  12,C  13,C  14)          124.71  0.000103   -0.01    124.70   
   199. A(C  14,C  13,C  15)          115.51  0.000092   -0.02    115.49   
   200. A(C  12,C  13,C  15)          119.77 -0.000195    0.03    119.80   
   201. A(C  13,C  14,H  74)          110.34 -0.000012    0.01    110.35   
   202. A(H  72,C  14,H  73)          108.00 -0.000010   -0.00    108.00   
   203. A(C  13,C  14,H  73)          110.76  0.000032   -0.02    110.74   
   204. A(H  73,C  14,H  74)          106.20 -0.000008    0.00    106.21   
   205. A(C  13,C  14,H  72)          113.32 -0.000002    0.00    113.32   
   206. A(H  72,C  14,H  74)          107.92 -0.000001    0.00    107.93   
   207. A(C  13,C  15,H  75)          109.35  0.000006    0.02    109.37   
   208. A(C  13,C  15,H  76)          109.62  0.000053   -0.02    109.60   
   209. A(C  16,C  15,H  76)          108.43  0.000057   -0.00    108.42   
   210. A(C  16,C  15,H  75)          107.01  0.000004    0.00    107.01   
   211. A(C  13,C  15,C  16)          115.28 -0.000107   -0.00    115.28   
   212. A(H  75,C  15,H  76)          106.80 -0.000009   -0.00    106.80   
   213. A(C  17,C  16,H  77)          108.65 -0.000007   -0.02    108.63   
   214. A(C  15,C  16,H  78)          107.65  0.000013    0.00    107.65   
   215. A(C  15,C  16,H  77)          107.43 -0.000078    0.00    107.44   
   216. A(C  15,C  16,C  17)          115.41  0.000102    0.00    115.42   
   217. A(H  77,C  16,H  78)          106.44  0.000011    0.00    106.44   
   218. A(C  17,C  16,H  78)          110.84 -0.000049    0.01    110.85   
   219. A(C  16,C  17,H  79)          114.66  0.000026   -0.01    114.66   
   220. A(C  16,C  17,C  18)          128.45 -0.000025    0.01    128.45   
   221. A(C  18,C  17,H  79)          116.89 -0.000001   -0.00    116.89   
   222. A(C  17,C  18,C  20)          119.87  0.000031   -0.01    119.86   
   223. A(C  19,C  18,C  20)          115.47 -0.000047    0.02    115.49   
   224. A(C  17,C  18,C  19)          124.66  0.000016   -0.01    124.65   
   225. A(C  18,C  19,H  81)          110.69 -0.000038    0.00    110.70   
   226. A(C  18,C  19,H  80)          113.38  0.000017   -0.01    113.36   
   227. A(H  80,C  19,H  81)          107.98  0.000007    0.00    107.98   
   228. A(H  81,C  19,H  82)          106.21  0.000013   -0.00    106.21   
   229. A(H  80,C  19,H  82)          107.98 -0.000004    0.00    107.98   
   230. A(C  18,C  19,H  82)          110.30  0.000006    0.01    110.31   
   231. A(C  18,C  20,C  21)          115.22 -0.000075    0.03    115.24   
   232. A(H  83,C  20,H  84)          106.81 -0.000012   -0.00    106.80   
   233. A(C  21,C  20,H  84)          108.45 -0.000035    0.01    108.46   
   234. A(C  18,C  20,H  84)          109.55  0.000042    0.00    109.56   
   235. A(C  21,C  20,H  83)          107.07  0.000076   -0.02    107.05   
   236. A(C  18,C  20,H  83)          109.40  0.000008   -0.02    109.38   
   237. A(C  20,C  21,C  22)          115.33 -0.000219    0.04    115.37   
   238. A(H  85,C  21,H  86)          106.47 -0.000026   -0.01    106.46   
   239. A(C  22,C  21,H  86)          110.91  0.000048   -0.01    110.89   
   240. A(C  20,C  21,H  86)          107.70  0.000068   -0.01    107.69   
   241. A(C  22,C  21,H  85)          108.59  0.000077   -0.01    108.58   
   242. A(C  20,C  21,H  85)          107.43  0.000064   -0.01    107.42   
   243. A(C  21,C  22,C  23)          128.58 -0.000041   -0.01    128.56   
   244. A(C  23,C  22,H  87)          116.86  0.000033    0.00    116.86   
   245. A(C  21,C  22,H  87)          114.56  0.000009    0.01    114.57   
   246. A(C  24,C  23,C  25)          115.58 -0.000028   -0.00    115.57   
   247. A(C  22,C  23,C  25)          119.75  0.000054    0.00    119.76   
   248. A(C  22,C  23,C  24)          124.67 -0.000026   -0.00    124.66   
   249. A(H  88,C  24,H  90)          107.96  0.000002   -0.00    107.96   
   250. A(H  89,C  24,H  90)          106.20 -0.000002   -0.00    106.20   
   251. A(C  23,C  24,H  90)          110.30  0.000009   -0.00    110.30   
   252. A(H  88,C  24,H  89)          107.97  0.000003   -0.00    107.97   
   253. A(C  23,C  24,H  89)          110.76 -0.000004    0.00    110.76   
   254. A(C  23,C  24,H  88)          113.35 -0.000008    0.00    113.35   
   255. A(C  23,C  25,C  26)          115.26 -0.000161    0.04    115.30   
   256. A(H  91,C  25,H  92)          106.81 -0.000022   -0.00    106.80   
   257. A(C  26,C  25,H  92)          108.46  0.000054   -0.01    108.45   
   258. A(C  23,C  25,H  92)          109.61  0.000032   -0.01    109.60   
   259. A(C  26,C  25,H  91)          107.04  0.000049   -0.01    107.03   
   260. A(C  23,C  25,H  91)          109.32  0.000057   -0.01    109.31   
   261. A(C  25,C  26,C  27)          115.34 -0.000116    0.03    115.37   
   262. A(H  93,C  26,H  94)          106.44 -0.000018   -0.00    106.43   
   263. A(C  27,C  26,H  94)          110.84  0.000049   -0.02    110.82   
   264. A(C  25,C  26,H  94)          107.66  0.000058   -0.03    107.63   
   265. A(C  27,C  26,H  93)          108.72  0.000022    0.00    108.72   
   266. A(C  25,C  26,H  93)          107.44  0.000010    0.02    107.46   
   267. A(C  28,C  27,H  95)          116.87 -0.000064    0.01    116.88   
   268. A(C  26,C  27,H  95)          114.64 -0.000081    0.02    114.66   
   269. A(C  26,C  27,C  28)          128.48  0.000145   -0.03    128.45   
   270. A(C  29,C  28,C  30)          115.50  0.000049   -0.01    115.49   
   271. A(C  27,C  28,C  30)          119.83 -0.000116    0.02    119.85   
   272. A(C  27,C  28,C  29)          124.66  0.000067   -0.01    124.65   
   273. A(H  96,C  29,H  98)          107.94 -0.000001    0.00    107.95   
   274. A(H  96,C  29,H  97)          107.98 -0.000013    0.01    107.99   
   275. A(H  97,C  29,H  98)          106.21 -0.000003    0.00    106.21   
   276. A(C  28,C  29,H  98)          110.25 -0.000009    0.01    110.26   
   277. A(C  28,C  29,H  97)          110.77  0.000021   -0.02    110.75   
   278. A(C  28,C  29,H  96)          113.38  0.000004    0.00    113.39   
   279. A(H  99,C  30,H 100)          106.84 -0.000004    0.00    106.84   
   280. A(C  31,C  30,H 100)          108.38 -0.000009    0.01    108.38   
   281. A(C  28,C  30,H 100)          109.55  0.000030   -0.01    109.54   
   282. A(C  31,C  30,H  99)          107.04  0.000028   -0.02    107.02   
   283. A(C  28,C  30,H  99)          109.33 -0.000019    0.00    109.34   
   284. A(C  28,C  30,C  31)          115.36 -0.000026    0.01    115.37   
   285. A(C  32,C  31,H 102)          110.84  0.000013   -0.01    110.83   
   286. A(H 101,C  31,H 102)          106.45 -0.000016   -0.00    106.44   
   287. A(C  30,C  31,H 102)          107.57  0.000043   -0.01    107.56   
   288. A(C  32,C  31,H 101)          108.69  0.000056   -0.04    108.66   
   289. A(C  30,C  31,H 101)          107.49  0.000007   -0.01    107.48   
   290. A(C  30,C  31,C  32)          115.39 -0.000098    0.07    115.46   
   291. A(C  33,C  32,H 103)          116.87  0.000006    0.01    116.87   
   292. A(C  31,C  32,H 103)          114.64  0.000002    0.01    114.65   
   293. A(C  31,C  32,C  33)          128.50 -0.000008   -0.02    128.48   
   294. A(C  34,C  33,C  35)          115.43 -0.000026   -0.00    115.43   
   295. A(C  32,C  33,C  35)          119.85  0.000026    0.01    119.87   
   296. A(C  32,C  33,C  34)          124.71  0.000001   -0.01    124.70   
   297. A(H 104,C  34,H 106)          107.96 -0.000003    0.01    107.97   
   298. A(H 105,C  34,H 106)          106.21  0.000003   -0.00    106.21   
   299. A(C  33,C  34,H 106)          110.29 -0.000005    0.02    110.31   
   300. A(H 104,C  34,H 105)          108.00  0.000004   -0.01    107.99   
   301. A(C  33,C  34,H 105)          110.68  0.000002   -0.02    110.67   
   302. A(C  33,C  34,H 104)          113.40  0.000000   -0.00    113.40   
   303. A(H 107,C  35,H 108)          106.82 -0.000010   -0.01    106.81   
   304. A(C  33,C  35,H 108)          109.58  0.000035   -0.02    109.57   
   305. A(C  36,C  35,H 108)          108.50  0.000006   -0.00    108.50   
   306. A(C  36,C  35,H 107)          107.09  0.000038    0.01    107.10   
   307. A(C  33,C  35,H 107)          109.45  0.000035   -0.01    109.45   
   308. A(C  33,C  35,C  36)          115.05 -0.000100    0.02    115.08   
   309. A(C  37,C  36,H 110)          110.96  0.000016    0.00    110.96   
   310. A(H 109,C  36,H 110)          106.44 -0.000002   -0.01    106.43   
   311. A(C  35,C  36,H 110)          107.78  0.000023    0.01    107.79   
   312. A(C  37,C  36,H 109)          108.61  0.000014    0.01    108.62   
   313. A(C  35,C  36,H 109)          107.39  0.000011    0.01    107.41   
   314. A(C  35,C  36,C  37)          115.25 -0.000059   -0.02    115.23   
   315. A(C  38,C  37,H 111)          116.88 -0.000011    0.00    116.88   
   316. A(C  36,C  37,H 111)          114.54  0.000013   -0.01    114.52   
   317. A(C  36,C  37,C  38)          128.58 -0.000002    0.01    128.59   
   318. A(C  39,C  38,C  40)          115.51 -0.000007    0.01    115.51   
   319. A(C  37,C  38,C  40)          119.80 -0.000003   -0.00    119.80   
   320. A(C  37,C  38,C  39)          124.68  0.000010   -0.00    124.68   
   321. A(H 113,C  39,H 114)          106.22  0.000002   -0.00    106.21   
   322. A(H 112,C  39,H 114)          107.95  0.000002   -0.00    107.94   
   323. A(C  38,C  39,H 114)          110.25  0.000005   -0.00    110.24   
   324. A(H 112,C  39,H 113)          108.04 -0.000001    0.01    108.04   
   325. A(C  38,C  39,H 113)          110.74 -0.000012    0.01    110.75   
   326. A(C  38,C  39,H 112)          113.36  0.000004   -0.01    113.35   
   327. A(H 115,C  40,H 116)          106.83 -0.000013    0.00    106.83   
   328. A(C  41,C  40,H 116)          108.38  0.000019    0.00    108.38   
   329. A(C  38,C  40,H 116)          109.54  0.000022   -0.00    109.54   
   330. A(C  41,C  40,H 115)          107.09  0.000032   -0.02    107.07   
   331. A(C  38,C  40,H 115)          109.36  0.000019   -0.01    109.35   
   332. A(C  38,C  40,C  41)          115.29 -0.000076    0.03    115.32   
   333. A(C  42,C  41,H 118)          110.88  0.000021   -0.01    110.87   
   334. A(H 117,C  41,H 118)          106.42 -0.000014   -0.00    106.42   
   335. A(C  40,C  41,H 118)          107.60  0.000042   -0.03    107.57   
   336. A(C  42,C  41,H 117)          108.64  0.000026   -0.01    108.62   
   337. A(C  40,C  41,H 117)          107.52  0.000011   -0.00    107.52   
   338. A(C  40,C  41,C  42)          115.37 -0.000081    0.05    115.42   
   339. A(C  43,C  42,H 119)          116.91 -0.000017    0.00    116.91   
   340. A(C  41,C  42,H 119)          114.66 -0.000034    0.02    114.68   
   341. A(C  41,C  42,C  43)          128.43  0.000051   -0.02    128.41   
   342. A(C  44,C  43,C  50)          115.84  0.000005    0.01    115.85   
   343. A(C  42,C  43,C  50)          124.51  0.000028   -0.02    124.49   
   344. A(C  42,C  43,C  44)          119.66 -0.000033    0.01    119.66   
   345. A(H 120,C  44,H 121)          106.69  0.000005    0.00    106.69   
   346. A(C  45,C  44,H 121)          107.22 -0.000016    0.00    107.22   
   347. A(C  43,C  44,H 121)          109.16 -0.000015    0.01    109.17   
   348. A(C  45,C  44,H 120)          108.60 -0.000005    0.00    108.60   
   349. A(C  43,C  44,H 120)          109.76 -0.000009    0.00    109.76   
   350. A(C  43,C  44,C  45)          115.07  0.000038   -0.01    115.05   
   351. A(H 122,C  45,H 123)          106.34  0.000004    0.00    106.34   
   352. A(C  46,C  45,H 123)          111.52 -0.000014    0.00    111.52   
   353. A(C  44,C  45,H 123)          108.61 -0.000006   -0.00    108.60   
   354. A(C  46,C  45,H 122)          108.24 -0.000006   -0.00    108.23   
   355. A(C  44,C  45,H 122)          106.69 -0.000014    0.00    106.69   
   356. A(C  44,C  45,C  46)          114.99  0.000035    0.00    114.99   
   357. A(C  47,C  46,H 124)          117.03  0.000007   -0.00    117.03   
   358. A(C  45,C  46,H 124)          114.08  0.000004    0.00    114.08   
   359. A(C  45,C  46,C  47)          128.87 -0.000012    0.00    128.87   
   360. A(C  48,C  47,C  49)          114.29  0.000006   -0.00    114.28   
   361. A(C  46,C  47,C  49)          120.69  0.000003   -0.00    120.69   
   362. A(C  46,C  47,C  48)          125.02 -0.000009    0.00    125.03   
   363. A(H 126,C  48,H 127)          106.26 -0.000001   -0.00    106.26   
   364. A(C  47,C  48,H 127)          110.54  0.000000    0.00    110.54   
   365. A(H 125,C  48,H 126)          107.99  0.000002   -0.00    107.99   
   366. A(C  47,C  48,H 126)          110.44  0.000004   -0.01    110.44   
   367. A(C  47,C  48,H 125)          113.39 -0.000003    0.00    113.39   
   368. A(H 125,C  48,H 127)          107.93 -0.000002    0.00    107.93   
   369. A(H 129,C  49,H 130)          106.28  0.000000   -0.00    106.28   
   370. A(H 128,C  49,H 130)          108.20  0.000002   -0.00    108.20   
   371. A(C  47,C  49,H 130)          111.02 -0.000004    0.00    111.02   
   372. A(H 128,C  49,H 129)          108.15 -0.000001    0.00    108.15   
   373. A(C  47,C  49,H 129)          111.02  0.000003   -0.00    111.02   
   374. A(C  47,C  49,H 128)          111.94 -0.000001   -0.00    111.94   
   375. A(H 132,C  50,H 133)          106.40  0.000001    0.00    106.40   
   376. A(H 131,C  50,H 133)          108.26 -0.000005    0.01    108.26   
   377. A(C  43,C  50,H 133)          110.79 -0.000006    0.01    110.80   
   378. A(H 131,C  50,H 132)          107.78 -0.000004    0.00    107.78   
   379. A(C  43,C  50,H 132)          110.12 -0.000000   -0.00    110.11   
   380. A(C  43,C  50,H 131)          113.22  0.000012   -0.01    113.21   
   381. A(C  52,C  51,C 134)          119.53 -0.000097    0.03    119.56   
   382. A(C   5,C  51,C 134)          121.24 -0.000057   -0.07    121.17   
   383. A(C   5,C  51,C  52)          119.22  0.000154    0.04    119.26   
   384. A(C  51,C  52,O  53)          118.32  0.000220   -0.10    118.22   
   385. A(C   1,C  52,O  53)          120.28 -0.000324    0.15    120.43   
   386. A(C   1,C  52,C  51)          121.36  0.000107   -0.04    121.32   
   387. A(C  52,O  53,H 138)          108.31  0.000005   -0.02    108.28   
   388. A(C   7,H  63,H 137)          116.71  0.000199   -0.88    115.84   
   389. A(H 135,C 134,H 137)          106.49 -0.000014   -0.08    106.41   
   390. A(H 136,C 134,H 137)          108.00  0.000071   -0.01    107.99   
   391. A(C  51,C 134,H 137)          112.05 -0.000053    0.12    112.17   
   392. A(H 135,C 134,H 136)          107.36 -0.000099    0.06    107.42   
   393. A(C  51,C 134,H 135)          111.57  0.000004   -0.08    111.50   
   394. A(C  51,C 134,H 136)          111.12  0.000087   -0.02    111.10   
   395. A(H  63,H 137,C 134)          132.50  0.000245   -0.97    131.53   
   396. D(C   2,C   1,C   0,H  56)   -103.83 -0.000040    0.43   -103.41   
   397. D(C   2,C   1,C   0,H  57)    136.91  0.000052    0.30    137.20   
   398. D(C  52,C   1,C   0,H  56)     75.62 -0.000056    0.43     76.05   
   399. D(C  52,C   1,C   0,H  55)   -164.29 -0.000047    0.41   -163.88   
   400. D(C  52,C   1,C   0,H  57)    -43.64  0.000036    0.30    -43.34   
   401. D(C   2,C   1,C   0,H  55)     16.26 -0.000032    0.40     16.66   
   402. D(C   4,C   2,C   1,C  52)      1.92  0.000074   -0.02      1.90   
   403. D(C   3,C   2,C   1,C   0)      0.96  0.000031    0.03      0.99   
   404. D(C   4,C   2,C   1,C   0)   -178.63  0.000058   -0.01   -178.65   
   405. D(C   3,C   2,C   1,C  52)   -178.48  0.000047    0.03   -178.45   
   406. D(H  59,C   3,C   2,C   4)    117.74 -0.000029    0.16    117.90   
   407. D(H  60,C   3,C   2,C   1)    178.76  0.000047    0.11    178.87   
   408. D(H  58,C   3,C   2,C   4)   -121.52 -0.000039    0.15   -121.37   
   409. D(H  59,C   3,C   2,C   1)    -61.87 -0.000003    0.11    -61.76   
   410. D(H  58,C   3,C   2,C   1)     58.87 -0.000013    0.11     58.98   
   411. D(H  60,C   3,C   2,C   4)     -1.63  0.000020    0.15     -1.48   
   412. D(C   5,C   4,C   2,C   3)    179.90 -0.000129    0.22    180.12   
   413. D(O  54,C   4,C   2,C   3)      1.04  0.000295   -0.33      0.70   
   414. D(C   5,C   4,C   2,C   1)     -0.48 -0.000155    0.26     -0.22   
   415. D(O  54,C   4,C   2,C   1)   -179.35  0.000268   -0.29   -179.64   
   416. D(C  51,C   5,C   4,O  54)    177.73 -0.000304    0.15    177.88   
   417. D(C   6,C   5,C   4,C   2)    179.64  0.000076   -0.35    179.29   
   418. D(C   6,C   5,C   4,O  54)     -1.50 -0.000356    0.21     -1.29   
   419. D(C  51,C   5,C   4,C   2)     -1.13  0.000128   -0.41     -1.54   
   420. D(H  61,C   6,C   5,C  51)    -35.76  0.000003    0.73    -35.03   
   421. D(H  62,C   6,C   5,C  51)   -152.50  0.000043    0.68   -151.82   
   422. D(H  61,C   6,C   5,C   4)    143.48  0.000051    0.66    144.14   
   423. D(C   7,C   6,C   5,C  51)     85.65  0.000018    0.74     86.39   
   424. D(H  62,C   6,C   5,C   4)     26.74  0.000090    0.62     27.35   
   425. D(C   7,C   6,C   5,C   4)    -95.11  0.000066    0.67    -94.44   
   426. D(C   8,C   7,C   6,C   5)    112.99  0.000054    0.07    113.05   
   427. D(C   8,C   7,C   6,H  61)   -124.58  0.000051    0.07   -124.51   
   428. D(H  63,C   7,C   6,H  62)    173.96  0.000178   -0.21    173.75   
   429. D(H  63,C   7,C   6,H  61)     56.82  0.000096   -0.15     56.67   
   430. D(H  63,C   7,C   6,C   5)    -65.61  0.000099   -0.15    -65.76   
   431. D(C   8,C   7,C   6,H  62)     -7.44  0.000133    0.01     -7.43   
   432. D(C  10,C   8,C   7,C   6)      0.55  0.000326   -0.40      0.15   
   433. D(C  10,C   8,C   7,H  63)    179.12  0.000271   -0.15    178.96   
   434. D(C   9,C   8,C   7,H  63)      0.33  0.000198   -0.02      0.31   
   435. D(C   9,C   8,C   7,C   6)   -178.24  0.000252   -0.26   -178.50   
   436. D(H  66,C   9,C   8,C   7)    118.19  0.000044   -0.06    118.13   
   437. D(H  66,C   9,C   8,C  10)    -60.68 -0.000029    0.06    -60.62   
   438. D(H  65,C   9,C   8,C  10)     57.33 -0.000024    0.05     57.38   
   439. D(H  65,C   9,C   8,C   7)   -123.79  0.000049   -0.08   -123.87   
   440. D(H  64,C   9,C   8,C  10)    178.55 -0.000045    0.07    178.61   
   441. D(H  64,C   9,C   8,C   7)     -2.58  0.000029   -0.06     -2.64   
   442. D(C  11,C  10,C   8,C   9)    -98.97  0.000187   -0.20    -99.17   
   443. D(H  68,C  10,C   8,C   9)     22.78  0.000040   -0.19     22.59   
   444. D(H  68,C  10,C   8,C   7)   -156.06 -0.000030   -0.06   -156.12   
   445. D(H  67,C  10,C   8,C   9)    139.43  0.000116   -0.20    139.24   
   446. D(H  67,C  10,C   8,C   7)    -39.41  0.000047   -0.07    -39.47   
   447. D(C  11,C  10,C   8,C   7)     82.19  0.000117   -0.07     82.12   
   448. D(H  70,C  11,C  10,H  67)    -55.73 -0.000031   -0.05    -55.78   
   449. D(H  69,C  11,C  10,H  68)    174.55  0.000076   -0.04    174.51   
   450. D(H  70,C  11,C  10,H  68)     60.03  0.000018   -0.02     60.01   
   451. D(H  69,C  11,C  10,H  67)     58.80  0.000027   -0.08     58.72   
   452. D(H  69,C  11,C  10,C   8)    -63.19 -0.000041   -0.02    -63.21   
   453. D(H  70,C  11,C  10,C   8)   -177.71 -0.000099   -0.00   -177.71   
   454. D(C  12,C  11,C  10,H  68)    -64.35  0.000015    0.01    -64.33   
   455. D(C  12,C  11,C  10,H  67)    179.90 -0.000034   -0.02    179.88   
   456. D(C  12,C  11,C  10,C   8)     57.91 -0.000102    0.03     57.94   
   457. D(C  13,C  12,C  11,H  69)   -126.98 -0.000058   -0.29   -127.27   
   458. D(C  13,C  12,C  11,C  10)    112.30 -0.000010   -0.36    111.94   
   459. D(C  13,C  12,C  11,H  70)    -10.45  0.000014   -0.32    -10.77   
   460. D(H  71,C  12,C  11,H  70)    169.33  0.000080   -0.39    168.94   
   461. D(H  71,C  12,C  11,H  69)     52.80  0.000008   -0.36     52.44   
   462. D(H  71,C  12,C  11,C  10)    -67.92  0.000056   -0.43    -68.35   
   463. D(C  15,C  13,C  12,H  71)      0.50  0.000027   -0.06      0.44   
   464. D(C  15,C  13,C  12,C  11)   -179.73  0.000094   -0.13   -179.85   
   465. D(C  14,C  13,C  12,H  71)   -178.72 -0.000016    0.01   -178.71   
   466. D(C  14,C  13,C  12,C  11)      1.05  0.000052   -0.06      0.99   
   467. D(H  73,C  14,C  13,C  15)     54.38 -0.000026    0.08     54.46   
   468. D(H  74,C  14,C  13,C  12)    116.33  0.000011    0.01    116.34   
   469. D(H  74,C  14,C  13,C  15)    -62.93 -0.000028    0.08    -62.85   
   470. D(H  73,C  14,C  13,C  12)   -126.37  0.000013    0.01   -126.36   
   471. D(H  72,C  14,C  13,C  15)    175.93 -0.000017    0.07    175.99   
   472. D(H  72,C  14,C  13,C  12)     -4.82  0.000022    0.00     -4.82   
   473. D(H  76,C  15,C  13,C  14)     27.39  0.000010   -0.08     27.31   
   474. D(H  76,C  15,C  13,C  12)   -151.90 -0.000029   -0.02   -151.92   
   475. D(H  75,C  15,C  13,C  14)    144.17  0.000033   -0.08    144.08   
   476. D(H  75,C  15,C  13,C  12)    -35.13 -0.000006   -0.02    -35.15   
   477. D(C  16,C  15,C  13,C  14)    -95.25 -0.000030   -0.06    -95.31   
   478. D(C  16,C  15,C  13,C  12)     85.45 -0.000069    0.00     85.46   
   479. D(H  78,C  16,C  15,H  76)     61.25  0.000029   -0.20     61.05   
   480. D(H  78,C  16,C  15,C  13)   -175.47  0.000067   -0.23   -175.70   
   481. D(H  77,C  16,C  15,H  76)    175.53  0.000010   -0.19    175.33   
   482. D(H  77,C  16,C  15,H  75)     60.66 -0.000009   -0.19     60.47   
   483. D(H  77,C  16,C  15,C  13)    -61.19  0.000049   -0.22    -61.41   
   484. D(C  17,C  16,C  15,H  76)    -63.12  0.000010   -0.22    -63.33   
   485. D(H  78,C  16,C  15,H  75)    -53.62  0.000009   -0.20    -53.82   
   486. D(C  17,C  16,C  15,H  75)   -177.99 -0.000009   -0.21   -178.20   
   487. D(C  17,C  16,C  15,C  13)     60.16  0.000049   -0.25     59.92   
   488. D(H  79,C  17,C  16,H  78)    165.53  0.000006   -0.27    165.26   
   489. D(H  79,C  17,C  16,H  77)     48.91  0.000024   -0.26     48.64   
   490. D(H  79,C  17,C  16,C  15)    -71.79  0.000062   -0.26    -72.04   
   491. D(C  18,C  17,C  16,H  78)    -14.00  0.000047   -0.30    -14.30   
   492. D(C  18,C  17,C  16,H  77)   -130.62  0.000066   -0.30   -130.92   
   493. D(C  18,C  17,C  16,C  15)    108.69  0.000103   -0.29    108.40   
   494. D(C  20,C  18,C  17,H  79)      0.61  0.000059   -0.10      0.51   
   495. D(C  20,C  18,C  17,C  16)   -179.88  0.000017   -0.06   -179.94   
   496. D(C  19,C  18,C  17,H  79)   -178.62  0.000071   -0.08   -178.70   
   497. D(C  19,C  18,C  17,C  16)      0.90  0.000030   -0.04      0.85   
   498. D(H  82,C  19,C  18,C  20)    -62.27  0.000010    0.04    -62.23   
   499. D(H  82,C  19,C  18,C  17)    116.98 -0.000001    0.02    117.01   
   500. D(H  81,C  19,C  18,C  20)     54.98  0.000006    0.05     55.03   
   501. D(H  81,C  19,C  18,C  17)   -125.76 -0.000006    0.03   -125.73   
   502. D(H  80,C  19,C  18,C  20)    176.50 -0.000001    0.04    176.54   
   503. D(H  80,C  19,C  18,C  17)     -4.25 -0.000013    0.02     -4.22   
   504. D(H  84,C  20,C  18,C  19)     26.88  0.000014   -0.07     26.81   
   505. D(H  84,C  20,C  18,C  17)   -152.42  0.000025   -0.05   -152.47   
   506. D(H  83,C  20,C  18,C  19)    143.65  0.000027   -0.08    143.56   
   507. D(H  83,C  20,C  18,C  17)    -35.65  0.000038   -0.07    -35.71   
   508. D(C  21,C  20,C  18,C  19)    -95.70  0.000081   -0.11    -95.80   
   509. D(C  21,C  20,C  18,C  17)     85.01  0.000092   -0.09     84.92   
   510. D(H  86,C  21,C  20,H  83)    -54.54 -0.000011    0.04    -54.50   
   511. D(H  86,C  21,C  20,C  18)   -176.46 -0.000029    0.06   -176.40   
   512. D(H  85,C  21,C  20,H  84)    174.72  0.000031    0.01    174.73   
   513. D(H  85,C  21,C  20,H  83)     59.80  0.000023    0.02     59.82   
   514. D(H  85,C  21,C  20,C  18)    -62.12  0.000006    0.05    -62.08   
   515. D(C  22,C  21,C  20,H  84)    -64.07  0.000035    0.03    -64.04   
   516. D(H  86,C  21,C  20,H  84)     60.37 -0.000004    0.03     60.41   
   517. D(C  22,C  21,C  20,H  83)   -178.98  0.000027    0.03   -178.95   
   518. D(C  22,C  21,C  20,C  18)     59.10  0.000010    0.06     59.15   
   519. D(H  87,C  22,C  21,C  20)    -70.91  0.000020   -0.14    -71.06   
   520. D(C  23,C  22,C  21,H  86)    -13.10  0.000009   -0.06    -13.15   
   521. D(C  23,C  22,C  21,H  85)   -129.76 -0.000033   -0.03   -129.79   
   522. D(C  23,C  22,C  21,C  20)    109.65 -0.000028   -0.05    109.60   
   523. D(H  87,C  22,C  21,H  86)    166.34  0.000056   -0.15    166.19   
   524. D(H  87,C  22,C  21,H  85)     49.67  0.000014   -0.13     49.55   
   525. D(C  25,C  23,C  22,H  87)      0.57  0.000042   -0.06      0.51   
   526. D(C  25,C  23,C  22,C  21)    179.99  0.000091   -0.16    179.84   
   527. D(C  24,C  23,C  22,H  87)   -178.53  0.000004    0.04   -178.49   
   528. D(C  24,C  23,C  22,C  21)      0.89  0.000053   -0.05      0.84   
   529. D(H  90,C  24,C  23,C  25)    -62.77 -0.000017    0.04    -62.73   
   530. D(H  90,C  24,C  23,C  22)    116.37  0.000021   -0.06    116.30   
   531. D(H  89,C  24,C  23,C  25)     54.51 -0.000016    0.03     54.55   
   532. D(H  89,C  24,C  23,C  22)   -126.35  0.000021   -0.06   -126.42   
   533. D(H  88,C  24,C  23,C  25)    176.05 -0.000021    0.04    176.08   
   534. D(H  88,C  24,C  23,C  22)     -4.82  0.000016   -0.06     -4.88   
   535. D(H  92,C  25,C  23,C  24)     27.07 -0.000012    0.17     27.24   
   536. D(H  92,C  25,C  23,C  22)   -152.11 -0.000046    0.26   -151.85   
   537. D(H  91,C  25,C  23,C  24)    143.83  0.000012    0.15    143.98   
   538. D(H  91,C  25,C  23,C  22)    -35.36 -0.000022    0.25    -35.11   
   539. D(C  26,C  25,C  23,C  24)    -95.60  0.000009    0.16    -95.44   
   540. D(C  26,C  25,C  23,C  22)     85.22 -0.000026    0.26     85.47   
   541. D(H  94,C  26,C  25,H  92)     61.87  0.000017    0.06     61.94   
   542. D(H  94,C  26,C  25,H  91)    -53.03 -0.000009    0.08    -52.95   
   543. D(H  94,C  26,C  25,C  23)   -174.84 -0.000013    0.07   -174.77   
   544. D(H  93,C  26,C  25,H  92)    176.16  0.000029    0.05    176.21   
   545. D(H  93,C  26,C  25,H  91)     61.26  0.000004    0.07     61.33   
   546. D(H  93,C  26,C  25,C  23)    -60.56 -0.000001    0.06    -60.49   
   547. D(C  27,C  26,C  25,H  92)    -62.45 -0.000012    0.09    -62.35   
   548. D(C  27,C  26,C  25,H  91)   -177.35 -0.000037    0.11   -177.24   
   549. D(C  27,C  26,C  25,C  23)     60.84 -0.000042    0.10     60.94   
   550. D(H  95,C  27,C  26,H  94)    167.29  0.000037   -0.39    166.90   
   551. D(H  95,C  27,C  26,H  93)     50.63  0.000018   -0.38     50.25   
   552. D(H  95,C  27,C  26,C  25)    -70.07  0.000067   -0.42    -70.49   
   553. D(C  28,C  27,C  26,H  94)    -12.14  0.000038   -0.40    -12.53   
   554. D(C  28,C  27,C  26,H  93)   -128.79  0.000019   -0.38   -129.18   
   555. D(C  28,C  27,C  26,C  25)    110.50  0.000068   -0.43    110.08   
   556. D(C  30,C  28,C  27,H  95)      0.68  0.000027   -0.05      0.63   
   557. D(C  30,C  28,C  27,C  26)   -179.91  0.000026   -0.05   -179.96   
   558. D(C  29,C  28,C  27,H  95)   -178.36  0.000024   -0.05   -178.41   
   559. D(C  29,C  28,C  27,C  26)      1.06  0.000024   -0.05      1.01   
   560. D(H  98,C  29,C  28,C  30)    -62.39 -0.000001   -0.03    -62.42   
   561. D(H  98,C  29,C  28,C  27)    116.69  0.000000   -0.03    116.66   
   562. D(H  97,C  29,C  28,C  30)     54.88  0.000002   -0.04     54.85   
   563. D(H  97,C  29,C  28,C  27)   -126.04  0.000003   -0.04   -126.08   
   564. D(H  96,C  29,C  28,C  30)    176.46  0.000004   -0.04    176.42   
   565. D(H  96,C  29,C  28,C  27)     -4.47  0.000005   -0.04     -4.51   
   566. D(H 100,C  30,C  28,C  29)     28.13  0.000005    0.08     28.20   
   567. D(H 100,C  30,C  28,C  27)   -150.99  0.000002    0.08   -150.92   
   568. D(H  99,C  30,C  28,C  29)    144.90  0.000007    0.08    144.97   
   569. D(H  99,C  30,C  28,C  27)    -34.23  0.000004    0.08    -34.15   
   570. D(C  31,C  30,C  28,C  29)    -94.45  0.000012    0.06    -94.39   
   571. D(C  31,C  30,C  28,C  27)     86.43  0.000009    0.06     86.49   
   572. D(H 102,C  31,C  30,H 100)     60.96  0.000008   -0.20     60.76   
   573. D(H 102,C  31,C  30,H  99)    -53.94  0.000002   -0.20    -54.14   
   574. D(H 102,C  31,C  30,C  28)   -175.83  0.000022   -0.20   -176.04   
   575. D(H 101,C  31,C  30,H 100)    175.24  0.000013   -0.22    175.02   
   576. D(H 101,C  31,C  30,H  99)     60.34  0.000008   -0.22     60.12   
   577. D(H 101,C  31,C  30,C  28)    -61.56  0.000028   -0.22    -61.77   
   578. D(C  32,C  31,C  30,H 100)    -63.33  0.000026   -0.23    -63.56   
   579. D(C  32,C  31,C  30,H  99)   -178.23  0.000021   -0.23   -178.46   
   580. D(C  32,C  31,C  30,C  28)     59.87  0.000041   -0.23     59.65   
   581. D(H 103,C  32,C  31,H 102)    165.43  0.000050   -0.57    164.86   
   582. D(H 103,C  32,C  31,H 101)     48.78  0.000029   -0.54     48.24   
   583. D(H 103,C  32,C  31,C  30)    -72.00  0.000044   -0.55    -72.55   
   584. D(C  33,C  32,C  31,H 102)    -14.23  0.000047   -0.52    -14.75   
   585. D(C  33,C  32,C  31,H 101)   -130.89  0.000025   -0.48   -131.37   
   586. D(C  33,C  32,C  31,C  30)    108.33  0.000040   -0.49    107.84   
   587. D(C  35,C  33,C  32,H 103)      0.80  0.000048   -0.11      0.69   
   588. D(C  35,C  33,C  32,C  31)   -179.54  0.000052   -0.16   -179.70   
   589. D(C  34,C  33,C  32,H 103)   -178.58  0.000040   -0.07   -178.65   
   590. D(C  34,C  33,C  32,C  31)      1.08  0.000044   -0.12      0.96   
   591. D(H 106,C  34,C  33,C  35)    -62.78 -0.000010    0.08    -62.70   
   592. D(H 106,C  34,C  33,C  32)    116.63 -0.000002    0.04    116.67   
   593. D(H 105,C  34,C  33,C  35)     54.46 -0.000008    0.08     54.54   
   594. D(H 105,C  34,C  33,C  32)   -126.13 -0.000000    0.03   -126.10   
   595. D(H 104,C  34,C  33,C  35)    176.01 -0.000002    0.06    176.06   
   596. D(H 104,C  34,C  33,C  32)     -4.59  0.000006    0.01     -4.57   
   597. D(H 108,C  35,C  33,C  34)     26.06  0.000011   -0.32     25.74   
   598. D(H 108,C  35,C  33,C  32)   -153.38  0.000004   -0.28   -153.66   
   599. D(H 107,C  35,C  33,C  34)    142.89  0.000040   -0.34    142.55   
   600. D(H 107,C  35,C  33,C  32)    -36.55  0.000032   -0.31    -36.85   
   601. D(C  36,C  35,C  33,C  34)    -96.50  0.000047   -0.32    -96.83   
   602. D(C  36,C  35,C  33,C  32)     84.06  0.000040   -0.28     83.78   
   603. D(H 110,C  36,C  35,H 108)     60.26  0.000006   -0.03     60.22   
   604. D(H 110,C  36,C  35,H 107)    -54.72 -0.000005   -0.02    -54.74   
   605. D(H 110,C  36,C  35,C  33)   -176.61 -0.000014   -0.04   -176.65   
   606. D(H 109,C  36,C  35,H 108)    174.58  0.000020   -0.03    174.55   
   607. D(H 109,C  36,C  35,H 107)     59.61  0.000009   -0.02     59.59   
   608. D(H 109,C  36,C  35,C  33)    -62.29  0.000001   -0.03    -62.32   
   609. D(C  37,C  36,C  35,H 108)    -64.26  0.000008   -0.03    -64.28   
   610. D(C  37,C  36,C  35,H 107)   -179.23 -0.000003   -0.02   -179.25   
   611. D(C  37,C  36,C  35,C  33)     58.88 -0.000011   -0.03     58.85   
   612. D(H 111,C  37,C  36,H 110)    167.67  0.000004    0.24    167.92   
   613. D(H 111,C  37,C  36,H 109)     51.01 -0.000011    0.25     51.25   
   614. D(H 111,C  37,C  36,C  35)    -69.49  0.000003    0.24    -69.25   
   615. D(C  38,C  37,C  36,H 110)    -11.72 -0.000017    0.28    -11.44   
   616. D(C  38,C  37,C  36,H 109)   -128.38 -0.000032    0.28   -128.10   
   617. D(C  38,C  37,C  36,C  35)    111.12 -0.000018    0.28    111.39   
   618. D(C  40,C  38,C  37,H 111)      0.66  0.000020   -0.03      0.63   
   619. D(C  40,C  38,C  37,C  36)   -179.96  0.000042   -0.07   -180.04   
   620. D(C  39,C  38,C  37,H 111)   -178.32  0.000002    0.03   -178.29   
   621. D(C  39,C  38,C  37,C  36)      1.06  0.000024   -0.01      1.05   
   622. D(H 114,C  39,C  38,C  40)    -63.43 -0.000003    0.00    -63.43   
   623. D(H 114,C  39,C  38,C  37)    115.59  0.000014   -0.06    115.53   
   624. D(H 113,C  39,C  38,C  40)     53.82 -0.000005    0.00     53.83   
   625. D(H 113,C  39,C  38,C  37)   -127.16  0.000012   -0.06   -127.22   
   626. D(H 112,C  39,C  38,C  40)    175.44 -0.000013    0.01    175.45   
   627. D(H 112,C  39,C  38,C  37)     -5.54  0.000005   -0.05     -5.59   
   628. D(H 116,C  40,C  38,C  39)     29.43 -0.000010    0.25     29.69   
   629. D(H 116,C  40,C  38,C  37)   -149.64 -0.000027    0.31   -149.32   
   630. D(H 115,C  40,C  38,C  39)    146.20 -0.000002    0.25    146.45   
   631. D(H 115,C  40,C  38,C  37)    -32.87 -0.000019    0.31    -32.56   
   632. D(C  41,C  40,C  38,C  39)    -93.10  0.000002    0.24    -92.87   
   633. D(C  41,C  40,C  38,C  37)     87.83 -0.000015    0.30     88.12   
   634. D(H 118,C  41,C  40,H 115)    -54.04 -0.000007    0.04    -54.00   
   635. D(H 118,C  41,C  40,C  38)   -175.97 -0.000006    0.05   -175.92   
   636. D(H 117,C  41,C  40,H 116)    175.16  0.000013    0.02    175.18   
   637. D(H 117,C  41,C  40,H 115)     60.23  0.000002    0.03     60.26   
   638. D(H 117,C  41,C  40,C  38)    -61.69  0.000004    0.03    -61.66   
   639. D(C  42,C  41,C  40,H 116)    -63.47  0.000001    0.03    -63.44   
   640. D(C  42,C  41,C  40,H 115)   -178.40 -0.000011    0.04   -178.35   
   641. D(H 118,C  41,C  40,H 116)     60.88  0.000004    0.03     60.91   
   642. D(C  42,C  41,C  40,C  38)     59.68 -0.000009    0.05     59.73   
   643. D(H 119,C  42,C  41,H 118)    163.59  0.000031   -0.46    163.13   
   644. D(H 119,C  42,C  41,H 117)     46.98  0.000021   -0.44     46.54   
   645. D(H 119,C  42,C  41,C  40)    -73.79  0.000043   -0.47    -74.25   
   646. D(C  43,C  42,C  41,H 118)    -16.06  0.000034   -0.46    -16.52   
   647. D(C  43,C  42,C  41,H 117)   -132.67  0.000024   -0.44   -133.11   
   648. D(C  43,C  42,C  41,C  40)    106.56  0.000046   -0.47    106.10   
   649. D(C  44,C  43,C  42,H 119)     -1.30  0.000018   -0.04     -1.33   
   650. D(C  44,C  43,C  42,C  41)    178.34  0.000015   -0.04    178.31   
   651. D(C  50,C  43,C  42,H 119)    178.35  0.000015   -0.04    178.31   
   652. D(C  50,C  43,C  42,C  41)     -2.01  0.000011   -0.04     -2.04   
   653. D(H 121,C  44,C  43,C  50)   -152.67  0.000006    0.01   -152.66   
   654. D(H 121,C  44,C  43,C  42)     27.01  0.000003    0.01     27.02   
   655. D(H 120,C  44,C  43,C  50)    -36.06 -0.000002    0.01    -36.04   
   656. D(H 120,C  44,C  43,C  42)    143.62 -0.000005    0.01    143.63   
   657. D(C  45,C  44,C  43,C  50)     86.77  0.000012    0.01     86.78   
   658. D(C  45,C  44,C  43,C  42)    -93.55  0.000010    0.01    -93.54   
   659. D(H 123,C  45,C  44,H 121)    -65.39  0.000004   -0.03    -65.43   
   660. D(H 123,C  45,C  44,H 120)    179.68  0.000008   -0.04    179.64   
   661. D(H 123,C  45,C  44,C  43)     56.23 -0.000003   -0.03     56.19   
   662. D(H 122,C  45,C  44,H 121)     48.86 -0.000002   -0.03     48.83   
   663. D(H 122,C  45,C  44,H 120)    -66.07  0.000002   -0.04    -66.11   
   664. D(H 122,C  45,C  44,C  43)    170.48 -0.000009   -0.03    170.45   
   665. D(C  46,C  45,C  44,H 121)    168.87  0.000001   -0.03    168.84   
   666. D(C  46,C  45,C  44,H 120)     53.94  0.000005   -0.04     53.91   
   667. D(C  46,C  45,C  44,C  43)    -69.51 -0.000006   -0.03    -69.54   
   668. D(H 124,C  46,C  45,H 123)   -179.74  0.000001   -0.12   -179.85   
   669. D(H 124,C  46,C  45,H 122)     63.63  0.000008   -0.12     63.51   
   670. D(H 124,C  46,C  45,C  44)    -55.53  0.000009   -0.12    -55.64   
   671. D(C  47,C  46,C  45,H 123)      1.60  0.000006   -0.13      1.47   
   672. D(C  47,C  46,C  45,H 122)   -115.04  0.000014   -0.13   -115.16   
   673. D(C  47,C  46,C  45,C  44)    125.81  0.000014   -0.13    125.68   
   674. D(C  49,C  47,C  46,H 124)     -0.14  0.000001   -0.01     -0.16   
   675. D(C  49,C  47,C  46,C  45)    178.49 -0.000004   -0.00    178.48   
   676. D(C  48,C  47,C  46,H 124)   -179.81  0.000004   -0.02   -179.83   
   677. D(C  48,C  47,C  46,C  45)     -1.18 -0.000001   -0.01     -1.19   
   678. D(H 127,C  48,C  47,C  49)    -60.59 -0.000003    0.04    -60.55   
   679. D(H 127,C  48,C  47,C  46)    119.10 -0.000006    0.04    119.15   
   680. D(H 126,C  48,C  47,C  49)     56.72 -0.000001    0.03     56.75   
   681. D(H 126,C  48,C  47,C  46)   -123.59 -0.000004    0.04   -123.55   
   682. D(H 125,C  48,C  47,C  49)    178.07  0.000002    0.03    178.10   
   683. D(H 125,C  48,C  47,C  46)     -2.24 -0.000001    0.04     -2.20   
   684. D(H 130,C  49,C  47,C  48)    -59.02 -0.000002    0.00    -59.02   
   685. D(H 130,C  49,C  47,C  46)    121.28  0.000001   -0.01    121.27   
   686. D(H 129,C  49,C  47,C  48)     58.98 -0.000002    0.00     58.98   
   687. D(H 129,C  49,C  47,C  46)   -120.72  0.000001   -0.01   -120.73   
   688. D(H 128,C  49,C  47,C  48)    179.95 -0.000001   -0.00    179.95   
   689. D(H 128,C  49,C  47,C  46)      0.25  0.000002   -0.01      0.24   
   690. D(H 133,C  50,C  43,C  44)    -56.33 -0.000004    0.02    -56.31   
   691. D(H 133,C  50,C  43,C  42)    124.01 -0.000000    0.02    124.03   
   692. D(H 132,C  50,C  43,C  44)     61.10 -0.000005    0.02     61.12   
   693. D(H 132,C  50,C  43,C  42)   -118.56 -0.000002    0.02   -118.54   
   694. D(H 131,C  50,C  43,C  44)   -178.17 -0.000002    0.01   -178.15   
   695. D(H 131,C  50,C  43,C  42)      2.17  0.000001    0.01      2.19   
   696. D(C 134,C  51,C   5,C   6)      1.52  0.000066    0.28      1.80   
   697. D(C 134,C  51,C   5,C   4)   -177.67  0.000012    0.34   -177.33   
   698. D(C  52,C  51,C   5,C   6)   -179.53  0.000036    0.25   -179.28   
   699. D(C  52,C  51,C   5,C   4)      1.27 -0.000018    0.31      1.59   
   700. D(O  53,C  52,C  51,C 134)     -2.95 -0.000053    0.05     -2.90   
   701. D(O  53,C  52,C  51,C   5)    178.08 -0.000024    0.08    178.16   
   702. D(C   1,C  52,C  51,C 134)    179.18 -0.000103   -0.07    179.11   
   703. D(C   1,C  52,C  51,C   5)      0.22 -0.000074   -0.05      0.17   
   704. D(O  53,C  52,C   1,C   2)   -179.62 -0.000021   -0.23   -179.85   
   705. D(O  53,C  52,C   1,C   0)      0.91 -0.000007   -0.23      0.68   
   706. D(C  51,C  52,C   1,C   2)     -1.80  0.000042   -0.10     -1.90   
   707. D(C  51,C  52,C   1,C   0)    178.74  0.000056   -0.10    178.63   
   708. D(H 138,O  53,C  52,C  51)    145.97 -0.000269    2.58    148.55   
   709. D(H 138,O  53,C  52,C   1)    -36.14 -0.000210    2.70    -33.44   
   710. D(H 137,H  63,C   7,C   8)    179.18  0.000078   -0.15    179.04   
   711. D(H 137,H  63,C   7,C   6)     -2.06  0.000038    0.05     -2.01   
   712. D(H 137,C 134,C  51,C  52)    130.53  0.000269   -1.67    128.86   
   713. D(H 137,C 134,C  51,C   5)    -50.53  0.000242   -1.70    -52.22   
   714. D(H 135,C 134,C  51,C  52)   -110.17  0.000217   -1.74   -111.90   
   715. D(H 135,C 134,C  51,C   5)     68.78  0.000190   -1.76     67.01   
   716. D(H 136,C 134,C  51,C  52)      9.61  0.000154   -1.73      7.88   
   717. D(H 136,C 134,C  51,C   5)   -171.45  0.000127   -1.76   -173.20   
   718. D(H  63,H 137,C 134,H 135)   -100.78 -0.000027    2.32    -98.46   
   719. D(H  63,H 137,C 134,H 136)    144.18  0.000061    2.29    146.47   
   720. D(H  63,H 137,C 134,C  51)     21.47 -0.000063    2.25     23.72   
   721. D(C 134,H 137,H  63,C   7)     30.82 -0.000044   -1.67     29.15   
    ----------------------------------------------------------------------------

         *************************************************************
         *                GEOMETRY OPTIMIZATION CYCLE  13            *
         *************************************************************
---------------------------------
CARTESIAN COORDINATES (ANGSTROEM)
---------------------------------
  C    -17.085177    1.758074    2.064744
  C    -15.879163    1.100333    1.419769
  C    -14.766415    0.692215    2.173127
  C    -14.722703    0.868462    3.676535
  C    -13.611049    0.092824    1.543781
  C    -13.667668   -0.065429    0.110556
  C    -12.448657   -0.681301   -0.565437
  C    -11.461336    0.341804   -1.092815
  C    -10.209680    0.581467   -0.661964
  C     -9.373651    1.674894   -1.292022
  C     -9.557040   -0.181600    0.480766
  C     -8.939656   -1.557674    0.098811
  C     -7.885219   -1.504891   -0.976471
  C     -6.565251   -1.744612   -0.874701
  C     -5.860319   -2.152417    0.399069
  C     -5.677276   -1.627691   -2.106929
  C     -5.154985   -0.194519   -2.416296
  C     -4.319238    0.437301   -1.332813
  C     -2.994316    0.671810   -1.327581
  C     -2.059103    0.344788   -2.469288
  C     -2.344992    1.327070   -0.115407
  C     -1.951526    0.354026    1.033893
  C     -0.980528   -0.734354    0.654617
  C      0.308360   -0.871806    1.015708
  C      1.051872    0.077829    1.927153
  C      1.111209   -2.064693    0.513096
  C      1.766794   -1.883024   -0.886720
  C      2.762864   -0.757056   -0.991915
  C      4.098521   -0.832187   -1.138184
  C      4.879729   -2.121596   -1.249888
  C      4.924812    0.444238   -1.223291
  C      5.367583    1.044515    0.143287
  C      6.215855    0.142414    1.002809
  C      7.529673    0.239545    1.276403
  C      8.436780    1.334607    0.763693
  C      8.196268   -0.795420    2.174073
  C      8.643068   -2.101556    1.455847
  C      9.622325   -1.910768    0.326632
  C     10.916239   -2.275139    0.267197
  C     11.657731   -2.998267    1.368550
  C     11.728279   -1.981247   -0.986678
  C     12.421751   -0.587647   -1.019315
  C     13.403366   -0.326923    0.094874
  C     14.747663   -0.301209    0.035839
  C     15.550030    0.022892    1.286735
  C     15.930698    1.521126    1.455074
  C     16.949733    2.033531    0.470721
  C     16.867766    3.091681   -0.355070
  C     15.669336    4.003295   -0.480175
  C     18.027771    3.462487   -1.252247
  C     15.555158   -0.584206   -1.209929
  C    -14.800497    0.312502   -0.633176
  C    -15.894675    0.889515    0.029192
  O    -16.998055    1.294392   -0.739333
  O    -12.584929   -0.291549    2.236212
  H    -16.861085    2.125106    3.069071
  H    -17.936470    1.065077    2.161738
  H    -17.440799    2.609954    1.470484
  H    -15.543071    0.348655    4.192903
  H    -14.779950    1.922923    3.987040
  H    -13.775134    0.461851    4.039426
  H    -12.765853   -1.315836   -1.406321
  H    -11.957954   -1.326662    0.167167
  H    -11.830356    0.965692   -1.910737
  H     -9.896618    2.164126   -2.121817
  H     -8.420573    1.281110   -1.672353
  H     -9.112318    2.446554   -0.552430
  H    -10.305316   -0.350080    1.263685
  H     -8.761861    0.438699    0.917094
  H     -9.756302   -2.209439   -0.244773
  H     -8.543942   -2.014351    1.013303
  H     -8.263400   -1.238585   -1.966227
  H     -6.516004   -2.158047    1.273821
  H     -5.018814   -1.479684    0.610162
  H     -5.429530   -3.158737    0.292403
  H     -6.234729   -1.964163   -2.990727
  H     -4.812701   -2.297362   -2.002924
  H     -6.032119    0.443392   -2.600559
  H     -4.600323   -0.239575   -3.360414
  H     -4.878775    0.744692   -0.446640
  H     -2.549154   -0.177694   -3.295006
  H     -1.225028   -0.278544   -2.121293
  H     -1.608720    1.264840   -2.869275
  H     -3.034043    2.067386    0.311311
  H     -1.446322    1.874385   -0.430639
  H     -2.877128   -0.114095    1.400559
  H     -1.559566    0.956686    1.860939
  H     -1.397728   -1.510514    0.009286
  H      0.464368    0.954852    2.211315
  H      1.976914    0.429362    1.451791
  H      1.357589   -0.438705    2.848656
  H      0.455454   -2.942660    0.449374
  H      1.900076   -2.309477    1.237209
  H      0.956861   -1.706753   -1.610160
  H      2.227536   -2.837784   -1.163756
  H      2.326098    0.243149   -0.950814
  H      4.262894   -3.015043   -1.122460
  H      5.683433   -2.155252   -0.503061
  H      5.370358   -2.185788   -2.232009
  H      4.344889    1.218765   -1.741641
  H      5.823080    0.260780   -1.828442
  H      4.455722    1.305855    0.700353
  H      5.886427    1.987665   -0.062453
  H      5.676587   -0.690135    1.459969
  H      7.941767    2.018938    0.069587
  H      9.310103    0.907259    0.253626
  H      8.830635    1.927650    1.601906
  H      7.502316   -1.087551    2.972869
  H      9.072844   -0.348815    2.662355
  H      7.738028   -2.584561    1.058081
  H      9.047943   -2.779629    2.215476
  H      9.206849   -1.418689   -0.555461
  H     11.067129   -3.121253    2.280208
  H     12.580601   -2.465550    1.630682
  H     11.966149   -3.997262    1.027321
  H     11.072850   -2.035742   -1.865482
  H     12.498108   -2.754456   -1.115485
  H     11.631681    0.176412   -0.977284
  H     12.904234   -0.480911   -1.997627
  H     12.947510   -0.130281    1.067497
  H     16.471542   -0.577209    1.303362
  H     14.969687   -0.266198    2.171919
  H     16.346321    1.629932    2.469672
  H     15.013544    2.119366    1.432047
  H     17.882512    1.463923    0.457195
  H     14.828286    3.703035    0.149701
  H     15.318851    4.035845   -1.521625
  H     15.940137    5.035273   -0.214044
  H     18.874445    2.778434   -1.130153
  H     18.378782    4.483239   -1.041537
  H     17.727446    3.451946   -2.310094
  H     14.935993   -0.780106   -2.089486
  H     16.200210   -1.460452   -1.051401
  H     16.223553    0.254954   -1.439910
  C    -14.867831    0.084631   -2.132258
  H    -14.899520   -0.987280   -2.375836
  H    -15.763888    0.544822   -2.561277
  H    -13.994205    0.495286   -2.652487
  H    -17.797813    1.192246   -0.200740

----------------------------
CARTESIAN COORDINATES (A.U.)
----------------------------
  NO LB      ZA    FRAG     MASS         X           Y           Z
   0 C     6.0000    0    12.011  -32.286306    3.322278    3.901801
   1 C     6.0000    0    12.011  -30.007269    2.079328    2.682975
   2 C     6.0000    0    12.011  -27.904481    1.308098    4.106615
   3 C     6.0000    0    12.011  -27.821876    1.641155    6.947644
   4 C     6.0000    0    12.011  -25.721156    0.175411    2.917324
   5 C     6.0000    0    12.011  -25.828150   -0.123642    0.208921
   6 C     6.0000    0    12.011  -23.524552   -1.287472   -1.068521
   7 C     6.0000    0    12.011  -21.658786    0.645915   -2.065120
   8 C     6.0000    0    12.011  -19.293499    1.098814   -1.250931
   9 C     6.0000    0    12.011  -17.713633    3.165092   -2.441568
  10 C     6.0000    0    12.011  -18.060189   -0.343174    0.908517
  11 C     6.0000    0    12.011  -16.893502   -2.943578    0.186725
  12 C     6.0000    0    12.011  -14.900905   -2.843831   -1.845263
  13 C     6.0000    0    12.011  -12.406527   -3.296839   -1.652945
  14 C     6.0000    0    12.011  -11.074398   -4.067478    0.754131
  15 C     6.0000    0    12.011  -10.728496   -3.075889   -3.981519
  16 C     6.0000    0    12.011   -9.741510   -0.367587   -4.566139
  17 C     6.0000    0    12.011   -8.162177    0.826380   -2.518651
  18 C     6.0000    0    12.011   -5.658438    1.269537   -2.508765
  19 C     6.0000    0    12.011   -3.891142    0.651556   -4.666277
  20 C     6.0000    0    12.011   -4.431392    2.507798   -0.218087
  21 C     6.0000    0    12.011   -3.687849    0.669012    1.953775
  22 C     6.0000    0    12.011   -1.852930   -1.387727    1.237046
  23 C     6.0000    0    12.011    0.582716   -1.647474    1.919410
  24 C     6.0000    0    12.011    1.987751    0.147075    3.641791
  25 C     6.0000    0    12.011    2.099881   -3.901704    0.969612
  26 C     6.0000    0    12.011    3.338758   -3.558400   -1.675659
  27 C     6.0000    0    12.011    5.221056   -1.430628   -1.874447
  28 C     6.0000    0    12.011    7.745082   -1.572605   -2.150856
  29 C     6.0000    0    12.011    9.221352   -4.009235   -2.361945
  30 C     6.0000    0    12.011    9.306547    0.839488   -2.311685
  31 C     6.0000    0    12.011   10.143262    1.973847    0.270772
  32 C     6.0000    0    12.011   11.746265    0.269123    1.895035
  33 C     6.0000    0    12.011   14.229020    0.452675    2.412052
  34 C     6.0000    0    12.011   15.943204    2.522042    1.443170
  35 C     6.0000    0    12.011   15.488702   -1.503127    4.108402
  36 C     6.0000    0    12.011   16.333031   -3.971365    2.751151
  37 C     6.0000    0    12.011   18.183559   -3.610829    0.617245
  38 C     6.0000    0    12.011   20.628703   -4.299389    0.504929
  39 C     6.0000    0    12.011   22.029918   -5.665904    2.586185
  40 C     6.0000    0    12.011   22.163235   -3.744015   -1.864551
  41 C     6.0000    0    12.011   23.473707   -1.110492   -1.926226
  42 C     6.0000    0    12.011   25.328691   -0.617794    0.179286
  43 C     6.0000    0    12.011   27.869044   -0.569202    0.067726
  44 C     6.0000    0    12.011   29.385299    0.043259    2.431576
  45 C     6.0000    0    12.011   30.104657    2.874511    2.749691
  46 C     6.0000    0    12.011   32.030354    3.842816    0.889534
  47 C     6.0000    0    12.011   31.875457    5.842431   -0.670985
  48 C     6.0000    0    12.011   29.610754    7.565132   -0.907400
  49 C     6.0000    0    12.011   34.067549    6.543152   -2.366403
  50 C     6.0000    0    12.011   29.394989   -1.103989   -2.286435
  51 C     6.0000    0    12.011  -27.968886    0.590543   -1.196529
  52 C     6.0000    0    12.011  -30.036583    1.680940    0.055164
  53 O     8.0000    0    15.999  -32.121669    2.446046   -1.397136
  54 O     8.0000    0    15.999  -23.782069   -0.550947    4.225828
  55 H     1.0000    0     1.008  -31.862833    4.015868    5.799704
  56 H     1.0000    0     1.008  -33.895017    2.012704    4.085092
  57 H     1.0000    0     1.008  -32.958334    4.932099    2.778812
  58 H     1.0000    0     1.008  -29.372147    0.658862    7.923438
  59 H     1.0000    0     1.008  -27.930057    3.633799    7.534413
  60 H     1.0000    0     1.008  -26.031231    0.872773    7.633409
  61 H     1.0000    0     1.008  -24.123966   -2.486569   -2.657562
  62 H     1.0000    0     1.008  -22.597258   -2.507027    0.315900
  63 H     1.0000    0     1.008  -22.356132    1.824894   -3.610770
  64 H     1.0000    0     1.008  -18.701897    4.089606   -4.009653
  65 H     1.0000    0     1.008  -15.912578    2.420947   -3.160290
  66 H     1.0000    0     1.008  -17.219786    4.623317   -1.043942
  67 H     1.0000    0     1.008  -19.474226   -0.661555    2.388018
  68 H     1.0000    0     1.008  -16.557517    0.829020    1.733057
  69 H     1.0000    0     1.008  -18.436739   -4.175235   -0.462554
  70 H     1.0000    0     1.008  -16.145711   -3.806571    1.914864
  71 H     1.0000    0     1.008  -15.615562   -2.340586   -3.715631
  72 H     1.0000    0     1.008  -12.313463   -4.078117    2.407173
  73 H     1.0000    0     1.008   -9.484184   -2.796198    1.153039
  74 H     1.0000    0     1.008  -10.260325   -5.969148    0.552562
  75 H     1.0000    0     1.008  -11.781930   -3.711731   -5.651655
  76 H     1.0000    0     1.008   -9.094687   -4.341386   -3.784978
  77 H     1.0000    0     1.008  -11.399052    0.837890   -4.914344
  78 H     1.0000    0     1.008   -8.693351   -0.452731   -6.350262
  79 H     1.0000    0     1.008   -9.219549    1.407263   -0.844027
  80 H     1.0000    0     1.008   -4.817203   -0.335794   -6.226658
  81 H     1.0000    0     1.008   -2.314967   -0.526372   -4.008662
  82 H     1.0000    0     1.008   -3.040041    2.390201   -5.422143
  83 H     1.0000    0     1.008   -5.733510    3.906794    0.588292
  84 H     1.0000    0     1.008   -2.733152    3.542074   -0.813790
  85 H     1.0000    0     1.008   -5.436984   -0.215608    2.646673
  86 H     1.0000    0     1.008   -2.947152    1.807874    3.516665
  87 H     1.0000    0     1.008   -2.641324   -2.854457    0.017547
  88 H     1.0000    0     1.008    0.877528    1.804410    4.178779
  89 H     1.0000    0     1.008    3.735826    0.811376    2.743488
  90 H     1.0000    0     1.008    2.565472   -0.829032    5.383180
  91 H     1.0000    0     1.008    0.860683   -5.560822    0.849194
  92 H     1.0000    0     1.008    3.590623   -4.364280    2.337986
  93 H     1.0000    0     1.008    1.808205   -3.225296   -3.042762
  94 H     1.0000    0     1.008    4.209433   -5.362635   -2.199179
  95 H     1.0000    0     1.008    4.395687    0.459484   -1.796778
  96 H     1.0000    0     1.008    8.055703   -5.697606   -2.121142
  97 H     1.0000    0     1.008   10.740133   -4.072836   -0.950647
  98 H     1.0000    0     1.008   10.148506   -4.130540   -4.217886
  99 H     1.0000    0     1.008    8.210650    2.303131   -3.291224
 100 H     1.0000    0     1.008   11.004026    0.492803   -3.455254
 101 H     1.0000    0     1.008    8.420094    2.467708    1.323476
 102 H     1.0000    0     1.008   11.123736    3.756142   -0.118019
 103 H     1.0000    0     1.008   10.727194   -1.304167    2.758941
 104 H     1.0000    0     1.008   15.007765    3.815240    0.131500
 105 H     1.0000    0     1.008   17.593544    1.714472    0.479283
 106 H     1.0000    0     1.008   16.687482    3.642730    3.027164
 107 H     1.0000    0     1.008   14.177322   -2.055173    5.617908
 108 H     1.0000    0     1.008   17.145191   -0.659165    5.031122
 109 H     1.0000    0     1.008   14.622753   -4.884112    1.999483
 110 H     1.0000    0     1.008   17.098135   -5.252738    4.186643
 111 H     1.0000    0     1.008   17.398424   -2.680935   -1.049669
 112 H     1.0000    0     1.008   20.913842   -5.898314    4.308969
 113 H     1.0000    0     1.008   23.773890   -4.659214    3.081543
 114 H     1.0000    0     1.008   22.612744   -7.553731    1.941355
 115 H     1.0000    0     1.008   20.924654   -3.846995   -3.525251
 116 H     1.0000    0     1.008   23.618001   -5.205167   -2.107961
 117 H     1.0000    0     1.008   21.980691    0.333370   -1.846799
 118 H     1.0000    0     1.008   24.385469   -0.908790   -3.774967
 119 H     1.0000    0     1.008   24.467248   -0.246196    2.017277
 120 H     1.0000    0     1.008   31.126703   -1.090766    2.462997
 121 H     1.0000    0     1.008   28.288608   -0.503041    4.104333
 122 H     1.0000    0     1.008   30.890070    3.080125    4.667004
 123 H     1.0000    0     1.008   28.371486    4.005022    2.706177
 124 H     1.0000    0     1.008   33.793049    2.766413    0.863973
 125 H     1.0000    0     1.008   28.021399    6.997722    0.282894
 126 H     1.0000    0     1.008   28.948434    7.626641   -2.875454
 127 H     1.0000    0     1.008   30.122494    9.515286   -0.404484
 128 H     1.0000    0     1.008   35.667533    5.250479   -2.135679
 129 H     1.0000    0     1.008   34.730864    8.472095   -1.968219
 130 H     1.0000    0     1.008   33.500018    6.523232   -4.365445
 131 H     1.0000    0     1.008   28.224937   -1.474187   -3.948557
 132 H     1.0000    0     1.008   30.613960   -2.759855   -1.986860
 133 H     1.0000    0     1.008   30.658073    0.481793   -2.721036
 134 C     6.0000    0    12.011  -28.096129    0.159930   -4.029384
 135 H     1.0000    0     1.008  -28.156013   -1.865689   -4.489679
 136 H     1.0000    0     1.008  -29.789432    1.029565   -4.840112
 137 H     1.0000    0     1.008  -26.445215    0.935955   -5.012474
 138 H     1.0000    0     1.008  -33.632993    2.253018   -0.379344

--------------------------------
INTERNAL COORDINATES (ANGSTROEM)
--------------------------------
 C      0   0   0     0.000000000000     0.00000000     0.00000000
 C      1   0   0     1.517592301949     0.00000000     0.00000000
 C      2   1   0     1.404391214580   121.84528612     0.00000000
 C      3   2   1     1.514334524268   121.44025790     0.99414726
 C      3   2   1     1.445758245006   121.34272596   181.35119548
 C      5   3   2     1.443046786092   116.51635919   359.78102196
 C      6   5   3     1.523894265556   116.96918679   179.30914291
 C      7   6   5     1.516467046413   113.72929655   265.54556239
 C      8   7   6     1.345255766328   127.92142211   113.06154698
 C      9   8   7     1.513770509189   120.61302881   181.50194560
 C      9   8   7     1.521197897088   123.39473472     0.15472151
 C     11   9   8     1.555838657297   115.43529364    82.11889122
 C     12  11   9     1.506935728474   114.95199347    57.94290834
 C     13  12  11     1.345413950922   128.77567533   111.94298959
 C     14  13  12     1.511860991507   124.69724082     0.98961402
 C     14  13  12     1.523337722239   119.80350831   180.14520485
 C     16  14  13     1.556430725778   115.28151173    85.45741226
 C     17  16  14     1.507185049587   115.41639893    59.91593125
 C     18  17  16     1.345525646073   128.45316584   108.39772108
 C     19  18  17     1.511641334948   124.64980760     0.85358584
 C     19  18  17     1.523271134596   119.85516056   180.06034148
 C     21  19  18     1.556444950181   115.24189330    84.92108086
 C     22  21  19     1.507068833364   115.37437714    59.15454524
 C     23  22  21     1.345553410397   128.56474479   109.60364499
 C     24  23  22     1.511736562973   124.66252680     0.83637674
 C     24  23  22     1.523208545385   119.75753396   179.83532774
 C     26  24  23     1.556368365306   115.30172051    85.47464262
 C     27  26  24     1.506992313421   115.36688537    60.93776181
 C     28  27  26     1.345741056492   128.45400154   110.07528299
 C     29  28  27     1.511733791711   124.64850606     1.01027626
 C     29  28  27     1.522912051068   119.85381025   180.04448838
 C     31  29  28     1.556891911301   115.36660332    86.49405058
 C     32  31  29     1.507359145008   115.45571658    59.64770364
 C     33  32  31     1.345512693057   128.48004428   107.84159126
 C     34  33  32     1.511580520427   124.70117453     0.95660131
 C     34  33  32     1.523585766441   119.86621771   180.29609416
 C     36  34  33     1.556106839889   115.07842603    83.77610932
 C     37  36  34     1.506807523498   115.22758816    58.84702888
 C     38  37  36     1.345553285769   128.59143339   111.39495352
 C     39  38  37     1.511853991325   124.67875855     1.05061074
 C     39  38  37     1.522492153364   119.80162109   179.96421695
 C     41  39  38     1.556949158196   115.31575203    88.12482619
 C     42  41  39     1.507634908024   115.42325069    59.72825057
 C     43  42  41     1.345838004412   128.40654811   106.09591935
 C     44  43  42     1.521043582890   119.66343838   178.30861369
 C     45  44  43     1.554976314589   115.05393011   266.45975590
 C     46  45  44     1.506632411208   114.99487981   290.45810317
 C     47  46  45     1.344742439440   128.87346525   125.68195586
 C     48  47  46     1.510935276069   125.02634017   358.80672300
 C     48  47  46     1.512625239889   120.68936395   178.48448521
 C     44  43  42     1.511315850168   124.49033984   357.95571901
 C      6   5   3     1.406865116138   121.81511933   358.46349877
 C     52   6   5     1.403175308823   119.26286074     1.57843654
 O     53  52   6     1.404279973342   118.22407641   178.16827713
 O      5   3   2     1.296196435204   121.53587479   180.36374042
 H      1   2   3     1.092521076394   111.91879356    16.66296462
 H      1   2   3     1.101976639459   112.25682072   256.59365260
 H      1   2   3     1.097867209897   111.32587656   137.20148673
 H      4   3   2     1.099926941631   112.92575637    58.97755444
 H      4   3   2     1.100717699829   112.95766536   298.24050001
 H      4   3   2     1.093118359907   108.13835993   178.86713901
 H      7   6   5     1.100152014802   109.96931556   144.13170887
 H      7   6   5     1.092697763110   107.48829051    27.35109018
 H      8   7   6     1.092890748345   115.18695392   294.23728786
 H     10   9   8     1.096084738348   111.96229063   357.36160227
 H     10   9   8     1.099124501583   111.35438247   236.12993372
 H     10   9   8     1.100340549093   110.97528754   118.13183141
 H     11   9   8     1.096021512148   108.71176237   320.52505426
 H     11   9   8     1.098846245283   109.00124271   203.87868648
 H     12  11   9     1.099889767890   107.82833800   296.78761562
 H     12  11   9     1.096101393858   107.87459058   182.28522330
 H     13  12  11     1.092499892970   114.37900732   291.65020853
 H     15  14  13     1.093227424060   113.32095047   355.18294692
 H     15  14  13     1.097843348188   110.73881149   233.64434016
 H     15  14  13     1.099834997185   110.34806282   116.33998706
 H     16  14  13     1.097755304051   109.37230738   324.85349323
 H     16  14  13     1.098529302742   109.59668441   208.08409555
 H     17  16  14     1.100112033555   107.43824341   298.58528818
 H     17  16  14     1.095918893224   107.65082367   184.29724589
 H     18  17  16     1.092187283040   114.65692792   287.95793449
 H     20  19  18     1.093136684228   113.36333291   355.77597278
 H     20  19  18     1.097873459452   110.69814792   234.26803534
 H     20  19  18     1.099695167677   110.30987221   117.00711876
 H     21  19  18     1.097701258810   109.38302280   324.28541703
 H     21  19  18     1.098422905355   109.55528130   207.53022587
 H     22  21  19     1.100145946655   107.42334080   297.92380678
 H     22  21  19     1.095826610345   107.69206657   183.60019882
 H     23  22  21     1.092214249536   114.56937290   288.94411943
 H     25  24  23     1.093197215140   113.35074516   355.11769641
 H     25  24  23     1.097836994330   110.76277578   233.58204613
 H     25  24  23     1.099744277270   110.29619372   116.30323272
 H     26  24  23     1.097680308044   109.30916506   324.89092171
 H     26  24  23     1.098439411834   109.60479820   208.15134486
 H     27  26  24     1.100195218709   107.45876217   299.50509496
 H     27  26  24     1.095718254888   107.62679988   185.23043996
 H     28  27  26     1.092182450840   114.66372447   289.50501921
 H     30  29  28     1.093147336955   113.38500100   355.49048280
 H     30  29  28     1.097644591526   110.74785167   233.91834334
 H     30  29  28     1.099727297753   110.26255159   116.65524470
 H     31  29  28     1.097674601555   109.33800025   325.85123166
 H     31  29  28     1.098521122884   109.54072782   209.08484931
 H     32  31  29     1.100051133799   107.47891316   298.22515740
 H     32  31  29     1.095928535489   107.55791318   183.96435802
 H     33  32  31     1.092219794796   114.64534770   287.45380743
 H     35  34  33     1.093220111296   113.39800112   355.42912533
 H     35  34  33     1.097946452216   110.66689003   233.90311276
 H     35  34  33     1.099737534743   110.30737863   116.66615064
 H     36  34  33     1.097718204770   109.44671408   323.14720675
 H     36  34  33     1.098299322769   109.56684867   206.33635120
 H     37  36  34     1.100276782434   107.40636499   297.68015807
 H     37  36  34     1.095785132723   107.78973053   183.35302971
 H     38  37  36     1.092176393561   114.52436966   290.74665001
 H     40  39  38     1.093186435535   113.35030619   354.40747393
 H     40  39  38     1.097356164383   110.74973168   232.78292140
 H     40  39  38     1.099795519382   110.24184893   115.52694450
 H     41  39  38     1.097658204567   109.34774323   327.43809958
 H     41  39  38     1.098671807656   109.53761271   210.67665532
 H     42  41  39     1.099892371405   107.52025268   298.34149624
 H     42  41  39     1.096027738545   107.57477446   184.07863545
 H     43  42  41     1.092001641336   114.68194069   285.74520810
 H     45  44  43     1.099808894761   109.76493982   143.63194554
 H     45  44  43     1.097234492343   109.16623701    27.01678036
 H     46  45  44     1.101812339509   106.68936759   170.44513081
 H     46  45  44     1.095259875318   108.60272562    56.19191231
 H     47  46  45     1.093028711291   114.08259399   304.35546897
 H     49  48  47     1.092824770723   113.38681223   357.79576380
 H     49  48  47     1.099325310573   110.43728759   236.45061651
 H     49  48  47     1.099607391287   110.54003452   119.14564109
 H     50  48  47     1.095305161464   111.93709187     0.24075074
 H     50  48  47     1.099792017371   111.01697410   239.27159914
 H     50  48  47     1.099703226067   111.02457684   121.27437825
 H     51  44  43     1.093326361330   113.20966816     2.18824857
 H     51  44  43     1.099559275701   110.11008992   241.46467436
 H     51  44  43     1.097192983106   110.79663679   124.03339261
 C     52   6   5     1.517796459887   121.16590305   182.65923504
 H    135  52   6     1.099694708216   111.49270384    66.99450801
 H    135  52   6     1.094875431796   111.11345885   186.78861920
 H    135  52   6     1.096584927024   112.14756355   307.75008105
 H     54  53  52     0.969602567288   108.28357428   148.54996008

---------------------------
INTERNAL COORDINATES (A.U.)
---------------------------
 C      0   0   0     0.000000000000     0.00000000     0.00000000
 C      1   0   0     2.867833833630     0.00000000     0.00000000
 C      2   1   0     2.653914780441   121.84528612     0.00000000
 C      3   2   1     2.861677526009   121.44025790     0.99414726
 C      3   2   1     2.732087138920   121.34272596   181.35119548
 C      5   3   2     2.726963224149   116.51635919   359.78102196
 C      6   5   3     2.879742818955   116.96918679   179.30914291
 C      7   6   5     2.865707408836   113.72929655   265.54556239
 C      8   7   6     2.542164978439   127.92142211   113.06154698
 C      9   8   7     2.860611691975   120.61302881   181.50194560
 C      9   8   7     2.874647420993   123.39473472     0.15472151
 C     11   9   8     2.940108970858   115.43529364    82.11889122
 C     12  11   9     2.847695828237   114.95199347    57.94290834
 C     13  12  11     2.542463904000   128.77567533   111.94298959
 C     14  13  12     2.857003226508   124.69724082     0.98961402
 C     14  13  12     2.878691104503   119.80350831   180.14520485
 C     16  14  13     2.941227818142   115.28151173    85.45741226
 C     17  16  14     2.848166976860   115.41639893    59.91593125
 C     18  17  16     2.542674977246   128.45316584   108.39772108
 C     19  18  17     2.856588135767   124.64980760     0.85358584
 C     19  18  17     2.878565272095   119.85516056   180.06034148
 C     21  19  18     2.941254698366   115.24189330    84.92108086
 C     22  21  19     2.847947360027   115.37437714    59.15454524
 C     23  22  21     2.542727444214   128.56474479   109.60364499
 C     24  23  22     2.856768090654   124.66252680     0.83637674
 C     24  23  22     2.878446995626   119.75753396   179.83532774
 C     26  24  23     2.941109973927   115.30172051    85.47464262
 C     27  26  24     2.847802758290   115.36688537    60.93776181
 C     28  27  26     2.543082043944   128.45400154   110.07528299
 C     29  28  27     2.856762853729   124.64850606     1.01027626
 C     29  28  27     2.877886702567   119.85381025   180.04448838
 C     31  29  28     2.942099332476   115.36660332    86.49405058
 C     32  31  29     2.848495969526   115.45571658    59.64770364
 C     33  32  31     2.542650499592   128.48004428   107.84159126
 C     34  33  32     2.856473212976   124.70117453     0.95660131
 C     34  33  32     2.879159840114   119.86621771   180.29609416
 C     36  34  33     2.940615762512   115.07842603    83.77610932
 C     37  36  34     2.847453555943   115.22758816    58.84702888
 C     38  37  36     2.542727208701   128.59143339   111.39495352
 C     39  38  37     2.856989998080   124.67875855     1.05061074
 C     39  38  37     2.877093210902   119.80162109   179.96421695
 C     41  39  38     2.942207513430   115.31575203    88.12482619
 C     42  41  39     2.849017086105   115.42325069    59.72825057
 C     43  42  41     2.543265248961   128.40654811   106.09591935
 C     44  43  42     2.874355809421   119.66343838   178.30861369
 C     45  44  43     2.938479379308   115.05393011   266.45975590
 C     46  45  44     2.847122641672   114.99487981   290.45810317
 C     47  46  45     2.541194931202   128.87346525   125.68195586
 C     48  47  46     2.855253877851   125.02634017   358.80672300
 C     48  47  46     2.858447446647   120.68936395   178.48448521
 C     44  43  42     2.855973058672   124.49033984   357.95571901
 C      6   5   3     2.658589776869   121.81511933   358.46349877
 C     52   6   5     2.651617051555   119.26286074     1.57843654
 O     53  52   6     2.653704564967   118.22407641   178.16827713
 O      5   3   2     2.449456278300   121.53587479   180.36374042
 H      1   2   3     2.064565629922   111.91879356    16.66296462
 H      1   2   3     2.082434054556   112.25682072   256.59365260
 H      1   2   3     2.074668358118   111.32587656   137.20148673
 H      4   3   2     2.078560687004   112.92575637    58.97755444
 H      4   3   2     2.080055003436   112.95766536   298.24050001
 H      4   3   2     2.065694332185   108.13835993   178.86713901
 H      7   6   5     2.078986013658   109.96931556   144.13170887
 H      7   6   5     2.064899519425   107.48829051    27.35109018
 H      8   7   6     2.065264208667   115.18695392   294.23728786
 H     10   9   8     2.071299975049   111.96229063   357.36160227
 H     10   9   8     2.077044295074   111.35438247   236.12993372
 H     10   9   8     2.079342291834   110.97528754   118.13183141
 H     11   9   8     2.071180494845   108.71176237   320.52505426
 H     11   9   8     2.076518466873   109.00124271   203.87868648
 H     12  11   9     2.078490438815   107.82833800   296.78761562
 H     12  11   9     2.071331449401   107.87459058   182.28522330
 H     13  12  11     2.064525599052   114.37900732   291.65020853
 H     15  14  13     2.065900433565   113.32095047   355.18294692
 H     15  14  13     2.074623266022   110.73881149   233.64434016
 H     15  14  13     2.078386937182   110.34806282   116.33998706
 H     16  14  13     2.074456886716   109.37230738   324.85349323
 H     16  14  13     2.075919532270   109.59668441   208.08409555
 H     17  16  14     2.078910460051   107.43824341   298.58528818
 H     17  16  14     2.070986573184   107.65082367   184.29724589
 H     18  17  16     2.063934851897   114.65692792   287.95793449
 H     20  19  18     2.065728960135   113.36333291   355.77597278
 H     20  19  18     2.074680168066   110.69814792   234.26803534
 H     20  19  18     2.078122697706   110.30987221   117.00711876
 H     21  19  18     2.074354756011   109.38302280   324.28541703
 H     21  19  18     2.075718470346   109.55528130   207.53022587
 H     22  21  19     2.078974546522   107.42334080   297.92380678
 H     22  21  19     2.070812183816   107.69206657   183.60019882
 H     23  22  21     2.063985811190   114.56937290   288.94411943
 H     25  24  23     2.065843346979   113.35074516   355.11769641
 H     25  24  23     2.074611258971   110.76277578   233.58204613
 H     25  24  23     2.078215501388   110.29619372   116.30323272
 H     26  24  23     2.074315164802   109.30916506   324.89092171
 H     26  24  23     2.075749663071   109.60479820   208.15134486
 H     27  26  24     2.079067657210   107.45876217   299.50509496
 H     27  26  24     2.070607421676   107.62679988   185.23043996
 H     28  27  26     2.063925720362   114.66372447   289.50501921
 H     30  29  28     2.065749090869   113.38500100   355.49048280
 H     30  29  28     2.074247670365   110.74785167   233.91834334
 H     30  29  28     2.078183414750   110.26255159   116.65524470
 H     31  29  28     2.074304381101   109.33800025   325.85123166
 H     31  29  28     2.075904074578   109.54072782   209.08484931
 H     32  31  29     2.078795376189   107.47891316   298.22515740
 H     32  31  29     2.071004794424   107.55791318   183.96435802
 H     33  32  31     2.063996290212   114.64534770   287.45380743
 H     35  34  33     2.065886614445   113.39800112   355.42912533
 H     35  34  33     2.074818104400   110.66689003   233.90311276
 H     35  34  33     2.078202759858   110.30737863   116.66615064
 H     36  34  33     2.074386779235   109.44671408   323.14720675
 H     36  34  33     2.075484933105   109.56684867   206.33635120
 H     37  36  34     2.079221790313   107.40636499   297.68015807
 H     37  36  34     2.070733802468   107.78973053   183.35302971
 H     38  37  36     2.063914273764   114.52436966   290.74665001
 H     40  39  38     2.065822976478   113.35030619   354.40747393
 H     40  39  38     2.073702622055   110.74973168   232.78292140
 H     40  39  38     2.078312334945   110.24184893   115.52694450
 H     41  39  38     2.074273395283   109.34774323   327.43809958
 H     41  39  38     2.076188827529   109.53761271   210.67665532
 H     42  41  39     2.078495358745   107.52025268   298.34149624
 H     42  41  39     2.071192261031   107.57477446   184.07863545
 H     43  42  41     2.063584039918   114.68194069   285.74520810
 H     45  44  43     2.078337610749   109.76493982   143.63194554
 H     45  44  43     2.073472695221   109.16623701    27.01678036
 H     46  45  44     2.082123572647   106.68936759   170.44513081
 H     46  45  44     2.069741209824   108.60272562    56.19191231
 H     47  46  45     2.065524920853   114.08259399   304.35546897
 H     49  48  47     2.065139529031   113.38681223   357.79576380
 H     49  48  47     2.077423769072   110.43728759   236.45061651
 H     49  48  47     2.077956824368   110.54003452   119.14564109
 H     50  48  47     2.069826788238   111.93709187     0.24075074
 H     50  48  47     2.078305717103   111.01697410   239.27159914
 H     50  48  47     2.078137925857   111.02457684   121.27437825
 H     51  44  43     2.066087397911   113.20966816     2.18824857
 H     51  44  43     2.077865899088   110.11008992   241.46467436
 H     51  44  43     2.073394254130   110.79663679   124.03339261
 C     52   6   5     2.868219636222   121.16590305   182.65923504
 H    135  52   6     2.078121829452   111.49270384    66.99450801
 H    135  52   6     2.069014716853   111.11345885   186.78861920
 H    135  52   6     2.072245194662   112.14756355   307.75008105
 H     54  53  52     1.832283310922   108.28357428   148.54996008


           ************************************************************
           *        Program running with 4 parallel MPI-processes     *
           *              working on a common directory               *
           ************************************************************
------------------------------------------------------------------------------
                   ___                                                        
                  /   \      - P O W E R E D   B Y -                         
                 /     \                                                     
                 |  |  |   _    _      __       _____    __    __             
                 |  |  |  | |  | |    /  \     |  _  \  |  |  /  |          
                  \  \/   | |  | |   /    \    | | | |  |  | /  /          
                 / \  \   | |__| |  /  /\  \   | |_| |  |  |/  /          
                |  |  |   |  __  | /  /__\  \  |    /   |      \           
                |  |  |   | |  | | |   __   |  |    \   |  |\   \          
                \     /   | |  | | |  |  |  |  | |\  \  |  | \   \       
                 \___/    |_|  |_| |__|  |__|  |_| \__\ |__|  \__/        
                                                                              
                      - O R C A' S   B I G   F R I E N D -                    
                                      &                                       
                       - I N T E G R A L  F E E D E R -                       
                                                                              
 v1 FN, 2020, v2 2021                                                         
------------------------------------------------------------------------------


Reading SHARK input file mPQ9_2e_1H_B3LYP_631Gd_opt.SHARKINP.tmp ... ok
----------------------
SHARK INTEGRAL PACKAGE
----------------------

Number of atoms                             ...    139
Number of basis functions                   ...    950
Number of shells                            ...    502
Maximum angular momentum                    ...      2
Integral batch strategy                     ... SHARK/LIBINT Hybrid
RI-J (if used) integral strategy            ... SPLIT-RIJ (Revised 2003 algorithm where possible)
Printlevel                                  ...      1
Contraction scheme used                     ... SEGMENTED contraction
Coulomb Range Separation                    ... NOT USED
Exchange Range Separation                   ... NOT USED
Finite Nucleus Model                        ... NOT USED
Auxiliary Coulomb fitting basis             ... AVAILABLE
   # of basis functions in Aux-J            ...   3657
   # of shells in Aux-J                     ...   1255
   Maximum angular momentum in Aux-J        ...      4
Auxiliary J/K fitting basis                 ... NOT available
Auxiliary Correlation fitting basis         ... NOT available
Auxiliary 'external' fitting basis          ... NOT available
Integral threshold                          ...     2.500000e-11
Primitive cut-off                           ...     2.500000e-12
Primitive pair pre-selection threshold      ...     2.500000e-12

Calculating pre-screening integrals         ... done (  0.2 sec) Dimension = 502
Organizing shell pair data                  ... done (  0.2 sec)
Shell pair information
Total number of shell pairs                 ...    126253
Shell pairs after pre-screening             ...     36064
Total number of primitive shell pairs       ...    688803
Primitive shell pairs kept                  ...    104336
          la=0 lb=0:  15495 shell pairs
          la=1 lb=0:  11704 shell pairs
          la=1 lb=1:   2264 shell pairs
          la=2 lb=0:   4489 shell pairs
          la=2 lb=1:   1780 shell pairs
          la=2 lb=2:    332 shell pairs

Calculating one electron integrals          ... done (  0.2 sec)
Calculating RI/J V-Matrix + Cholesky decomp.... done (  0.9 sec)
Calculating Nuclear repulsion               ... done (  0.0 sec) ENN=   6388.570585933209 Eh

SHARK setup successfully completed in   2.0 seconds

Maximum memory used throughout the entire GTOINT-calculation: 131.4 MB


           ************************************************************
           *        Program running with 4 parallel MPI-processes     *
           *              working on a common directory               *
           ************************************************************

Diagonalization of the overlap matrix:
Smallest eigenvalue                        ... 3.586e-04
Time for diagonalization                   ...    0.194 sec
Threshold for overlap eigenvalues          ... 1.000e-08
Number of eigenvalues below threshold      ... 0
Time for construction of square roots      ...    0.124 sec
Total time needed                          ...    0.323 sec

-------------------
DFT GRID GENERATION
-------------------

General Integration Accuracy     IntAcc      ... 4.959
Radial Grid Type                 RadialGrid  ... OptM3 with GC (2021)
Angular Grid (max. ang.)         AngularGrid ... 6 (Lebedev-590)
Angular grid pruning method      GridPruning ... 4 (adaptive)
Weight generation scheme         WeightScheme... Becke
Basis function cutoff            BFCut       ... 1.0000e-11
Integration weight cutoff        WCut        ... 1.0000e-14
Angular grids for H and He will be reduced by one unit
Partially contracted basis set               ... off
Rotationally invariant grid construction     ... off

Total number of grid points                  ...  1488718
Total number of batches                      ...    23332
Average number of points per batch           ...       63
Average number of grid points per atom       ...    10710
Time for grid setup =   28.811 sec

--------------------
COSX GRID GENERATION
--------------------

GRIDX 1
-------
General Integration Accuracy     IntAcc      ... 4.020
Radial Grid Type                 RadialGrid  ... OptM3 with GC (2021)
Angular Grid (max. ang.)         AngularGrid ... 2 (Lebedev-110)
Angular grid pruning method      GridPruning ... 4 (adaptive)
Weight generation scheme         WeightScheme... Becke
Basis function cutoff            BFCut       ... 1.0000e-11
Integration weight cutoff        WCut        ... 1.0000e-14
Angular grids for H and He will be reduced by one unit
Partially contracted basis set               ... on
Rotationally invariant grid construction     ... off

Total number of grid points                  ...   156799
Total number of batches                      ...     2521
Average number of points per batch           ...       62
Average number of grid points per atom       ...     1128
UseSFitting                                  ... on

GRIDX 2
-------
General Integration Accuracy     IntAcc      ... 4.338
Radial Grid Type                 RadialGrid  ... OptM3 with GC (2021)
Angular Grid (max. ang.)         AngularGrid ... 3 (Lebedev-194)
Angular grid pruning method      GridPruning ... 4 (adaptive)
Weight generation scheme         WeightScheme... Becke
Basis function cutoff            BFCut       ... 1.0000e-11
Integration weight cutoff        WCut        ... 1.0000e-14
Angular grids for H and He will be reduced by one unit
Partially contracted basis set               ... on
Rotationally invariant grid construction     ... off

Total number of grid points                  ...   339260
Total number of batches                      ...     5373
Average number of points per batch           ...       63
Average number of grid points per atom       ...     2441
UseSFitting                                  ... on

GRIDX 3
-------
General Integration Accuracy     IntAcc      ... 4.871
Radial Grid Type                 RadialGrid  ... OptM3 with GC (2021)
Angular Grid (max. ang.)         AngularGrid ... 4 (Lebedev-302)
Angular grid pruning method      GridPruning ... 4 (adaptive)
Weight generation scheme         WeightScheme... Becke
Basis function cutoff            BFCut       ... 1.0000e-11
Integration weight cutoff        WCut        ... 1.0000e-14
Angular grids for H and He will be reduced by one unit
Partially contracted basis set               ... on
Rotationally invariant grid construction     ... off

Total number of grid points                  ...   655169
Total number of batches                      ...    10299
Average number of points per batch           ...       63
Average number of grid points per atom       ...     4713
UseSFitting                                  ... on

Time for X-Grid setup             =   20.347 sec


--------------------
CPCM SOLVATION MODEL
--------------------
CPCM parameters:
  Epsilon                                         ...      80.4000
  Refrac                                          ...       1.3300
  Rsolv                                           ...       1.3000
  Surface type                                    ... GAUSSIAN VDW
  Epsilon function type                           ...         CPCM
Radii:
 Radius for C  used is    3.8550 Bohr (=   2.0400 Ang.)
 Radius for O  used is    3.4469 Bohr (=   1.8240 Ang.)
 Radius for H  used is    2.4944 Bohr (=   1.3200 Ang.)
Calculating surface                               ...        done! (  0.0s)
GEPOL surface points                              ...         7334
GEPOL Volume                                      ...    7222.6147
GEPOL Surface-area                                ...    3701.8283
Calculating surface distance matrix               ...        done! (  0.3s)
Performing Cholesky decomposition & store         ...        done! (  2.7s)
Overall time for CPCM initialization              ...                 3.0s
--------------
SCF ITERATIONS
--------------
ITER       Energy         Delta-E        Max-DP      RMS-DP      [F,P]     Damp
               ***  Starting incremental Fock matrix formation  ***
                      *** Initiating the SOSCF procedure ***
                      *** Re-Reading the Fockian *** 
                      *** Removing any level shift *** 
ITER      Energy       Delta-E        Grad      Rot      Max-DP    RMS-DP
  0  -2256.58610732 -2256.5861073216  0.002675  0.002675  0.009220  0.000092
               *** Restarting incremental Fock matrix formation ***
  1  -2256.59141622  -0.0053088987  0.000659  0.001595  0.004291  0.000053
  2  -2256.59196153  -0.0005453097  0.000217  0.000707  0.001790  0.000013
  3  -2256.59196035   0.0000011816  0.000485  0.000627  0.001228  0.000006
  4  -2256.59197335  -0.0000130018  0.000046  0.000115  0.000216  0.000002
  5  -2256.59197329   0.0000000628  0.000062  0.000102  0.000147  0.000001
  6  -2256.59197359  -0.0000003017  0.000015  0.000055  0.000048  0.000000
  7  -2256.59197358   0.0000000050  0.000015  0.000031  0.000027  0.000000
  8  -2256.59197363  -0.0000000427  0.000003  0.000009  0.000012  0.000000
  9  -2256.59197363  -0.0000000057  0.000003  0.000005  0.000007  0.000000
                  ***Gradient check signals convergence***
              ***Rediagonalizing the Fockian in SOSCF/NRSCF***

               *****************************************************
               *                     SUCCESS                       *
               *           SCF CONVERGED AFTER  10 CYCLES          *
               *****************************************************

Old exchange energy                            =    -65.282998267 Eh
New exchange energy                            =    -65.282997702 Eh
Exchange energy change after final integration =      0.000000565 Eh
Total energy after final integration           =  -2256.591973027 Eh
Final COS-X integration done in                =   118.604 sec
Total Energy       :        -2256.59197303 Eh          -61404.98936 eV
  Last Energy change         ...    4.1493e-08  Tolerance :   1.0000e-08
  Last MAX-Density change    ...    6.6613e-15  Tolerance :   1.0000e-07
             **** THE GBW FILE WAS UPDATED (mPQ9_2e_1H_B3LYP_631Gd_opt.gbw) ****
             **** DENSITY mPQ9_2e_1H_B3LYP_631Gd_opt.scfp WAS UPDATED ****
             **** ENERGY FILE WAS UPDATED (mPQ9_2e_1H_B3LYP_631Gd_opt.en.tmp) ****
             **** THE GBW FILE WAS UPDATED (mPQ9_2e_1H_B3LYP_631Gd_opt.gbw) ****
             **** DENSITY mPQ9_2e_1H_B3LYP_631Gd_opt.scfp WAS UPDATED ****
Total SCF time: 0 days 0 hours 11 min 34 sec 

Maximum memory used throughout the entire SCF-calculation: 1148.0 MB

-------------------------   --------------------
FINAL SINGLE POINT ENERGY     -2256.591973026543
-------------------------   --------------------


           ************************************************************
           *        Program running with 4 parallel MPI-processes     *
           *              working on a common directory               *
           ************************************************************
------------------------------------------------------------------------------
                         ORCA SCF GRADIENT CALCULATION
------------------------------------------------------------------------------

 ... reading COSX grid (gridx3)
Gradient of the Kohn-Sham DFT energy:
Kohn-Sham wavefunction type      ... RKS
Hartree-Fock exchange scaling    ...    0.200
Number of operators              ...    1
Number of atoms                  ...  139
Basis set dimensions             ...  950
Integral neglect threshold       ... 2.5e-11
Integral primitive cutoff        ... 2.5e-12
SHARK Integral package           ... ON

Nuc. rep. gradient       (SHARK) ... done (  0.0 sec)
HCore & Overlap gradient (SHARK) ... done (  2.8 sec)
RI-J gradient            (SHARK) ... done ( 11.0 sec)
COSX-gradient                    ... done (158.6 sec)
Exchange-correlation gradient    ... done

------------------
CARTESIAN GRADIENT
------------------

   1   C   :    0.000021692    0.000151528    0.000046185
   2   C   :   -0.000181066    0.000180532   -0.000051142
   3   C   :    0.000214185   -0.000045718    0.000112509
   4   C   :   -0.000064891   -0.000132242    0.000000487
   5   C   :   -0.000030555    0.000065042    0.000164799
   6   C   :    0.000055127   -0.000194155   -0.000442570
   7   C   :    0.000211489    0.000111014   -0.000228855
   8   C   :   -0.000595898   -0.000373782   -0.000170329
   9   C   :   -0.000060931   -0.000158314    0.000270049
  10   C   :    0.000003510    0.000042996   -0.000069291
  11   C   :    0.000040881    0.000049708    0.000020810
  12   C   :   -0.000017659   -0.000015094   -0.000105109
  13   C   :    0.000045444    0.000008466    0.000044797
  14   C   :   -0.000000697    0.000025177   -0.000027866
  15   C   :    0.000014133    0.000004231   -0.000013712
  16   C   :   -0.000020367   -0.000041640   -0.000000001
  17   C   :    0.000031810    0.000004310    0.000018037
  18   C   :   -0.000022773    0.000006853   -0.000014821
  19   C   :    0.000010258   -0.000020013   -0.000007517
  20   C   :    0.000015681   -0.000008448   -0.000012838
  21   C   :   -0.000013570    0.000003495   -0.000013626
  22   C   :   -0.000014782   -0.000017705    0.000025757
  23   C   :    0.000030241   -0.000006784   -0.000030321
  24   C   :   -0.000010558    0.000026981   -0.000033841
  25   C   :   -0.000006353   -0.000017729    0.000032155
  26   C   :   -0.000002082    0.000019066    0.000000516
  27   C   :   -0.000010860    0.000008242   -0.000038090
  28   C   :    0.000004761   -0.000041434    0.000037836
  29   C   :    0.000007333    0.000000864   -0.000047757
  30   C   :    0.000012411    0.000006592    0.000015386
  31   C   :   -0.000013691   -0.000012413    0.000005544
  32   C   :    0.000009513   -0.000002015    0.000039695
  33   C   :    0.000001961    0.000010414   -0.000005878
  34   C   :   -0.000000837   -0.000022164   -0.000020632
  35   C   :    0.000020257   -0.000002768   -0.000004897
  36   C   :   -0.000017024    0.000035287    0.000031601
  37   C   :    0.000005495   -0.000015439   -0.000005983
  38   C   :   -0.000007565    0.000009176   -0.000007330
  39   C   :    0.000016959    0.000024995    0.000009911
  40   C   :   -0.000009814   -0.000019520   -0.000005598
  41   C   :   -0.000010072    0.000009063    0.000015114
  42   C   :   -0.000008994    0.000004045    0.000017345
  43   C   :    0.000006570   -0.000038435   -0.000009485
  44   C   :    0.000002130    0.000041352   -0.000014277
  45   C   :    0.000015979   -0.000006957    0.000011825
  46   C   :    0.000006415   -0.000014053    0.000000879
  47   C   :    0.000008151    0.000002433    0.000003195
  48   C   :   -0.000005182    0.000023651   -0.000007746
  49   C   :   -0.000004982   -0.000003253   -0.000011455
  50   C   :    0.000007826   -0.000001209   -0.000003885
  51   C   :   -0.000001948   -0.000005066    0.000001182
  52   C   :   -0.000026062   -0.000195402    0.000242321
  53   C   :    0.000042679   -0.000220922    0.000001192
  54   O   :   -0.000348681    0.000298874    0.000102289
  55   O   :   -0.000103606   -0.000044092    0.000070499
  56   H   :    0.000015245   -0.000069269    0.000007788
  57   H   :   -0.000009390   -0.000001777   -0.000036812
  58   H   :    0.000007008   -0.000098784   -0.000067295
  59   H   :   -0.000011381    0.000032478   -0.000006513
  60   H   :    0.000012940    0.000025600   -0.000026221
  61   H   :    0.000034586    0.000003241    0.000005038
  62   H   :   -0.000026108    0.000209823   -0.000056549
  63   H   :   -0.000090667    0.000150807    0.000166833
  64   H   :    0.000665708    0.000362141   -0.000232676
  65   H   :    0.000001638    0.000000889    0.000007113
  66   H   :    0.000001159    0.000019186    0.000003956
  67   H   :   -0.000005656   -0.000002353    0.000004793
  68   H   :   -0.000034742    0.000055560   -0.000085378
  69   H   :    0.000029409    0.000000114   -0.000042400
  70   H   :    0.000003690   -0.000033191    0.000034155
  71   H   :    0.000006357    0.000044827    0.000016747
  72   H   :   -0.000013271    0.000014291    0.000015138
  73   H   :   -0.000006615   -0.000002728    0.000001369
  74   H   :   -0.000006677   -0.000025532    0.000007287
  75   H   :   -0.000004486   -0.000001898    0.000012731
  76   H   :    0.000016735    0.000007896   -0.000010243
  77   H   :   -0.000004442   -0.000015424    0.000007686
  78   H   :   -0.000009299    0.000005262    0.000006417
  79   H   :   -0.000012526   -0.000010270   -0.000001470
  80   H   :    0.000018294   -0.000000402   -0.000003918
  81   H   :    0.000002031   -0.000003095    0.000000094
  82   H   :   -0.000027531    0.000019534   -0.000013121
  83   H   :   -0.000002807   -0.000003360   -0.000004533
  84   H   :   -0.000007938   -0.000005841   -0.000011561
  85   H   :    0.000007444    0.000016247   -0.000001265
  86   H   :   -0.000003971    0.000009699    0.000011359
  87   H   :    0.000003633   -0.000004168   -0.000010387
  88   H   :    0.000000442    0.000008026    0.000023356
  89   H   :    0.000004309    0.000000210    0.000001524
  90   H   :   -0.000001530    0.000001907    0.000008440
  91   H   :    0.000005659    0.000008771    0.000001551
  92   H   :    0.000015500   -0.000013090    0.000022670
  93   H   :   -0.000000143    0.000012947    0.000005101
  94   H   :    0.000012363   -0.000014709   -0.000029108
  95   H   :   -0.000003241   -0.000004818    0.000029234
  96   H   :   -0.000001643   -0.000008311    0.000037882
  97   H   :   -0.000004082   -0.000005809   -0.000001780
  98   H   :   -0.000015476   -0.000006270   -0.000011443
  99   H   :   -0.000003374   -0.000002424    0.000000851
 100   H   :   -0.000006738   -0.000005785    0.000001000
 101   H   :    0.000003391    0.000003288   -0.000007749
 102   H   :   -0.000002956    0.000017721   -0.000002792
 103   H   :   -0.000006627   -0.000009659   -0.000019567
 104   H   :    0.000004985    0.000008381   -0.000004454
 105   H   :    0.000002761    0.000006183    0.000002614
 106   H   :   -0.000010274    0.000015888    0.000012020
 107   H   :   -0.000007126    0.000006212   -0.000003226
 108   H   :    0.000002159   -0.000005849   -0.000002330
 109   H   :    0.000001714    0.000008963    0.000008829
 110   H   :   -0.000001857    0.000006478   -0.000000505
 111   H   :    0.000002625   -0.000001634   -0.000007934
 112   H   :    0.000004878   -0.000025500    0.000002633
 113   H   :    0.000002626    0.000005763    0.000005328
 114   H   :   -0.000010031    0.000001993    0.000009591
 115   H   :    0.000003369    0.000001719    0.000007296
 116   H   :    0.000003028   -0.000014910    0.000000362
 117   H   :    0.000005260   -0.000002828   -0.000000774
 118   H   :    0.000009427    0.000013067   -0.000011191
 119   H   :   -0.000005879   -0.000013026    0.000002153
 120   H   :    0.000001006   -0.000022568    0.000001408
 121   H   :   -0.000004289    0.000004377   -0.000003062
 122   H   :   -0.000002300    0.000008898    0.000000136
 123   H   :   -0.000008778    0.000007751    0.000001767
 124   H   :   -0.000006716   -0.000000304   -0.000008838
 125   H   :   -0.000005743   -0.000000687   -0.000002962
 126   H   :    0.000007438   -0.000010452   -0.000000808
 127   H   :    0.000003834   -0.000000493   -0.000004283
 128   H   :   -0.000005612   -0.000000566   -0.000002303
 129   H   :    0.000000622   -0.000005881   -0.000002898
 130   H   :   -0.000001855   -0.000003682   -0.000006919
 131   H   :   -0.000000854   -0.000001900   -0.000003237
 132   H   :    0.000008309   -0.000004208    0.000002221
 133   H   :    0.000002215    0.000002729    0.000004543
 134   H   :   -0.000004033   -0.000005155   -0.000001656
 135   C   :    0.001382721   -0.000764191    0.000965040
 136   H   :   -0.000127331    0.000148440    0.000103152
 137   H   :   -0.001493364    0.000840571   -0.000753935
 138   H   :    0.000234060   -0.000282728    0.000107077
 139   H   :    0.000211255   -0.000171595   -0.000170699

Difference to translation invariance:
           :   -0.0000061306   -0.0000716209   -0.0000614488

Difference to rotation invariance:
           :   -0.0010285207   -0.0012169375    0.0000371301

Norm of the cartesian gradient     ...    0.0031075516
RMS gradient                       ...    0.0001521775
MAX gradient                       ...    0.0014933637

-------
TIMINGS
-------

Total SCF gradient time            ...      252.598 sec

One electron gradient       ....       2.771 sec  (  1.1%)
RI-J Coulomb gradient       ....      10.989 sec  (  4.4%)
COSX gradient               ....     158.551 sec  ( 62.8%)
XC gradient                 ....      64.359 sec  ( 25.5%)
CPCM gradient               ....       7.313 sec  (  2.9%)
   A-Matrix (El+Nuc)        ....       1.540 sec  (  0.6%)
   Potential                ....       5.774 sec  (  2.3%)

Maximum memory used throughout the entire SCFGRAD-calculation: 307.5 MB
------------------------------------------------------------------------------
                         ORCA GEOMETRY RELAXATION STEP
------------------------------------------------------------------------------

Reading the OPT-File                    .... done
Getting information on internals        .... done
Copying old internal coords+grads       .... done
Making the new internal coordinates     .... (new redundants).... done
Validating the new internal coordinates .... (new redundants).... done
Calculating the B-matrix                .... done
Calculating the G,G- and P matrices     .... done
Transforming gradient to internals      .... done
Projecting the internal gradient        .... done
Number of atoms                         .... 139
Number of internal coordinates          .... 721
Current Energy                          .... -2256.591973027 Eh
Current gradient norm                   ....     0.003107552 Eh/bohr
Maximum allowed component of the step   ....  0.300
Current trust radius                    ....  0.300
Updating the Hessian (BFGS)             .... done
Forming the augmented Hessian           .... done
Diagonalizing the augmented Hessian     .... done
Last element of RFO vector              ....  0.990899706
Lowest eigenvalues of augmented Hessian:
 -0.000071079  0.001654216  0.008548931  0.009273535  0.009287622
Length of the computed step             ....  0.135838449
The final length of the internal step   ....  0.135838449
Converting the step to cartesian space:
 Initial RMS(Int)=    0.0050588882
Transforming coordinates:
 Iter   0:  RMS(Cart)=    0.1069514520 RMS(Int)=    0.3308030882
 Iter   1:  RMS(Cart)=    0.0017055315 RMS(Int)=    0.0004866375
 Iter   2:  RMS(Cart)=    0.0000571331 RMS(Int)=    0.0000149388
 Iter   3:  RMS(Cart)=    0.0000038501 RMS(Int)=    0.0000013507
 Iter   4:  RMS(Cart)=    0.0000002042 RMS(Int)=    0.0000000783
 Iter   5:  RMS(Cart)=    0.0000000146 RMS(Int)=    0.0000000063
done
Storing new coordinates                 .... done

                                .--------------------.
          ----------------------|Geometry convergence|-------------------------
          Item                value                   Tolerance       Converged
          ---------------------------------------------------------------------
          Energy change      -0.0000565639            0.0000002000      NO
          RMS gradient        0.0001097951            0.0000080000      NO
          MAX gradient        0.0018713372            0.0000300000      NO
          RMS step            0.0050588882            0.0001000000      NO
          MAX step            0.0475518162            0.0002000000      NO
          ........................................................
          Max(Bonds)      0.0252      Max(Angles)    0.75
          Max(Dihed)        2.27      Max(Improp)    0.00
          ---------------------------------------------------------------------

The optimization has not yet converged - more geometry cycles are needed


    ---------------------------------------------------------------------------
                         Redundant Internal Coordinates
                            (Angstroem and degrees)

        Definition                    Value    dE/dq     Step     New-Value
    ----------------------------------------------------------------------------
     1. B(C   1,C   0)                1.5176 -0.000054  0.0002    1.5178   
     2. B(C   2,C   1)                1.4044  0.000180  0.0002    1.4046   
     3. B(C   3,C   2)                1.5143 -0.000030 -0.0000    1.5143   
     4. B(C   4,C   2)                1.4458 -0.000009 -0.0002    1.4456   
     5. B(C   5,C   4)                1.4430  0.000281 -0.0006    1.4425   
     6. B(C   6,C   5)                1.5239 -0.000014 -0.0003    1.5236   
     7. B(C   7,C   6)                1.5165 -0.000054 -0.0003    1.5162   
     8. B(C   8,C   7)                1.3453  0.000035  0.0003    1.3455   
     9. B(C   9,C   8)                1.5138  0.000067  0.0001    1.5139   
    10. B(C  10,C   8)                1.5212 -0.000114  0.0000    1.5212   
    11. B(C  11,C  10)                1.5558  0.000018  0.0000    1.5558   
    12. B(C  12,C  11)                1.5069 -0.000008  0.0000    1.5070   
    13. B(C  13,C  12)                1.3454  0.000002 -0.0000    1.3454   
    14. B(C  14,C  13)                1.5119  0.000009 -0.0000    1.5118   
    15. B(C  15,C  13)                1.5233 -0.000004  0.0000    1.5233   
    16. B(C  16,C  15)                1.5564  0.000013 -0.0000    1.5564   
    17. B(C  17,C  16)                1.5072 -0.000009  0.0000    1.5072   
    18. B(C  18,C  17)                1.3455  0.000005  0.0000    1.3455   
    19. B(C  19,C  18)                1.5116  0.000010  0.0000    1.5116   
    20. B(C  20,C  18)                1.5233  0.000031 -0.0001    1.5232   
    21. B(C  21,C  20)                1.5564  0.000055 -0.0001    1.5564   
    22. B(C  22,C  21)                1.5071  0.000018  0.0000    1.5071   
    23. B(C  23,C  22)                1.3456  0.000015 -0.0000    1.3456   
    24. B(C  24,C  23)                1.5117  0.000023 -0.0000    1.5117   
    25. B(C  25,C  23)                1.5232  0.000015 -0.0001    1.5231   
    26. B(C  26,C  25)                1.5564 -0.000000  0.0000    1.5564   
    27. B(C  27,C  26)                1.5070 -0.000024  0.0001    1.5071   
    28. B(C  28,C  27)                1.3457  0.000002  0.0000    1.3457   
    29. B(C  29,C  28)                1.5117 -0.000003 -0.0000    1.5117   
    30. B(C  30,C  28)                1.5229  0.000015 -0.0001    1.5228   
    31. B(C  31,C  30)                1.5569  0.000025 -0.0000    1.5569   
    32. B(C  32,C  31)                1.5074 -0.000008  0.0001    1.5074   
    33. B(C  33,C  32)                1.3455  0.000012 -0.0000    1.3455   
    34. B(C  34,C  33)                1.5116  0.000018 -0.0000    1.5116   
    35. B(C  35,C  33)                1.5236  0.000008  0.0001    1.5236   
    36. B(C  36,C  35)                1.5561  0.000048 -0.0001    1.5560   
    37. B(C  37,C  36)                1.5068  0.000013 -0.0000    1.5068   
    38. B(C  38,C  37)                1.3456  0.000017 -0.0000    1.3456   
    39. B(C  39,C  38)                1.5119  0.000005  0.0000    1.5119   
    40. B(C  40,C  38)                1.5225  0.000018 -0.0001    1.5224   
    41. B(C  41,C  40)                1.5569 -0.000007  0.0000    1.5570   
    42. B(C  42,C  41)                1.5076 -0.000018  0.0001    1.5077   
    43. B(C  43,C  42)                1.3458  0.000014 -0.0000    1.3458   
    44. B(C  44,C  43)                1.5210 -0.000010  0.0000    1.5210   
    45. B(C  45,C  44)                1.5550 -0.000006  0.0000    1.5550   
    46. B(C  46,C  45)                1.5066  0.000019 -0.0000    1.5066   
    47. B(C  47,C  46)                1.3447  0.000018 -0.0000    1.3447   
    48. B(C  48,C  47)                1.5109 -0.000007  0.0000    1.5109   
    49. B(C  49,C  47)                1.5126  0.000008 -0.0000    1.5126   
    50. B(C  50,C  43)                1.5113  0.000001 -0.0000    1.5113   
    51. B(C  51,C   5)                1.4069 -0.000265  0.0003    1.4071   
    52. B(C  52,C  51)                1.4032 -0.000002 -0.0000    1.4031   
    53. B(C  52,C   1)                1.4066 -0.000036 -0.0000    1.4065   
    54. B(O  53,C  52)                1.4043  0.000180 -0.0005    1.4038   
    55. B(O  54,C   4)                1.2962 -0.000030  0.0001    1.2963   
    56. B(H  55,C   0)                1.0925 -0.000011 -0.0000    1.0925   
    57. B(H  56,C   0)                1.1020  0.000006 -0.0000    1.1019   
    58. B(H  57,C   0)                1.0979 -0.000044  0.0001    1.0980   
    59. B(H  58,C   3)                1.0999 -0.000008  0.0000    1.1000   
    60. B(H  59,C   3)                1.1007  0.000015 -0.0000    1.1007   
    61. B(H  60,C   3)                1.0931  0.000032 -0.0000    1.0931   
    62. B(H  61,C   6)                1.1002 -0.000071 -0.0001    1.1001   
    63. B(H  62,C   6)                1.0927 -0.000018  0.0001    1.0928   
    64. B(H  63,C   7)                1.0929  0.000015  0.0003    1.0932   
    65. B(H  64,C   9)                1.0961 -0.000007  0.0000    1.0961   
    66. B(H  65,C   9)                1.0991 -0.000008 -0.0000    1.0991   
    67. B(H  66,C   9)                1.1003  0.000003  0.0000    1.1003   
    68. B(H  67,C  10)                1.0960 -0.000045  0.0001    1.0961   
    69. B(H  68,C  10)                1.0988  0.000005 -0.0000    1.0988   
    70. B(H  69,C  11)                1.0999  0.000006 -0.0000    1.0999   
    71. B(H  70,C  11)                1.0961 -0.000003  0.0000    1.0961   
    72. B(H  71,C  12)                1.0925 -0.000005  0.0000    1.0925   
    73. B(H  72,C  14)                1.0932  0.000005  0.0000    1.0932   
    74. B(H  73,C  14)                1.0978 -0.000019  0.0000    1.0979   
    75. B(H  74,C  14)                1.0998 -0.000001 -0.0000    1.0998   
    76. B(H  75,C  15)                1.0978 -0.000003  0.0000    1.0978   
    77. B(H  76,C  15)                1.0985  0.000005 -0.0000    1.0985   
    78. B(H  77,C  16)                1.1001  0.000011 -0.0000    1.1001   
    79. B(H  78,C  16)                1.0959 -0.000005  0.0000    1.0959   
    80. B(H  79,C  17)                1.0922 -0.000011  0.0000    1.0922   
    81. B(H  80,C  19)                1.0931 -0.000001 -0.0000    1.0931   
    82. B(H  81,C  19)                1.0979 -0.000037  0.0000    1.0979   
    83. B(H  82,C  19)                1.0997 -0.000001 -0.0000    1.0997   
    84. B(H  83,C  20)                1.0977 -0.000002 -0.0000    1.0977   
    85. B(H  84,C  20)                1.0984  0.000014 -0.0000    1.0984   
    86. B(H  85,C  21)                1.1001  0.000003 -0.0000    1.1001   
    87. B(H  86,C  21)                1.0958 -0.000008  0.0000    1.0958   
    88. B(H  87,C  22)                1.0922 -0.000020  0.0000    1.0922   
    89. B(H  88,C  24)                1.0932 -0.000002  0.0000    1.0932   
    90. B(H  89,C  24)                1.0978 -0.000005 -0.0000    1.0978   
    91. B(H  90,C  24)                1.0997 -0.000000  0.0000    1.0997   
    92. B(H  91,C  25)                1.0977 -0.000000 -0.0000    1.0977   
    93. B(H  92,C  25)                1.0984 -0.000000  0.0000    1.0985   
    94. B(H  93,C  26)                1.1002  0.000008 -0.0000    1.1002   
    95. B(H  94,C  26)                1.0957 -0.000005  0.0000    1.0957   
    96. B(H  95,C  27)                1.0922 -0.000004 -0.0000    1.0922   
    97. B(H  96,C  29)                1.0931  0.000006  0.0000    1.0931   
    98. B(H  97,C  29)                1.0976 -0.000020  0.0000    1.0977   
    99. B(H  98,C  29)                1.0997 -0.000001  0.0000    1.0997   
   100. B(H  99,C  30)                1.0977 -0.000000  0.0000    1.0977   
   101. B(H 100,C  30)                1.0985  0.000006  0.0000    1.0985   
   102. B(H 101,C  31)                1.1001  0.000006 -0.0000    1.1000   
   103. B(H 102,C  31)                1.0959 -0.000008  0.0000    1.0960   
   104. B(H 103,C  32)                1.0922 -0.000010  0.0000    1.0922   
   105. B(H 104,C  34)                1.0932  0.000000 -0.0000    1.0932   
   106. B(H 105,C  34)                1.0979 -0.000020  0.0000    1.0980   
   107. B(H 106,C  34)                1.0997 -0.000001 -0.0000    1.0997   
   108. B(H 107,C  35)                1.0977 -0.000002  0.0000    1.0977   
   109. B(H 108,C  35)                1.0983  0.000008 -0.0000    1.0983   
   110. B(H 109,C  36)                1.1003 -0.000001  0.0000    1.1003   
   111. B(H 110,C  36)                1.0958 -0.000004 -0.0000    1.0958   
   112. B(H 111,C  37)                1.0922 -0.000014  0.0000    1.0922   
   113. B(H 112,C  39)                1.0932  0.000001 -0.0000    1.0932   
   114. B(H 113,C  39)                1.0974 -0.000006 -0.0000    1.0973   
   115. B(H 114,C  39)                1.0998 -0.000002  0.0000    1.0998   
   116. B(H 115,C  40)                1.0977 -0.000000 -0.0000    1.0977   
   117. B(H 116,C  40)                1.0987  0.000005  0.0000    1.0987   
   118. B(H 117,C  41)                1.0999  0.000003 -0.0000    1.0999   
   119. B(H 118,C  41)                1.0960 -0.000005  0.0000    1.0961   
   120. B(H 119,C  42)                1.0920 -0.000003 -0.0000    1.0920   
   121. B(H 120,C  44)                1.0998 -0.000006 -0.0000    1.0998   
   122. B(H 121,C  44)                1.0972 -0.000001  0.0000    1.0972   
   123. B(H 122,C  45)                1.1018 -0.000000 -0.0000    1.1018   
   124. B(H 123,C  45)                1.0953  0.000005 -0.0000    1.0953   
   125. B(H 124,C  46)                1.0930 -0.000004  0.0000    1.0930   
   126. B(H 125,C  48)                1.0928 -0.000002  0.0000    1.0928   
   127. B(H 126,C  48)                1.0993  0.000000  0.0000    1.0993   
   128. B(H 127,C  48)                1.0996 -0.000001 -0.0000    1.0996   
   129. B(H 128,C  49)                1.0953  0.000003 -0.0000    1.0953   
   130. B(H 129,C  49)                1.0998 -0.000004  0.0000    1.0998   
   131. B(H 130,C  49)                1.0997  0.000001 -0.0000    1.0997   
   132. B(H 131,C  50)                1.0933 -0.000005  0.0000    1.0933   
   133. B(H 132,C  50)                1.0996 -0.000001 -0.0000    1.0996   
   134. B(H 133,C  50)                1.0972 -0.000005  0.0000    1.0972   
   135. B(C 134,C  51)                1.5178 -0.000263  0.0002    1.5180   
   136. B(H 135,C 134)                1.0997 -0.000166  0.0001    1.0998   
   137. B(H 136,C 134)                1.0949  0.001871 -0.0007    1.0941   
   138. B(H 137,C 134)                1.0966  0.000241 -0.0001    1.0965   
   139. B(H 137,H  63)                2.3353  0.000075  0.0252    2.3605   
   140. B(H 138,O  53)                0.9696 -0.000250 -0.0001    0.9695   
   141. A(H  56,C   0,H  57)          106.58 -0.000003    0.05    106.63   
   142. A(C   1,C   0,H  55)          111.92 -0.000012   -0.03    111.89   
   143. A(H  55,C   0,H  56)          106.79  0.000016   -0.02    106.77   
   144. A(H  55,C   0,H  57)          107.66  0.000103   -0.09    107.57   
   145. A(C   1,C   0,H  57)          111.33 -0.000078    0.05    111.37   
   146. A(C   1,C   0,H  56)          112.26 -0.000017    0.04    112.30   
   147. A(C   0,C   1,C  52)          118.45 -0.000039    0.05    118.50   
   148. A(C   2,C   1,C  52)          119.70 -0.000064    0.00    119.71   
   149. A(C   0,C   1,C   2)          121.85  0.000102   -0.06    121.79   
   150. A(C   3,C   2,C   4)          117.22  0.000003   -0.00    117.22   
   151. A(C   1,C   2,C   3)          121.44 -0.000009   -0.02    121.42   
   152. A(C   1,C   2,C   4)          121.34  0.000006    0.02    121.37   
   153. A(C   2,C   3,H  60)          108.14  0.000006   -0.01    108.13   
   154. A(H  58,C   3,H  60)          108.35  0.000017   -0.01    108.34   
   155. A(C   2,C   3,H  59)          112.96 -0.000052    0.00    112.96   
   156. A(C   2,C   3,H  58)          112.93  0.000017    0.01    112.93   
   157. A(H  58,C   3,H  59)          106.35  0.000009   -0.00    106.35   
   158. A(H  59,C   3,H  60)          107.93  0.000004    0.01    107.94   
   159. A(C   2,C   4,C   5)          116.52  0.000033   -0.03    116.48   
   160. A(C   2,C   4,O  54)          121.54 -0.000130    0.05    121.59   
   161. A(C   5,C   4,O  54)          121.95  0.000096   -0.01    121.93   
   162. A(C   6,C   5,C  51)          121.21  0.000027   -0.09    121.12   
   163. A(C   4,C   5,C   6)          116.97  0.000151    0.06    117.03   
   164. A(C   4,C   5,C  51)          121.82 -0.000177    0.04    121.85   
   165. A(C   7,C   6,H  61)          108.12 -0.000277    0.02    108.14   
   166. A(C   5,C   6,H  62)          107.49 -0.000356    0.13    107.62   
   167. A(C   7,C   6,H  62)          109.83 -0.000009   -0.07    109.77   
   168. A(H  61,C   6,H  62)          107.53  0.000196   -0.03    107.50   
   169. A(C   5,C   6,C   7)          113.73  0.000507   -0.05    113.68   
   170. A(C   5,C   6,H  61)          109.97 -0.000067   -0.00    109.96   
   171. A(C   8,C   7,H  63)          116.88 -0.000370   -0.26    116.62   
   172. A(C   6,C   7,H  63)          115.19  0.000278    0.33    115.52   
   173. A(C   6,C   7,C   8)          127.92  0.000093   -0.07    127.85   
   174. A(C   7,C   8,C  10)          123.39  0.000381    0.02    123.41   
   175. A(C   7,C   8,C   9)          120.61 -0.000250   -0.00    120.61   
   176. A(C   9,C   8,C  10)          115.98 -0.000132   -0.02    115.96   
   177. A(H  64,C   9,H  65)          108.16 -0.000004   -0.00    108.16   
   178. A(H  65,C   9,H  66)          106.13 -0.000007   -0.00    106.13   
   179. A(C   8,C   9,H  65)          111.35  0.000031   -0.01    111.35   
   180. A(H  64,C   9,H  66)          108.01  0.000000   -0.00    108.00   
   181. A(C   8,C   9,H  66)          110.98 -0.000022   -0.00    110.97   
   182. A(C   8,C   9,H  64)          111.96  0.000001    0.02    111.98   
   183. A(C  11,C  10,H  67)          108.08 -0.000094    0.02    108.10   
   184. A(C   8,C  10,H  67)          108.71 -0.000155   -0.02    108.70   
   185. A(C   8,C  10,C  11)          115.44  0.000410   -0.05    115.39   
   186. A(C  11,C  10,H  68)          108.04 -0.000095    0.00    108.04   
   187. A(H  67,C  10,H  68)          107.29  0.000075    0.01    107.30   
   188. A(C   8,C  10,H  68)          109.00 -0.000156    0.03    109.03   
   189. A(C  12,C  11,H  69)          108.50 -0.000104    0.00    108.51   
   190. A(C  10,C  11,C  12)          114.95  0.000278   -0.01    114.94   
   191. A(H  69,C  11,H  70)          106.37  0.000033    0.00    106.37   
   192. A(C  10,C  11,H  69)          107.83 -0.000005    0.00    107.83   
   193. A(C  12,C  11,H  70)          110.93 -0.000043   -0.01    110.93   
   194. A(C  10,C  11,H  70)          107.87 -0.000173    0.01    107.89   
   195. A(C  11,C  12,H  71)          114.38 -0.000023    0.02    114.40   
   196. A(C  13,C  12,H  71)          116.84  0.000017    0.00    116.85   
   197. A(C  11,C  12,C  13)          128.78  0.000006   -0.02    128.76   
   198. A(C  12,C  13,C  14)          124.70 -0.000030   -0.00    124.69   
   199. A(C  14,C  13,C  15)          115.49  0.000017   -0.02    115.48   
   200. A(C  12,C  13,C  15)          119.80  0.000013    0.02    119.82   
   201. A(C  13,C  14,H  74)          110.35  0.000008    0.01    110.35   
   202. A(H  72,C  14,H  73)          108.00 -0.000004   -0.00    108.00   
   203. A(C  13,C  14,H  73)          110.74  0.000028   -0.02    110.72   
   204. A(H  73,C  14,H  74)          106.21 -0.000013    0.00    106.21   
   205. A(C  13,C  14,H  72)          113.32 -0.000014    0.00    113.32   
   206. A(H  72,C  14,H  74)          107.93 -0.000007    0.01    107.93   
   207. A(C  13,C  15,H  75)          109.37 -0.000039    0.03    109.40   
   208. A(C  13,C  15,H  76)          109.60 -0.000101   -0.01    109.59   
   209. A(C  16,C  15,H  76)          108.42  0.000009   -0.02    108.40   
   210. A(C  16,C  15,H  75)          107.01 -0.000154    0.04    107.06   
   211. A(C  13,C  15,C  16)          115.28  0.000243   -0.05    115.24   
   212. A(H  75,C  15,H  76)          106.80  0.000028    0.01    106.81   
   213. A(C  17,C  16,H  77)          108.63 -0.000138    0.01    108.64   
   214. A(C  15,C  16,H  78)          107.65 -0.000152    0.02    107.68   
   215. A(C  15,C  16,H  77)          107.44 -0.000099    0.02    107.46   
   216. A(C  15,C  16,C  17)          115.42  0.000416   -0.08    115.34   
   217. A(H  77,C  16,H  78)          106.44  0.000053    0.02    106.46   
   218. A(C  17,C  16,H  78)          110.85 -0.000102    0.02    110.86   
   219. A(C  16,C  17,H  79)          114.66  0.000039   -0.01    114.65   
   220. A(C  16,C  17,C  18)          128.45 -0.000050    0.01    128.46   
   221. A(C  18,C  17,H  79)          116.89  0.000010   -0.00    116.89   
   222. A(C  17,C  18,C  20)          119.86  0.000019   -0.01    119.85   
   223. A(C  19,C  18,C  20)          115.49  0.000017    0.01    115.50   
   224. A(C  17,C  18,C  19)          124.65 -0.000037   -0.00    124.65   
   225. A(C  18,C  19,H  81)          110.70  0.000002    0.00    110.70   
   226. A(C  18,C  19,H  80)          113.36  0.000001   -0.01    113.36   
   227. A(H  80,C  19,H  81)          107.98 -0.000001    0.00    107.98   
   228. A(H  81,C  19,H  82)          106.21  0.000000   -0.00    106.21   
   229. A(H  80,C  19,H  82)          107.98 -0.000002    0.00    107.99   
   230. A(C  18,C  19,H  82)          110.31  0.000001    0.00    110.31   
   231. A(C  18,C  20,C  21)          115.24  0.000433   -0.07    115.18   
   232. A(H  83,C  20,H  84)          106.80  0.000052    0.01    106.82   
   233. A(C  21,C  20,H  84)          108.46 -0.000109    0.02    108.47   
   234. A(C  18,C  20,H  84)          109.56 -0.000134    0.02    109.57   
   235. A(C  21,C  20,H  83)          107.05 -0.000133    0.01    107.07   
   236. A(C  18,C  20,H  83)          109.38 -0.000131    0.01    109.39   
   237. A(C  20,C  21,C  22)          115.37  0.000250   -0.02    115.36   
   238. A(H  85,C  21,H  86)          106.46  0.000028    0.00    106.47   
   239. A(C  22,C  21,H  86)          110.89 -0.000074    0.02    110.91   
   240. A(C  20,C  21,H  86)          107.69 -0.000136    0.03    107.72   
   241. A(C  22,C  21,H  85)          108.58 -0.000071   -0.01    108.57   
   242. A(C  20,C  21,H  85)          107.42 -0.000009   -0.02    107.40   
   243. A(C  21,C  22,C  23)          128.56 -0.000109    0.01    128.57   
   244. A(C  23,C  22,H  87)          116.86  0.000059   -0.01    116.86   
   245. A(C  21,C  22,H  87)          114.57  0.000049   -0.00    114.57   
   246. A(C  24,C  23,C  25)          115.57 -0.000049    0.01    115.58   
   247. A(C  22,C  23,C  25)          119.76  0.000088   -0.01    119.75   
   248. A(C  22,C  23,C  24)          124.66 -0.000039    0.00    124.67   
   249. A(H  88,C  24,H  90)          107.96 -0.000007    0.00    107.96   
   250. A(H  89,C  24,H  90)          106.20 -0.000010    0.00    106.20   
   251. A(C  23,C  24,H  90)          110.30  0.000010   -0.00    110.29   
   252. A(H  88,C  24,H  89)          107.97 -0.000006   -0.00    107.97   
   253. A(C  23,C  24,H  89)          110.76  0.000008    0.00    110.76   
   254. A(C  23,C  24,H  88)          113.35  0.000003    0.00    113.35   
   255. A(C  23,C  25,C  26)          115.30  0.000171   -0.01    115.30   
   256. A(H  91,C  25,H  92)          106.80  0.000015    0.01    106.81   
   257. A(C  26,C  25,H  92)          108.45  0.000019   -0.02    108.42   
   258. A(C  23,C  25,H  92)          109.60 -0.000093    0.00    109.61   
   259. A(C  26,C  25,H  91)          107.03 -0.000108    0.02    107.04   
   260. A(C  23,C  25,H  91)          109.31 -0.000013   -0.00    109.31   
   261. A(C  25,C  26,C  27)          115.37  0.000231   -0.02    115.35   
   262. A(H  93,C  26,H  94)          106.43  0.000026    0.01    106.44   
   263. A(C  27,C  26,H  94)          110.82 -0.000037   -0.01    110.81   
   264. A(C  25,C  26,H  94)          107.63 -0.000090   -0.01    107.62   
   265. A(C  27,C  26,H  93)          108.72 -0.000098    0.02    108.74   
   266. A(C  25,C  26,H  93)          107.46 -0.000044    0.02    107.48   
   267. A(C  28,C  27,H  95)          116.88 -0.000024    0.01    116.89   
   268. A(C  26,C  27,H  95)          114.66 -0.000042    0.02    114.68   
   269. A(C  26,C  27,C  28)          128.45  0.000066   -0.03    128.43   
   270. A(C  29,C  28,C  30)          115.49  0.000040   -0.01    115.48   
   271. A(C  27,C  28,C  30)          119.85 -0.000044    0.02    119.88   
   272. A(C  27,C  28,C  29)          124.65  0.000003   -0.01    124.64   
   273. A(H  96,C  29,H  98)          107.95 -0.000002    0.00    107.95   
   274. A(H  96,C  29,H  97)          107.99 -0.000002    0.00    107.99   
   275. A(H  97,C  29,H  98)          106.21  0.000001    0.00    106.21   
   276. A(C  28,C  29,H  98)          110.26 -0.000003    0.01    110.27   
   277. A(C  28,C  29,H  97)          110.75  0.000009   -0.01    110.73   
   278. A(C  28,C  29,H  96)          113.39 -0.000003    0.00    113.39   
   279. A(H  99,C  30,H 100)          106.84  0.000042    0.01    106.85   
   280. A(C  31,C  30,H 100)          108.38 -0.000094    0.01    108.40   
   281. A(C  28,C  30,H 100)          109.54 -0.000097    0.00    109.54   
   282. A(C  31,C  30,H  99)          107.02 -0.000105    0.01    107.03   
   283. A(C  28,C  30,H  99)          109.34 -0.000113    0.03    109.36   
   284. A(C  28,C  30,C  31)          115.37  0.000349   -0.06    115.31   
   285. A(C  32,C  31,H 102)          110.83 -0.000052    0.01    110.85   
   286. A(H 101,C  31,H 102)          106.44  0.000021    0.00    106.45   
   287. A(C  30,C  31,H 102)          107.56 -0.000113    0.02    107.58   
   288. A(C  32,C  31,H 101)          108.66 -0.000043   -0.03    108.62   
   289. A(C  30,C  31,H 101)          107.48 -0.000010   -0.02    107.46   
   290. A(C  30,C  31,C  32)          115.46  0.000187    0.01    115.47   
   291. A(C  33,C  32,H 103)          116.87  0.000057   -0.00    116.87   
   292. A(C  31,C  32,H 103)          114.65  0.000056   -0.00    114.64   
   293. A(C  31,C  32,C  33)          128.48 -0.000113    0.00    128.48   
   294. A(C  34,C  33,C  35)          115.43 -0.000052    0.01    115.44   
   295. A(C  32,C  33,C  35)          119.87  0.000106   -0.01    119.86   
   296. A(C  32,C  33,C  34)          124.70 -0.000055    0.00    124.70   
   297. A(H 104,C  34,H 106)          107.97 -0.000008    0.01    107.98   
   298. A(H 105,C  34,H 106)          106.21 -0.000004   -0.00    106.21   
   299. A(C  33,C  34,H 106)          110.31 -0.000005    0.01    110.32   
   300. A(H 104,C  34,H 105)          107.99 -0.000004   -0.00    107.99   
   301. A(C  33,C  34,H 105)          110.67  0.000015   -0.01    110.65   
   302. A(C  33,C  34,H 104)          113.40  0.000005   -0.00    113.40   
   303. A(H 107,C  35,H 108)          106.81  0.000021   -0.00    106.81   
   304. A(C  33,C  35,H 108)          109.57 -0.000087    0.00    109.57   
   305. A(C  36,C  35,H 108)          108.50  0.000001   -0.01    108.50   
   306. A(C  36,C  35,H 107)          107.10 -0.000100    0.03    107.12   
   307. A(C  33,C  35,H 107)          109.45 -0.000013   -0.00    109.45   
   308. A(C  33,C  35,C  36)          115.08  0.000171   -0.02    115.06   
   309. A(C  37,C  36,H 110)          110.96 -0.000051    0.01    110.97   
   310. A(H 109,C  36,H 110)          106.43  0.000032    0.00    106.44   
   311. A(C  35,C  36,H 110)          107.79 -0.000096    0.02    107.81   
   312. A(C  37,C  36,H 109)          108.62 -0.000102    0.02    108.64   
   313. A(C  35,C  36,H 109)          107.41 -0.000044    0.01    107.42   
   314. A(C  35,C  36,C  37)          115.23  0.000249   -0.06    115.17   
   315. A(C  38,C  37,H 111)          116.88 -0.000025    0.01    116.89   
   316. A(C  36,C  37,H 111)          114.52 -0.000016   -0.01    114.52   
   317. A(C  36,C  37,C  38)          128.59  0.000040   -0.00    128.59   
   318. A(C  39,C  38,C  40)          115.51  0.000056   -0.00    115.51   
   319. A(C  37,C  38,C  40)          119.80 -0.000061    0.01    119.81   
   320. A(C  37,C  38,C  39)          124.68  0.000005   -0.00    124.68   
   321. A(H 113,C  39,H 114)          106.21 -0.000001   -0.00    106.21   
   322. A(H 112,C  39,H 114)          107.94 -0.000001   -0.00    107.94   
   323. A(C  38,C  39,H 114)          110.24  0.000010   -0.01    110.24   
   324. A(H 112,C  39,H 113)          108.04 -0.000008    0.01    108.05   
   325. A(C  38,C  39,H 113)          110.75  0.000000    0.01    110.76   
   326. A(C  38,C  39,H 112)          113.35 -0.000002   -0.00    113.35   
   327. A(H 115,C  40,H 116)          106.83  0.000021    0.01    106.84   
   328. A(C  41,C  40,H 116)          108.38 -0.000042   -0.00    108.38   
   329. A(C  38,C  40,H 116)          109.54 -0.000048   -0.00    109.53   
   330. A(C  41,C  40,H 115)          107.07 -0.000070    0.01    107.08   
   331. A(C  38,C  40,H 115)          109.35 -0.000073    0.01    109.36   
   332. A(C  38,C  40,C  41)          115.32  0.000201   -0.02    115.30   
   333. A(C  42,C  41,H 118)          110.87 -0.000060    0.01    110.87   
   334. A(H 117,C  41,H 118)          106.42  0.000017    0.01    106.43   
   335. A(C  40,C  41,H 118)          107.57 -0.000063   -0.00    107.57   
   336. A(C  42,C  41,H 117)          108.62 -0.000040   -0.01    108.61   
   337. A(C  40,C  41,H 117)          107.52 -0.000035   -0.00    107.52   
   338. A(C  40,C  41,C  42)          115.42  0.000171    0.00    115.43   
   339. A(C  43,C  42,H 119)          116.91  0.000022   -0.00    116.91   
   340. A(C  41,C  42,H 119)          114.68  0.000020    0.01    114.69   
   341. A(C  41,C  42,C  43)          128.41 -0.000043   -0.01    128.40   
   342. A(C  44,C  43,C  50)          115.85 -0.000023    0.01    115.85   
   343. A(C  42,C  43,C  50)          124.49  0.000004   -0.01    124.48   
   344. A(C  42,C  43,C  44)          119.66  0.000020    0.00    119.67   
   345. A(H 120,C  44,H 121)          106.69 -0.000011   -0.00    106.69   
   346. A(C  45,C  44,H 121)          107.22  0.000033   -0.00    107.21   
   347. A(C  43,C  44,H 121)          109.17  0.000032   -0.00    109.17   
   348. A(C  45,C  44,H 120)          108.60  0.000028   -0.00    108.60   
   349. A(C  43,C  44,H 120)          109.76  0.000037   -0.00    109.76   
   350. A(C  43,C  44,C  45)          115.05 -0.000114    0.01    115.07   
   351. A(H 122,C  45,H 123)          106.34 -0.000004   -0.00    106.34   
   352. A(C  46,C  45,H 123)          111.52  0.000009    0.00    111.53   
   353. A(C  44,C  45,H 123)          108.60 -0.000007    0.00    108.61   
   354. A(C  46,C  45,H 122)          108.23  0.000009   -0.01    108.23   
   355. A(C  44,C  45,H 122)          106.69  0.000022   -0.01    106.68   
   356. A(C  44,C  45,C  46)          114.99 -0.000026    0.01    115.00   
   357. A(C  47,C  46,H 124)          117.03 -0.000003   -0.00    117.03   
   358. A(C  45,C  46,H 124)          114.08 -0.000005    0.00    114.08   
   359. A(C  45,C  46,C  47)          128.87  0.000009   -0.00    128.87   
   360. A(C  48,C  47,C  49)          114.28  0.000015   -0.00    114.28   
   361. A(C  46,C  47,C  49)          120.69 -0.000003    0.00    120.69   
   362. A(C  46,C  47,C  48)          125.03 -0.000012    0.00    125.03   
   363. A(H 126,C  48,H 127)          106.26 -0.000001   -0.00    106.26   
   364. A(C  47,C  48,H 127)          110.54  0.000012    0.00    110.54   
   365. A(H 125,C  48,H 126)          107.99  0.000008   -0.00    107.98   
   366. A(C  47,C  48,H 126)          110.44 -0.000002   -0.00    110.43   
   367. A(C  47,C  48,H 125)          113.39 -0.000019    0.00    113.39   
   368. A(H 125,C  48,H 127)          107.93  0.000004    0.00    107.93   
   369. A(H 129,C  49,H 130)          106.28 -0.000002    0.00    106.28   
   370. A(H 128,C  49,H 130)          108.20 -0.000000   -0.00    108.20   
   371. A(C  47,C  49,H 130)          111.02 -0.000002    0.00    111.03   
   372. A(H 128,C  49,H 129)          108.15  0.000002   -0.00    108.15   
   373. A(C  47,C  49,H 129)          111.02  0.000004   -0.00    111.02   
   374. A(C  47,C  49,H 128)          111.94 -0.000002    0.00    111.94   
   375. A(H 132,C  50,H 133)          106.40 -0.000001    0.00    106.40   
   376. A(H 131,C  50,H 133)          108.26 -0.000004    0.00    108.27   
   377. A(C  43,C  50,H 133)          110.80  0.000001    0.00    110.80   
   378. A(H 131,C  50,H 132)          107.78 -0.000001    0.00    107.78   
   379. A(C  43,C  50,H 132)          110.11 -0.000005   -0.00    110.11   
   380. A(C  43,C  50,H 131)          113.21  0.000010   -0.01    113.20   
   381. A(C  52,C  51,C 134)          119.56  0.000017    0.04    119.60   
   382. A(C   5,C  51,C 134)          121.17 -0.000256   -0.04    121.13   
   383. A(C   5,C  51,C  52)          119.26  0.000239    0.00    119.26   
   384. A(C  51,C  52,O  53)          118.22  0.000096   -0.08    118.14   
   385. A(C   1,C  52,O  53)          120.43 -0.000055    0.11    120.54   
   386. A(C   1,C  52,C  51)          121.31 -0.000040   -0.03    121.28   
   387. A(C  52,O  53,H 138)          108.28 -0.000086   -0.00    108.28   
   388. A(C   7,H  63,H 137)          115.82 -0.000614   -0.28    115.54   
   389. A(H 135,C 134,H 137)          106.43 -0.000093   -0.04    106.40   
   390. A(H 136,C 134,H 137)          107.98  0.000007    0.02    108.00   
   391. A(C  51,C 134,H 137)          112.15  0.000238   -0.05    112.10   
   392. A(H 135,C 134,H 136)          107.42  0.000012    0.08    107.50   
   393. A(C  51,C 134,H 135)          111.49 -0.000157   -0.01    111.48   
   394. A(C  51,C 134,H 136)          111.11 -0.000014   -0.01    111.10   
   395. A(H  63,H 137,C 134)          131.52  0.000308   -0.75    130.77   
   396. D(C   2,C   1,C   0,H  56)   -103.41 -0.000012    0.25   -103.16   
   397. D(C   2,C   1,C   0,H  57)    137.20  0.000057    0.13    137.34   
   398. D(C  52,C   1,C   0,H  56)     76.05 -0.000038    0.34     76.39   
   399. D(C  52,C   1,C   0,H  55)   -163.88 -0.000038    0.32   -163.56   
   400. D(C  52,C   1,C   0,H  57)    -43.34  0.000031    0.22    -43.12   
   401. D(C   2,C   1,C   0,H  55)     16.66 -0.000012    0.24     16.90   
   402. D(C   4,C   2,C   1,C  52)      1.90  0.000049   -0.11      1.79   
   403. D(C   3,C   2,C   1,C   0)      0.99  0.000029   -0.05      0.95   
   404. D(C   4,C   2,C   1,C   0)   -178.65  0.000023   -0.02   -178.67   
   405. D(C   3,C   2,C   1,C  52)   -178.45  0.000055   -0.13   -178.59   
   406. D(H  59,C   3,C   2,C   4)    117.90 -0.000010    0.13    118.03   
   407. D(H  60,C   3,C   2,C   1)    178.87  0.000006    0.14    179.00   
   408. D(H  58,C   3,C   2,C   4)   -121.37 -0.000024    0.13   -121.23   
   409. D(H  59,C   3,C   2,C   1)    -61.76 -0.000016    0.15    -61.61   
   410. D(H  58,C   3,C   2,C   1)     58.98 -0.000030    0.15     59.13   
   411. D(H  60,C   3,C   2,C   4)     -1.48  0.000013    0.12     -1.36   
   412. D(C   5,C   4,C   2,C   3)   -179.88 -0.000036    0.21   -179.67   
   413. D(O  54,C   4,C   2,C   3)      0.71  0.000006   -0.27      0.43   
   414. D(C   5,C   4,C   2,C   1)     -0.22 -0.000030    0.19     -0.03   
   415. D(O  54,C   4,C   2,C   1)   -179.64  0.000013   -0.29   -179.93   
   416. D(C  51,C   5,C   4,O  54)    177.88 -0.000078    0.33    178.21   
   417. D(C   6,C   5,C   4,C   2)    179.31 -0.000048   -0.25    179.06   
   418. D(C   6,C   5,C   4,O  54)     -1.28 -0.000092    0.24     -1.04   
   419. D(C  51,C   5,C   4,C   2)     -1.54 -0.000034   -0.15     -1.69   
   420. D(H  61,C   6,C   5,C  51)    -35.03 -0.000042    0.54    -34.49   
   421. D(H  62,C   6,C   5,C  51)   -151.81 -0.000037    0.51   -151.30   
   422. D(H  61,C   6,C   5,C   4)    144.13 -0.000030    0.64    144.77   
   423. D(C   7,C   6,C   5,C  51)     86.39 -0.000098    0.53     86.92   
   424. D(H  62,C   6,C   5,C   4)     27.35 -0.000025    0.60     27.95   
   425. D(C   7,C   6,C   5,C   4)    -94.45 -0.000086    0.63    -93.83   
   426. D(C   8,C   7,C   6,C   5)    113.06 -0.000126    0.26    113.33   
   427. D(C   8,C   7,C   6,H  61)   -124.50 -0.000076    0.24   -124.26   
   428. D(H  63,C   7,C   6,H  62)    173.74 -0.000001    0.05    173.79   
   429. D(H  63,C   7,C   6,H  61)     56.68 -0.000072    0.11     56.79   
   430. D(H  63,C   7,C   6,C   5)    -65.76 -0.000122    0.14    -65.63   
   431. D(C   8,C   7,C   6,H  62)     -7.43 -0.000005    0.18     -7.26   
   432. D(C  10,C   8,C   7,C   6)      0.15 -0.000158    0.01      0.17   
   433. D(C  10,C   8,C   7,H  63)    178.96 -0.000155    0.15    179.11   
   434. D(C   9,C   8,C   7,H  63)      0.31 -0.000101    0.08      0.39   
   435. D(C   9,C   8,C   7,C   6)   -178.50 -0.000103   -0.06   -178.56   
   436. D(H  66,C   9,C   8,C   7)    118.13 -0.000027    0.04    118.17   
   437. D(H  66,C   9,C   8,C  10)    -60.62  0.000017   -0.02    -60.64   
   438. D(H  65,C   9,C   8,C  10)     57.38  0.000014   -0.03     57.35   
   439. D(H  65,C   9,C   8,C   7)   -123.87 -0.000030    0.03   -123.84   
   440. D(H  64,C   9,C   8,C  10)    178.61  0.000031   -0.03    178.58   
   441. D(H  64,C   9,C   8,C   7)     -2.64 -0.000013    0.04     -2.60   
   442. D(C  11,C  10,C   8,C   9)    -99.17 -0.000078    0.18    -98.99   
   443. D(H  68,C  10,C   8,C   9)     22.59 -0.000036    0.18     22.77   
   444. D(H  68,C  10,C   8,C   7)   -156.12  0.000018    0.11   -156.01   
   445. D(H  67,C  10,C   8,C   9)    139.24 -0.000119    0.20    139.44   
   446. D(H  67,C  10,C   8,C   7)    -39.47 -0.000065    0.13    -39.34   
   447. D(C  11,C  10,C   8,C   7)     82.12 -0.000024    0.11     82.23   
   448. D(H  70,C  11,C  10,H  67)    -55.78 -0.000007    0.14    -55.64   
   449. D(H  69,C  11,C  10,H  68)    174.51 -0.000068    0.18    174.69   
   450. D(H  70,C  11,C  10,H  68)     60.01 -0.000017    0.17     60.18   
   451. D(H  69,C  11,C  10,H  67)     58.72 -0.000058    0.15     58.88   
   452. D(H  69,C  11,C  10,C   8)    -63.21 -0.000063    0.19    -63.02   
   453. D(H  70,C  11,C  10,C   8)   -177.71 -0.000012    0.18   -177.53   
   454. D(C  12,C  11,C  10,H  68)    -64.33 -0.000022    0.18    -64.15   
   455. D(C  12,C  11,C  10,H  67)    179.88 -0.000012    0.15    180.03   
   456. D(C  12,C  11,C  10,C   8)     57.94 -0.000017    0.19     58.13   
   457. D(C  13,C  12,C  11,H  69)   -127.27  0.000020   -0.04   -127.31   
   458. D(C  13,C  12,C  11,C  10)    111.94 -0.000081   -0.03    111.91   
   459. D(C  13,C  12,C  11,H  70)    -10.77 -0.000025   -0.04    -10.81   
   460. D(H  71,C  12,C  11,H  70)    168.94 -0.000061   -0.00    168.93   
   461. D(H  71,C  12,C  11,H  69)     52.44 -0.000016   -0.00     52.43   
   462. D(H  71,C  12,C  11,C  10)    -68.35 -0.000117    0.00    -68.35   
   463. D(C  15,C  13,C  12,H  71)      0.44 -0.000130    0.17      0.61   
   464. D(C  15,C  13,C  12,C  11)   -179.85 -0.000167    0.21   -179.65   
   465. D(C  14,C  13,C  12,H  71)   -178.71 -0.000091    0.10   -178.61   
   466. D(C  14,C  13,C  12,C  11)      0.99 -0.000127    0.14      1.12   
   467. D(H  73,C  14,C  13,C  15)     54.46  0.000015    0.01     54.47   
   468. D(H  74,C  14,C  13,C  12)    116.34 -0.000029    0.09    116.43   
   469. D(H  74,C  14,C  13,C  15)    -62.85  0.000009    0.02    -62.83   
   470. D(H  73,C  14,C  13,C  12)   -126.36 -0.000023    0.08   -126.27   
   471. D(H  72,C  14,C  13,C  15)    175.99  0.000022    0.00    176.00   
   472. D(H  72,C  14,C  13,C  12)     -4.82 -0.000016    0.07     -4.75   
   473. D(H  76,C  15,C  13,C  14)     27.31 -0.000034    0.33     27.65   
   474. D(H  76,C  15,C  13,C  12)   -151.92  0.000002    0.27   -151.65   
   475. D(H  75,C  15,C  13,C  14)    144.08 -0.000081    0.35    144.44   
   476. D(H  75,C  15,C  13,C  12)    -35.15 -0.000044    0.29    -34.86   
   477. D(C  16,C  15,C  13,C  14)    -95.31 -0.000143    0.40    -94.91   
   478. D(C  16,C  15,C  13,C  12)     85.46 -0.000107    0.34     85.80   
   479. D(H  78,C  16,C  15,H  76)     61.05 -0.000004   -0.07     60.97   
   480. D(H  78,C  16,C  15,C  13)   -175.70  0.000043   -0.14   -175.84   
   481. D(H  77,C  16,C  15,H  76)    175.33 -0.000065   -0.04    175.30   
   482. D(H  77,C  16,C  15,H  75)     60.47 -0.000024   -0.06     60.41   
   483. D(H  77,C  16,C  15,C  13)    -61.41 -0.000018   -0.10    -61.51   
   484. D(C  17,C  16,C  15,H  76)    -63.33 -0.000044   -0.06    -63.40   
   485. D(H  78,C  16,C  15,H  75)    -53.82  0.000037   -0.09    -53.92   
   486. D(C  17,C  16,C  15,H  75)   -178.20 -0.000003   -0.08   -178.28   
   487. D(C  17,C  16,C  15,C  13)     59.92  0.000003   -0.12     59.79   
   488. D(H  79,C  17,C  16,H  78)    165.26 -0.000093    0.03    165.29   
   489. D(H  79,C  17,C  16,H  77)     48.64 -0.000016   -0.01     48.64   
   490. D(H  79,C  17,C  16,C  15)    -72.04 -0.000064    0.01    -72.03   
   491. D(C  18,C  17,C  16,H  78)    -14.30 -0.000015   -0.19    -14.49   
   492. D(C  18,C  17,C  16,H  77)   -130.92  0.000061   -0.23   -131.14   
   493. D(C  18,C  17,C  16,C  15)    108.40  0.000013   -0.20    108.19   
   494. D(C  20,C  18,C  17,H  79)      0.51 -0.000123    0.14      0.65   
   495. D(C  20,C  18,C  17,C  16)   -179.94 -0.000202    0.36   -179.58   
   496. D(C  19,C  18,C  17,H  79)   -178.70 -0.000050   -0.08   -178.78   
   497. D(C  19,C  18,C  17,C  16)      0.85 -0.000129    0.15      1.00   
   498. D(H  82,C  19,C  18,C  20)    -62.23  0.000032   -0.07    -62.30   
   499. D(H  82,C  19,C  18,C  17)    117.01 -0.000038    0.13    117.14   
   500. D(H  81,C  19,C  18,C  20)     55.03  0.000034   -0.07     54.96   
   501. D(H  81,C  19,C  18,C  17)   -125.73 -0.000036    0.14   -125.60   
   502. D(H  80,C  19,C  18,C  20)    176.54  0.000034   -0.07    176.46   
   503. D(H  80,C  19,C  18,C  17)     -4.22 -0.000037    0.13     -4.09   
   504. D(H  84,C  20,C  18,C  19)     26.81  0.000001    0.11     26.92   
   505. D(H  84,C  20,C  18,C  17)   -152.47  0.000069   -0.08   -152.55   
   506. D(H  83,C  20,C  18,C  19)    143.56 -0.000088    0.15    143.71   
   507. D(H  83,C  20,C  18,C  17)    -35.71 -0.000021   -0.05    -35.76   
   508. D(C  21,C  20,C  18,C  19)    -95.80 -0.000063    0.12    -95.68   
   509. D(C  21,C  20,C  18,C  17)     84.92  0.000005   -0.07     84.85   
   510. D(H  86,C  21,C  20,H  83)    -54.50  0.000023    0.05    -54.46   
   511. D(H  86,C  21,C  20,C  18)   -176.40  0.000007    0.06   -176.34   
   512. D(H  85,C  21,C  20,H  84)    174.73 -0.000076    0.09    174.82   
   513. D(H  85,C  21,C  20,H  83)     59.82 -0.000015    0.05     59.88   
   514. D(H  85,C  21,C  20,C  18)    -62.08 -0.000031    0.07    -62.00   
   515. D(C  22,C  21,C  20,H  84)    -64.04 -0.000011    0.04    -64.00   
   516. D(H  86,C  21,C  20,H  84)     60.41 -0.000038    0.08     60.48   
   517. D(C  22,C  21,C  20,H  83)   -178.95  0.000050    0.01   -178.94   
   518. D(C  22,C  21,C  20,C  18)     59.15  0.000034    0.03     59.18   
   519. D(H  87,C  22,C  21,C  20)    -71.06 -0.000122    0.24    -70.81   
   520. D(C  23,C  22,C  21,H  86)    -13.15 -0.000051    0.21    -12.94   
   521. D(C  23,C  22,C  21,H  85)   -129.79 -0.000001    0.20   -129.59   
   522. D(C  23,C  22,C  21,C  20)    109.60 -0.000103    0.25    109.86   
   523. D(H  87,C  22,C  21,H  86)    166.19 -0.000070    0.20    166.39   
   524. D(H  87,C  22,C  21,H  85)     49.55 -0.000020    0.19     49.74   
   525. D(C  25,C  23,C  22,H  87)      0.51 -0.000103    0.12      0.63   
   526. D(C  25,C  23,C  22,C  21)    179.84 -0.000122    0.11    179.94   
   527. D(C  24,C  23,C  22,H  87)   -178.49 -0.000079    0.11   -178.38   
   528. D(C  24,C  23,C  22,C  21)      0.84 -0.000098    0.10      0.94   
   529. D(H  90,C  24,C  23,C  25)    -62.73  0.000012   -0.02    -62.75   
   530. D(H  90,C  24,C  23,C  22)    116.30 -0.000010   -0.01    116.29   
   531. D(H  89,C  24,C  23,C  25)     54.55  0.000011   -0.02     54.53   
   532. D(H  89,C  24,C  23,C  22)   -126.42 -0.000011   -0.01   -126.43   
   533. D(H  88,C  24,C  23,C  25)    176.08  0.000012   -0.01    176.07   
   534. D(H  88,C  24,C  23,C  22)     -4.88 -0.000011   -0.01     -4.89   
   535. D(H  92,C  25,C  23,C  24)     27.24 -0.000048    0.52     27.76   
   536. D(H  92,C  25,C  23,C  22)   -151.85 -0.000026    0.51   -151.34   
   537. D(H  91,C  25,C  23,C  24)    143.98 -0.000091    0.53    144.51   
   538. D(H  91,C  25,C  23,C  22)    -35.11 -0.000069    0.52    -34.59   
   539. D(C  26,C  25,C  23,C  24)    -95.44 -0.000124    0.55    -94.89   
   540. D(C  26,C  25,C  23,C  22)     85.47 -0.000102    0.54     86.01   
   541. D(H  94,C  26,C  25,H  92)     61.94 -0.000008    0.16     62.10   
   542. D(H  94,C  26,C  25,H  91)    -52.95  0.000020    0.16    -52.79   
   543. D(H  94,C  26,C  25,C  23)   -174.77  0.000006    0.15   -174.62   
   544. D(H  93,C  26,C  25,H  92)    176.21 -0.000044    0.18    176.39   
   545. D(H  93,C  26,C  25,H  91)     61.33 -0.000016    0.17     61.50   
   546. D(H  93,C  26,C  25,C  23)    -60.49 -0.000030    0.16    -60.33   
   547. D(C  27,C  26,C  25,H  92)    -62.35 -0.000051    0.20    -62.15   
   548. D(C  27,C  26,C  25,H  91)   -177.24 -0.000023    0.20   -177.04   
   549. D(C  27,C  26,C  25,C  23)     60.94 -0.000037    0.19     61.13   
   550. D(H  95,C  27,C  26,H  94)    166.90 -0.000046   -0.21    166.69   
   551. D(H  95,C  27,C  26,H  93)     50.25  0.000002   -0.23     50.03   
   552. D(H  95,C  27,C  26,C  25)    -70.49 -0.000023   -0.25    -70.75   
   553. D(C  28,C  27,C  26,H  94)    -12.53  0.000019   -0.37    -12.90   
   554. D(C  28,C  27,C  26,H  93)   -129.18  0.000067   -0.39   -129.56   
   555. D(C  28,C  27,C  26,C  25)    110.08  0.000042   -0.41    109.66   
   556. D(C  30,C  28,C  27,H  95)      0.63 -0.000096    0.12      0.75   
   557. D(C  30,C  28,C  27,C  26)   -179.96 -0.000163    0.28   -179.67   
   558. D(C  29,C  28,C  27,H  95)   -178.41 -0.000040   -0.05   -178.46   
   559. D(C  29,C  28,C  27,C  26)      1.01 -0.000106    0.12      1.13   
   560. D(H  98,C  29,C  28,C  30)    -62.42  0.000025   -0.11    -62.52   
   561. D(H  98,C  29,C  28,C  27)    116.66 -0.000029    0.05    116.71   
   562. D(H  97,C  29,C  28,C  30)     54.85  0.000030   -0.11     54.73   
   563. D(H  97,C  29,C  28,C  27)   -126.08 -0.000025    0.05   -126.03   
   564. D(H  96,C  29,C  28,C  30)    176.42  0.000032   -0.12    176.30   
   565. D(H  96,C  29,C  28,C  27)     -4.51 -0.000023    0.05     -4.46   
   566. D(H 100,C  30,C  28,C  29)     28.20  0.000008    0.14     28.34   
   567. D(H 100,C  30,C  28,C  27)   -150.92  0.000060   -0.01   -150.93   
   568. D(H  99,C  30,C  28,C  29)    144.97 -0.000061    0.17    145.14   
   569. D(H  99,C  30,C  28,C  27)    -34.15 -0.000010    0.02    -34.13   
   570. D(C  31,C  30,C  28,C  29)    -94.39 -0.000044    0.16    -94.22   
   571. D(C  31,C  30,C  28,C  27)     86.49  0.000008    0.01     86.50   
   572. D(H 102,C  31,C  30,H 100)     60.76 -0.000025   -0.14     60.62   
   573. D(H 102,C  31,C  30,H  99)    -54.14  0.000026   -0.16    -54.30   
   574. D(H 102,C  31,C  30,C  28)   -176.04  0.000021   -0.16   -176.20   
   575. D(H 101,C  31,C  30,H 100)    175.02 -0.000060   -0.13    174.89   
   576. D(H 101,C  31,C  30,H  99)     60.12 -0.000010   -0.16     59.97   
   577. D(H 101,C  31,C  30,C  28)    -61.77 -0.000014   -0.16    -61.93   
   578. D(C  32,C  31,C  30,H 100)    -63.56  0.000001   -0.18    -63.74   
   579. D(C  32,C  31,C  30,H  99)   -178.46  0.000051   -0.21   -178.66   
   580. D(C  32,C  31,C  30,C  28)     59.65  0.000047   -0.21     59.44   
   581. D(H 103,C  32,C  31,H 102)    164.86 -0.000036   -0.19    164.67   
   582. D(H 103,C  32,C  31,H 101)     48.24 -0.000007   -0.18     48.06   
   583. D(H 103,C  32,C  31,C  30)    -72.55 -0.000089   -0.14    -72.69   
   584. D(C  33,C  32,C  31,H 102)    -14.75 -0.000022   -0.19    -14.94   
   585. D(C  33,C  32,C  31,H 101)   -131.37  0.000007   -0.19   -131.56   
   586. D(C  33,C  32,C  31,C  30)    107.84 -0.000075   -0.14    107.70   
   587. D(C  35,C  33,C  32,H 103)      0.69 -0.000077    0.05      0.75   
   588. D(C  35,C  33,C  32,C  31)   -179.70 -0.000091    0.06   -179.65   
   589. D(C  34,C  33,C  32,H 103)   -178.65 -0.000052    0.01   -178.64   
   590. D(C  34,C  33,C  32,C  31)      0.96 -0.000067    0.01      0.96   
   591. D(H 106,C  34,C  33,C  35)    -62.70  0.000004    0.03    -62.67   
   592. D(H 106,C  34,C  33,C  32)    116.67 -0.000018    0.08    116.74   
   593. D(H 105,C  34,C  33,C  35)     54.54  0.000006    0.03     54.57   
   594. D(H 105,C  34,C  33,C  32)   -126.10 -0.000017    0.07   -126.02   
   595. D(H 104,C  34,C  33,C  35)    176.06  0.000015    0.01    176.07   
   596. D(H 104,C  34,C  33,C  32)     -4.57 -0.000007    0.06     -4.51   
   597. D(H 108,C  35,C  33,C  34)     25.74 -0.000028    0.05     25.78   
   598. D(H 108,C  35,C  33,C  32)   -153.66 -0.000005    0.01   -153.66   
   599. D(H 107,C  35,C  33,C  34)    142.55 -0.000060    0.05    142.59   
   600. D(H 107,C  35,C  33,C  32)    -36.85 -0.000038    0.00    -36.85   
   601. D(C  36,C  35,C  33,C  34)    -96.83 -0.000083    0.07    -96.76   
   602. D(C  36,C  35,C  33,C  32)     83.78 -0.000061    0.03     83.80   
   603. D(H 110,C  36,C  35,H 108)     60.22 -0.000014    0.12     60.35   
   604. D(H 110,C  36,C  35,H 107)    -54.74  0.000012    0.12    -54.62   
   605. D(H 110,C  36,C  35,C  33)   -176.65 -0.000008    0.11   -176.54   
   606. D(H 109,C  36,C  35,H 108)    174.55 -0.000046    0.14    174.70   
   607. D(H 109,C  36,C  35,H 107)     59.59 -0.000019    0.14     59.72   
   608. D(H 109,C  36,C  35,C  33)    -62.32 -0.000040    0.13    -62.19   
   609. D(C  37,C  36,C  35,H 108)    -64.28 -0.000048    0.15    -64.14   
   610. D(C  37,C  36,C  35,H 107)   -179.25 -0.000021    0.14   -179.11   
   611. D(C  37,C  36,C  35,C  33)     58.85 -0.000042    0.13     58.98   
   612. D(H 111,C  37,C  36,H 110)    167.92 -0.000080    0.39    168.30   
   613. D(H 111,C  37,C  36,H 109)     51.25 -0.000029    0.36     51.62   
   614. D(H 111,C  37,C  36,C  35)    -69.25 -0.000062    0.37    -68.89   
   615. D(C  38,C  37,C  36,H 110)    -11.44 -0.000035    0.30    -11.14   
   616. D(C  38,C  37,C  36,H 109)   -128.10  0.000016    0.27   -127.82   
   617. D(C  38,C  37,C  36,C  35)    111.39 -0.000016    0.28    111.67   
   618. D(C  40,C  38,C  37,H 111)      0.63 -0.000084    0.10      0.73   
   619. D(C  40,C  38,C  37,C  36)    179.96 -0.000130    0.20    180.16   
   620. D(C  39,C  38,C  37,H 111)   -178.29 -0.000048    0.04   -178.25   
   621. D(C  39,C  38,C  37,C  36)      1.05 -0.000094    0.13      1.18   
   622. D(H 114,C  39,C  38,C  40)    -63.43  0.000020   -0.06    -63.49   
   623. D(H 114,C  39,C  38,C  37)    115.53 -0.000016    0.00    115.53   
   624. D(H 113,C  39,C  38,C  40)     53.83  0.000026   -0.06     53.76   
   625. D(H 113,C  39,C  38,C  37)   -127.22 -0.000010   -0.00   -127.22   
   626. D(H 112,C  39,C  38,C  40)    175.45  0.000015   -0.05    175.40   
   627. D(H 112,C  39,C  38,C  37)     -5.59 -0.000021    0.01     -5.58   
   628. D(H 116,C  40,C  38,C  39)     29.69 -0.000007    0.31     30.00   
   629. D(H 116,C  40,C  38,C  37)   -149.32  0.000026    0.25   -149.07   
   630. D(H 115,C  40,C  38,C  39)    146.45 -0.000051    0.33    146.77   
   631. D(H 115,C  40,C  38,C  37)    -32.56 -0.000018    0.27    -32.30   
   632. D(C  41,C  40,C  38,C  39)    -92.87 -0.000059    0.33    -92.54   
   633. D(C  41,C  40,C  38,C  37)     88.12 -0.000026    0.27     88.39   
   634. D(H 118,C  41,C  40,H 115)    -54.00  0.000024   -0.05    -54.05   
   635. D(H 118,C  41,C  40,C  38)   -175.92  0.000038   -0.05   -175.97   
   636. D(H 117,C  41,C  40,H 116)    175.18 -0.000036   -0.03    175.15   
   637. D(H 117,C  41,C  40,H 115)     60.26 -0.000004   -0.04     60.22   
   638. D(H 117,C  41,C  40,C  38)    -61.66  0.000010   -0.05    -61.71   
   639. D(C  42,C  41,C  40,H 116)    -63.44 -0.000001   -0.04    -63.48   
   640. D(C  42,C  41,C  40,H 115)   -178.35  0.000031   -0.05   -178.41   
   641. D(H 118,C  41,C  40,H 116)     60.91 -0.000009   -0.03     60.88   
   642. D(C  42,C  41,C  40,C  38)     59.73  0.000045   -0.06     59.67   
   643. D(H 119,C  42,C  41,H 118)    163.13 -0.000022   -0.28    162.85   
   644. D(H 119,C  42,C  41,H 117)     46.54  0.000015   -0.29     46.25   
   645. D(H 119,C  42,C  41,C  40)    -74.25 -0.000025   -0.28    -74.54   
   646. D(C  43,C  42,C  41,H 118)    -16.52  0.000011   -0.37    -16.89   
   647. D(C  43,C  42,C  41,H 117)   -133.11  0.000048   -0.37   -133.49   
   648. D(C  43,C  42,C  41,C  40)    106.10  0.000008   -0.37    105.73   
   649. D(C  44,C  43,C  42,H 119)     -1.33 -0.000045    0.04     -1.29   
   650. D(C  44,C  43,C  42,C  41)    178.31 -0.000079    0.13    178.43   
   651. D(C  50,C  43,C  42,H 119)    178.31 -0.000028   -0.01    178.30   
   652. D(C  50,C  43,C  42,C  41)     -2.04 -0.000062    0.07     -1.97   
   653. D(H 121,C  44,C  43,C  50)   -152.66 -0.000028    0.07   -152.59   
   654. D(H 121,C  44,C  43,C  42)     27.02 -0.000012    0.02     27.04   
   655. D(H 120,C  44,C  43,C  50)    -36.04 -0.000001    0.06    -35.98   
   656. D(H 120,C  44,C  43,C  42)    143.63  0.000015    0.02    143.65   
   657. D(C  45,C  44,C  43,C  50)     86.78 -0.000018    0.07     86.85   
   658. D(C  45,C  44,C  43,C  42)    -93.54 -0.000002    0.02    -93.52   
   659. D(H 123,C  45,C  44,H 121)    -65.43  0.000001   -0.01    -65.43   
   660. D(H 123,C  45,C  44,H 120)    179.64 -0.000018    0.00    179.64   
   661. D(H 123,C  45,C  44,C  43)     56.19 -0.000007   -0.00     56.19   
   662. D(H 122,C  45,C  44,H 121)     48.83  0.000004   -0.01     48.82   
   663. D(H 122,C  45,C  44,H 120)    -66.11 -0.000015    0.00    -66.11   
   664. D(H 122,C  45,C  44,C  43)    170.45 -0.000004   -0.00    170.44   
   665. D(C  46,C  45,C  44,H 121)    168.84  0.000015   -0.02    168.82   
   666. D(C  46,C  45,C  44,H 120)     53.91 -0.000004   -0.01     53.90   
   667. D(C  46,C  45,C  44,C  43)    -69.54  0.000006   -0.01    -69.55   
   668. D(H 124,C  46,C  45,H 123)   -179.85  0.000005   -0.05   -179.90   
   669. D(H 124,C  46,C  45,H 122)     63.51 -0.000000   -0.05     63.47   
   670. D(H 124,C  46,C  45,C  44)    -55.64 -0.000018   -0.04    -55.68   
   671. D(C  47,C  46,C  45,H 123)      1.47 -0.000005   -0.03      1.44   
   672. D(C  47,C  46,C  45,H 122)   -115.16 -0.000010   -0.03   -115.19   
   673. D(C  47,C  46,C  45,C  44)    125.68 -0.000028   -0.02    125.66   
   674. D(C  49,C  47,C  46,H 124)     -0.16 -0.000006   -0.00     -0.16   
   675. D(C  49,C  47,C  46,C  45)    178.48  0.000004   -0.02    178.47   
   676. D(C  48,C  47,C  46,H 124)   -179.83 -0.000015    0.02   -179.81   
   677. D(C  48,C  47,C  46,C  45)     -1.19 -0.000005    0.00     -1.19   
   678. D(H 127,C  48,C  47,C  49)    -60.55 -0.000008    0.05    -60.50   
   679. D(H 127,C  48,C  47,C  46)    119.15  0.000000    0.03    119.17   
   680. D(H 126,C  48,C  47,C  49)     56.75 -0.000004    0.05     56.80   
   681. D(H 126,C  48,C  47,C  46)   -123.55  0.000005    0.03   -123.52   
   682. D(H 125,C  48,C  47,C  49)    178.10 -0.000008    0.04    178.14   
   683. D(H 125,C  48,C  47,C  46)     -2.20  0.000001    0.02     -2.18   
   684. D(H 130,C  49,C  47,C  48)    -59.02  0.000004   -0.01    -59.03   
   685. D(H 130,C  49,C  47,C  46)    121.27 -0.000004    0.01    121.28   
   686. D(H 129,C  49,C  47,C  48)     58.98  0.000002   -0.01     58.97   
   687. D(H 129,C  49,C  47,C  46)   -120.73 -0.000006    0.01   -120.72   
   688. D(H 128,C  49,C  47,C  48)    179.95  0.000007   -0.01    179.94   
   689. D(H 128,C  49,C  47,C  46)      0.24 -0.000001    0.00      0.24   
   690. D(H 133,C  50,C  43,C  44)    -56.31  0.000007    0.00    -56.30   
   691. D(H 133,C  50,C  43,C  42)    124.03 -0.000009    0.05    124.09   
   692. D(H 132,C  50,C  43,C  44)     61.12  0.000003    0.01     61.13   
   693. D(H 132,C  50,C  43,C  42)   -118.54 -0.000013    0.06   -118.48   
   694. D(H 131,C  50,C  43,C  44)   -178.15  0.000005    0.00   -178.15   
   695. D(H 131,C  50,C  43,C  42)      2.19 -0.000012    0.05      2.24   
   696. D(C 134,C  51,C   5,C   6)      1.78  0.000108    0.04      1.81   
   697. D(C 134,C  51,C   5,C   4)   -177.34  0.000092   -0.07   -177.41   
   698. D(C  52,C  51,C   5,C   6)   -179.30  0.000098    0.14   -179.16   
   699. D(C  52,C  51,C   5,C   4)      1.58  0.000082    0.04      1.62   
   700. D(O  53,C  52,C  51,C 134)     -2.89 -0.000049    0.20     -2.70   
   701. D(O  53,C  52,C  51,C   5)    178.17 -0.000036    0.09    178.26   
   702. D(C   1,C  52,C  51,C 134)    179.11 -0.000077    0.15    179.27   
   703. D(C   1,C  52,C  51,C   5)      0.18 -0.000064    0.05      0.23   
   704. D(O  53,C  52,C   1,C   2)   -179.85 -0.000034   -0.05   -179.90   
   705. D(O  53,C  52,C   1,C   0)      0.68 -0.000010   -0.14      0.55   
   706. D(C  51,C  52,C   1,C   2)     -1.90 -0.000002   -0.01     -1.91   
   707. D(C  51,C  52,C   1,C   0)    178.63  0.000022   -0.10    178.54   
   708. D(H 138,O  53,C  52,C  51)    148.55 -0.000183    2.18    150.73   
   709. D(H 138,O  53,C  52,C   1)    -33.44 -0.000154    2.22    -31.22   
   710. D(H 137,H  63,C   7,C   8)    179.05  0.000079   -0.19    178.85   
   711. D(H 137,H  63,C   7,C   6)     -1.99  0.000080   -0.08     -2.07   
   712. D(H 137,C 134,C  51,C  52)    128.83  0.000246   -1.57    127.26   
   713. D(H 137,C 134,C  51,C   5)    -52.25  0.000239   -1.47    -53.72   
   714. D(H 135,C 134,C  51,C  52)   -111.92  0.000181   -1.65   -113.57   
   715. D(H 135,C 134,C  51,C   5)     66.99  0.000173   -1.54     65.45   
   716. D(H 136,C 134,C  51,C  52)      7.87  0.000082   -1.58      6.30   
   717. D(H 136,C 134,C  51,C   5)   -173.21  0.000075   -1.47   -174.68   
   718. D(H  63,H 137,C 134,H 135)    -98.48  0.000020    2.27    -96.21   
   719. D(H  63,H 137,C 134,H 136)    146.45  0.000049    2.17    148.62   
   720. D(H  63,H 137,C 134,C  51)     23.70 -0.000092    2.21     25.90   
   721. D(C 134,H 137,H  63,C   7)     29.15 -0.000103   -1.57     27.58   
    ----------------------------------------------------------------------------

         *************************************************************
         *                GEOMETRY OPTIMIZATION CYCLE  14            *
         *************************************************************
---------------------------------
CARTESIAN COORDINATES (ANGSTROEM)
---------------------------------
  C    -17.089015    1.726113    2.123037
  C    -15.884551    1.061453    1.481888
  C    -14.751409    0.703040    2.230518
  C    -14.683575    0.943778    3.724042
  C    -13.597776    0.096031    1.605661
  C    -13.676413   -0.119294    0.181512
  C    -12.458727   -0.738748   -0.493314
  C    -11.493690    0.280850   -1.065655
  C    -10.237594    0.546253   -0.662893
  C     -9.424678    1.630733   -1.337364
  C     -9.556389   -0.178095    0.488347
  C     -8.927141   -1.555366    0.130807
  C     -7.888212   -1.515297   -0.960054
  C     -6.564023   -1.735732   -0.870495
  C     -5.837472   -2.106298    0.402484
  C     -5.693005   -1.633108   -2.116040
  C     -5.187309   -0.200938   -2.455953
  C     -4.345987    0.455638   -1.391655
  C     -3.022542    0.698199   -1.402221
  C     -2.095726    0.358773   -2.547151
  C     -2.365715    1.372033   -0.204434
  C     -1.957389    0.414294    0.952443
  C     -0.984092   -0.673299    0.576791
  C      0.307368   -0.802713    0.931600
  C      1.051808    0.156134    1.832569
  C      1.112445   -1.995350    0.432179
  C      1.770187   -1.814866   -0.966810
  C      2.768318   -0.690476   -1.070189
  C      4.104832   -0.768432   -1.206850
  C      4.884275   -2.059634   -1.309733
  C      4.934898    0.505868   -1.285589
  C      5.368726    1.103281    0.085064
  C      6.204068    0.196285    0.952211
  C      7.516397    0.284382    1.235746
  C      8.435171    1.372352    0.728795
  C      8.168822   -0.755004    2.138793
  C      8.612288   -2.063967    1.423900
  C      9.603974   -1.878470    0.304744
  C     10.894375   -2.256560    0.255514
  C     11.616929   -2.995359    1.359068
  C     11.722505   -1.961682   -0.987446
  C     12.436615   -0.578162   -0.998277
  C     13.410178   -0.343361    0.128778
  C     14.755299   -0.343455    0.085137
  C     15.549502   -0.045499    1.347694
  C     15.957070    1.443570    1.533635
  C     16.997138    1.944681    0.565646
  C     16.945004    3.011146   -0.251810
  C     15.765724    3.946606   -0.382887
  C     18.122435    3.367535   -1.131937
  C     15.571105   -0.632990   -1.153688
  C    -14.828404    0.209768   -0.556677
  C    -15.921096    0.794285    0.101440
  O    -17.043741    1.146914   -0.664006
  O    -12.550453   -0.237779    2.292689
  H    -16.850491    2.141381    3.105000
  H    -17.925422    1.023802    2.269507
  H    -17.472174    2.545635    1.500817
  H    -15.484235    0.431475    4.277559
  H    -14.755235    2.009245    3.990871
  H    -13.722031    0.570109    4.085525
  H    -12.779234   -1.402465   -1.309940
  H    -11.946990   -1.355280    0.249801
  H    -11.878918    0.878926   -1.895454
  H     -9.966978    2.091363   -2.171117
  H     -8.473938    1.236625   -1.723164
  H     -9.159253    2.425273   -0.623914
  H    -10.289977   -0.335977    1.287342
  H     -8.762547    0.463265    0.895609
  H     -9.740156   -2.225055   -0.185773
  H     -8.513151   -1.985235    1.050214
  H     -8.282920   -1.277357   -1.950582
  H     -6.481939   -2.102299    1.285545
  H     -5.003165   -1.417263    0.588233
  H     -5.393576   -3.108469    0.311742
  H     -6.258226   -1.990143   -2.986744
  H     -4.821033   -2.292936   -2.011039
  H     -6.072018    0.426085   -2.641277
  H     -4.642159   -0.257065   -3.405011
  H     -4.899166    0.772464   -0.504802
  H     -2.590661   -0.177646   -3.360931
  H     -1.255945   -0.255971   -2.197490
  H     -1.652792    1.274833   -2.964243
  H     -3.054728    2.113937    0.219577
  H     -1.472654    1.919829   -0.534419
  H     -2.877501   -0.054631    1.331657
  H     -1.561907    1.027963    1.769668
  H     -1.401840   -1.456608   -0.059504
  H      0.462162    1.032559    2.114135
  H      1.972720    0.508385    1.349797
  H      1.364749   -0.352972    2.755780
  H      0.457904   -2.874255    0.368954
  H      1.900709   -2.237874    1.157734
  H      0.961753   -1.637659   -1.691651
  H      2.230208   -2.770310   -1.242743
  H      2.333069    0.310573   -1.033893
  H      4.264694   -2.951582   -1.185149
  H      5.682019   -2.093052   -0.556503
  H      5.382512   -2.126968   -2.287810
  H      4.360927    1.282421   -1.807524
  H      5.837187    0.320304   -1.884078
  H      4.453180    1.368753    0.634012
  H      5.894196    2.043960   -0.115243
  H      5.655416   -0.631844    1.406254
  H      7.950075    2.059951    0.030927
  H      9.308584    0.937965    0.224775
  H      8.827999    1.962817    1.569297
  H      7.466686   -1.042043    2.932270
  H      9.044690   -0.314431    2.633734
  H      7.707539   -2.539733    1.016820
  H      9.004788   -2.745867    2.186584
  H      9.202366   -1.376356   -0.578137
  H     11.015848   -3.118291    2.263853
  H     12.542902   -2.474708    1.634132
  H     11.917810   -3.995277    1.013819
  H     11.074929   -1.997186   -1.873016
  H     12.482206   -2.744740   -1.117001
  H     11.657412    0.196943   -0.956267
  H     12.930814   -0.468467   -1.970424
  H     12.947147   -0.145231    1.097701
  H     16.459028   -0.663456    1.369370
  H     14.953732   -0.330910    2.223782
  H     16.363065    1.535373    2.553792
  H     15.051999    2.059716    1.505639
  H     17.919133    1.357651    0.558179
  H     14.911859    3.657531    0.234864
  H     15.427930    3.994254   -1.427945
  H     16.053146    4.971017   -0.105207
  H     18.954537    2.666545   -1.005856
  H     18.490083    4.379609   -0.908118
  H     17.834677    3.371753   -2.193315
  H     14.958078   -0.809356   -2.041644
  H     16.196370   -1.523432   -0.994984
  H     16.258966    0.194165   -1.369375
  C    -14.914993   -0.077119   -2.044717
  H    -14.902597   -1.157962   -2.247672
  H    -15.837980    0.327058   -2.471161
  H    -14.070334    0.352017   -2.596827
  H    -17.828742    1.086585   -0.098243

----------------------------
CARTESIAN COORDINATES (A.U.)
----------------------------
  NO LB      ZA    FRAG     MASS         X           Y           Z
   0 C     6.0000    0    12.011  -32.293559    3.261880    4.011958
   1 C     6.0000    0    12.011  -30.017451    2.005855    2.800363
   2 C     6.0000    0    12.011  -27.876123    1.328553    4.215067
   3 C     6.0000    0    12.011  -27.747935    1.783483    7.037420
   4 C     6.0000    0    12.011  -25.696073    0.181472    3.034259
   5 C     6.0000    0    12.011  -25.844675   -0.225433    0.343009
   6 C     6.0000    0    12.011  -23.543582   -1.396032   -0.932229
   7 C     6.0000    0    12.011  -21.719927    0.530730   -2.013797
   8 C     6.0000    0    12.011  -19.346250    1.032268   -1.252686
   9 C     6.0000    0    12.011  -17.810060    3.081639   -2.527252
  10 C     6.0000    0    12.011  -18.058958   -0.336551    0.922842
  11 C     6.0000    0    12.011  -16.869852   -2.939216    0.247190
  12 C     6.0000    0    12.011  -14.906560   -2.863496   -1.814239
  13 C     6.0000    0    12.011  -12.404205   -3.280059   -1.644998
  14 C     6.0000    0    12.011  -11.031223   -3.980326    0.760584
  15 C     6.0000    0    12.011  -10.758220   -3.086127   -3.998737
  16 C     6.0000    0    12.011   -9.802594   -0.379717   -4.641079
  17 C     6.0000    0    12.011   -8.212725    0.861032   -2.629847
  18 C     6.0000    0    12.011   -5.711778    1.319405   -2.649813
  19 C     6.0000    0    12.011   -3.960348    0.677982   -4.813419
  20 C     6.0000    0    12.011   -4.470554    2.592767   -0.386325
  21 C     6.0000    0    12.011   -3.698930    0.782902    1.799856
  22 C     6.0000    0    12.011   -1.859665   -1.272352    1.089978
  23 C     6.0000    0    12.011    0.580841   -1.516907    1.760469
  24 C     6.0000    0    12.011    1.987629    0.295051    3.463053
  25 C     6.0000    0    12.011    2.102217   -3.770665    0.816701
  26 C     6.0000    0    12.011    3.345169   -3.429599   -1.827007
  27 C     6.0000    0    12.011    5.231364   -1.304810   -2.022364
  28 C     6.0000    0    12.011    7.757008   -1.452125   -2.280616
  29 C     6.0000    0    12.011    9.229942   -3.892144   -2.475037
  30 C     6.0000    0    12.011    9.325606    0.955952   -2.429410
  31 C     6.0000    0    12.011   10.145422    2.084900    0.160748
  32 C     6.0000    0    12.011   11.723989    0.370924    1.799418
  33 C     6.0000    0    12.011   14.203932    0.537405    2.335221
  34 C     6.0000    0    12.011   15.940163    2.593369    1.377222
  35 C     6.0000    0    12.011   15.436837   -1.426751    4.041732
  36 C     6.0000    0    12.011   16.274866   -3.900332    2.690781
  37 C     6.0000    0    12.011   18.148881   -3.549793    0.575882
  38 C     6.0000    0    12.011   20.587386   -4.264280    0.482851
  39 C     6.0000    0    12.011   21.952813   -5.660409    2.568267
  40 C     6.0000    0    12.011   22.152324   -3.707043   -1.866003
  41 C     6.0000    0    12.011   23.501796   -1.092568   -1.886470
  42 C     6.0000    0    12.011   25.341564   -0.648859    0.243355
  43 C     6.0000    0    12.011   27.883473   -0.649035    0.160885
  44 C     6.0000    0    12.011   29.384299   -0.085981    2.546773
  45 C     6.0000    0    12.011   30.154493    2.727951    2.898150
  46 C     6.0000    0    12.011   32.119937    3.674914    1.068916
  47 C     6.0000    0    12.011   32.021417    5.690242   -0.475852
  48 C     6.0000    0    12.011   29.792900    7.458005   -0.723552
  49 C     6.0000    0    12.011   34.246438    6.363719   -2.139051
  50 C     6.0000    0    12.011   29.425124   -1.196178   -2.180154
  51 C     6.0000    0    12.011  -28.021622    0.396404   -1.051967
  52 C     6.0000    0    12.011  -30.086511    1.500981    0.191695
  53 O     8.0000    0    15.999  -32.208003    2.167353   -1.254789
  54 O     8.0000    0    15.999  -23.716920   -0.449338    4.332555
  55 H     1.0000    0     1.008  -31.842813    4.046624    5.867600
  56 H     1.0000    0     1.008  -33.874138    1.934705    4.288747
  57 H     1.0000    0     1.008  -33.017624    4.810552    2.836132
  58 H     1.0000    0     1.008  -29.260964    0.815369    8.083415
  59 H     1.0000    0     1.008  -27.883353    3.796922    7.541654
  60 H     1.0000    0     1.008  -25.930881    1.077351    7.720523
  61 H     1.0000    0     1.008  -24.149252   -2.650276   -2.475427
  62 H     1.0000    0     1.008  -22.576538   -2.561109    0.472055
  63 H     1.0000    0     1.008  -22.447901    1.660930   -3.581890
  64 H     1.0000    0     1.008  -18.834858    3.952103   -4.102816
  65 H     1.0000    0     1.008  -16.013422    2.336883   -3.256309
  66 H     1.0000    0     1.008  -17.308479    4.583101   -1.179027
  67 H     1.0000    0     1.008  -19.445239   -0.634905    2.432723
  68 H     1.0000    0     1.008  -16.558815    0.875444    1.692456
  69 H     1.0000    0     1.008  -18.406227   -4.204745   -0.351059
  70 H     1.0000    0     1.008  -16.087524   -3.751550    1.984616
  71 H     1.0000    0     1.008  -15.652451   -2.413854   -3.686067
  72 H     1.0000    0     1.008  -12.249090   -3.972769    2.429328
  73 H     1.0000    0     1.008   -9.454611   -2.678240    1.111600
  74 H     1.0000    0     1.008  -10.192382   -5.874155    0.589107
  75 H     1.0000    0     1.008  -11.826334   -3.760824   -5.644128
  76 H     1.0000    0     1.008   -9.110433   -4.333020   -3.800313
  77 H     1.0000    0     1.008  -11.474450    0.805184   -4.991290
  78 H     1.0000    0     1.008   -8.772410   -0.485782   -6.434539
  79 H     1.0000    0     1.008   -9.258082    1.459745   -0.953938
  80 H     1.0000    0     1.008   -4.895641   -0.335702   -6.351240
  81 H     1.0000    0     1.008   -2.373393   -0.483715   -4.152654
  82 H     1.0000    0     1.008   -3.123324    2.409085   -5.601608
  83 H     1.0000    0     1.008   -5.772600    3.994762    0.414940
  84 H     1.0000    0     1.008   -2.782913    3.627951   -1.009906
  85 H     1.0000    0     1.008   -5.437689   -0.103237    2.516467
  86 H     1.0000    0     1.008   -2.951577    1.942568    3.344189
  87 H     1.0000    0     1.008   -2.649094   -2.752591   -0.112447
  88 H     1.0000    0     1.008    0.873359    1.951254    3.995136
  89 H     1.0000    0     1.008    3.727901    0.960708    2.550747
  90 H     1.0000    0     1.008    2.579002   -0.667020    5.207670
  91 H     1.0000    0     1.008    0.865312   -5.431554    0.697222
  92 H     1.0000    0     1.008    3.591820   -4.228970    2.187801
  93 H     1.0000    0     1.008    1.817450   -3.094727   -3.196757
  94 H     1.0000    0     1.008    4.214483   -5.235127   -2.348444
  95 H     1.0000    0     1.008    4.408862    0.586899   -1.953775
  96 H     1.0000    0     1.008    8.059103   -5.577682   -2.239608
  97 H     1.0000    0     1.008   10.737460   -3.955296   -1.051638
  98 H     1.0000    0     1.008   10.171474   -4.019387   -4.323335
  99 H     1.0000    0     1.008    8.240958    2.423425   -3.415725
 100 H     1.0000    0     1.008   11.030686    0.605286   -3.560392
 101 H     1.0000    0     1.008    8.415290    2.586569    1.198109
 102 H     1.0000    0     1.008   11.138416    3.862525   -0.217777
 103 H     1.0000    0     1.008   10.687186   -1.194012    2.657435
 104 H     1.0000    0     1.008   15.023464    3.892743    0.058443
 105 H     1.0000    0     1.008   17.590674    1.772496    0.424762
 106 H     1.0000    0     1.008   16.682500    3.709186    2.965542
 107 H     1.0000    0     1.008   14.109992   -1.969177    5.541187
 108 H     1.0000    0     1.008   17.091987   -0.594188    4.977036
 109 H     1.0000    0     1.008   14.565138   -4.799400    1.921512
 110 H     1.0000    0     1.008   17.016583   -5.188937    4.132044
 111 H     1.0000    0     1.008   17.389951   -2.600936   -1.092521
 112 H     1.0000    0     1.008   20.816936   -5.892716    4.278063
 113 H     1.0000    0     1.008   23.702650   -4.676521    3.088062
 114 H     1.0000    0     1.008   22.521398   -7.549980    1.915841
 115 H     1.0000    0     1.008   20.928583   -3.774134   -3.539488
 116 H     1.0000    0     1.008   23.587951   -5.186807   -2.110827
 117 H     1.0000    0     1.008   22.029315    0.372168   -1.807083
 118 H     1.0000    0     1.008   24.435697   -0.885274   -3.723561
 119 H     1.0000    0     1.008   24.466562   -0.274447    2.074355
 120 H     1.0000    0     1.008   31.103055   -1.253750    2.587734
 121 H     1.0000    0     1.008   28.258458   -0.625329    4.202339
 122 H     1.0000    0     1.008   30.921712    2.901435    4.825968
 123 H     1.0000    0     1.008   28.444157    3.892298    2.845245
 124 H     1.0000    0     1.008   33.862254    2.565589    1.054806
 125 H     1.0000    0     1.008   28.179329    6.911732    0.443828
 126 H     1.0000    0     1.008   29.154562    7.548047   -2.698426
 127 H     1.0000    0     1.008   30.336050    9.393860   -0.198813
 128 H     1.0000    0     1.008   35.818883    5.039039   -1.900792
 129 H     1.0000    0     1.008   34.941193    8.276261   -1.716094
 130 H     1.0000    0     1.008   33.702656    6.371689   -4.144765
 131 H     1.0000    0     1.008   28.266670   -1.529462   -3.858148
 132 H     1.0000    0     1.008   30.606705   -2.878869   -1.880246
 133 H     1.0000    0     1.008   30.724994    0.366919   -2.587744
 134 C     6.0000    0    12.011  -28.185252   -0.145733   -3.863956
 135 H     1.0000    0     1.008  -28.161827   -2.188232   -4.247484
 136 H     1.0000    0     1.008  -29.929445    0.618050   -4.669817
 137 H     1.0000    0     1.008  -26.589077    0.665216   -4.907291
 138 H     1.0000    0     1.008  -33.691439    2.053349   -0.185652

--------------------------------
INTERNAL COORDINATES (ANGSTROEM)
--------------------------------
 C      0   0   0     0.000000000000     0.00000000     0.00000000
 C      1   0   0     1.517754525748     0.00000000     0.00000000
 C      2   1   0     1.404605511649   121.78990046     0.00000000
 C      3   2   1     1.514322474171   121.41506731     0.94919970
 C      3   2   1     1.445605026024   121.36994144   181.32343215
 C      5   3   2     1.442479716656   116.48275659   359.97302419
 C      6   5   3     1.523769646372   117.02364584   179.08418927
 C      7   6   5     1.516064321143   113.73238278   266.14937852
 C      8   7   6     1.345523316456   127.87098656   113.33090610
 C      9   8   7     1.513883323839   120.61221665   181.44201128
 C      9   8   7     1.521208287211   123.41195751     0.16677324
 C     11   9   8     1.555847720879   115.38568613    82.23372372
 C     12  11   9     1.506969571577   114.93818977    58.13113364
 C     13  12  11     1.345395722923   128.75612395   111.90993582
 C     14  13  12     1.511843413444   124.69494180     1.12496988
 C     14  13  12     1.523347186392   119.82162144   180.35030679
 C     16  14  13     1.556399692789   115.23542397    85.79595297
 C     17  16  14     1.507198182724   115.34094452    59.79215443
 C     18  17  16     1.345530299414   128.46429535   108.19341501
 C     19  18  17     1.511643122782   124.64732869     0.99886384
 C     19  18  17     1.523209350939   119.84846926   180.42008928
 C     21  19  18     1.556392918558   115.17686517    84.85052070
 C     22  21  19     1.507077055536   115.35563185    59.18480997
 C     23  22  21     1.345550625722   128.57491180   109.85707070
 C     24  23  22     1.511728609901   124.66654024     0.93729195
 C     24  23  22     1.523139577699   119.74656329   179.94335125
 C     26  24  23     1.556396919263   115.29644125    86.01367996
 C     27  26  24     1.507051667196   115.34526019    61.12692092
 C     28  27  26     1.345741924381   128.42665482   109.66181185
 C     29  28  27     1.511727598674   124.64223340     1.12617246
 C     29  28  27     1.522842705125   119.87547076   180.32853552
 C     31  29  28     1.556855401655   115.30712151    86.50273629
 C     32  31  29     1.507442384805   115.46608422    59.44106984
 C     33  32  31     1.345496643670   128.48500028   107.69944491
 C     34  33  32     1.511563058467   124.70140003     0.96478631
 C     34  33  32     1.523639312786   119.85966510   180.35269660
 C     36  34  33     1.555993841515   115.06222115    83.80163184
 C     37  36  34     1.506771687742   115.16746747    58.97813551
 C     38  37  36     1.345552366352   128.59116199   111.67270309
 C     39  38  37     1.511866510823   124.67620237     1.18094769
 C     39  38  37     1.522399545199   119.80918082   180.16059574
 C     41  39  38     1.556983813417   115.29513151    88.39378097
 C     42  41  39     1.507716364170   115.42580274    59.66905669
 C     43  42  41     1.345828307231   128.39871374   105.73062236
 C     44  43  42     1.521048151472   119.66563427   178.43404020
 C     45  44  43     1.554995862912   115.06798261   266.48036070
 C     46  45  44     1.506604454400   115.00013622   290.44511499
 C     47  46  45     1.344730755437   128.87253180   125.66158196
 C     48  47  46     1.510949438404   125.02971052   358.80803834
 C     48  47  46     1.512607013140   120.68975279   178.46562223
 C     44  43  42     1.511309947592   124.47946429   358.02891915
 C      6   5   3     1.407226770288   121.84516126   358.31876299
 C     52   6   5     1.403123431633   119.26693872     1.60181966
 O     53  52   6     1.403776159075   118.14391553   178.26781632
 O      5   3   2     1.296272719956   121.58782971   180.07933803
 H      1   2   3     1.092517662072   111.89344816    16.89962440
 H      1   2   3     1.101938944186   112.29639573   256.84419180
 H      1   2   3     1.097991221063   111.37078930   137.33469069
 H      4   3   2     1.099951185819   112.93329910    59.12935439
 H      4   3   2     1.100704832724   112.95796074   298.38966198
 H      4   3   2     1.093098429722   108.13232993   179.00319527
 H      7   6   5     1.100055534234   109.95059568   144.75115856
 H      7   6   5     1.092797894401   107.60279429    27.94689457
 H      8   7   6     1.093005609043   115.48394865   294.37440557
 H     10   9   8     1.096089920062   111.97905156   357.39912976
 H     10   9   8     1.099121580659   111.34629311   236.16286057
 H     10   9   8     1.100342907987   110.97287519   118.17483985
 H     11   9   8     1.096116296977   108.69544497   320.65831955
 H     11   9   8     1.098812716457   109.03130033   203.98781737
 H     12  11   9     1.099863394348   107.82933221   296.97950533
 H     12  11   9     1.096121761979   107.88794250   182.46695958
 H     13  12  11     1.092500461046   114.39498491   291.65296091
 H     15  14  13     1.093229916133   113.32428316   355.25379911
 H     15  14  13     1.097879436078   110.72155327   233.72611543
 H     15  14  13     1.099829335313   110.35499848   116.42549027
 H     16  14  13     1.097758397593   109.40288112   325.14343302
 H     16  14  13     1.098513389602   109.58742200   208.35265902
 H     17  16  14     1.100095729010   107.45577930   298.48770716
 H     17  16  14     1.095924276602   107.67549546   184.16045676
 H     18  17  16     1.092197021739   114.64709122   287.97242327
 H     20  19  18     1.093134666430   113.35553816   355.90807255
 H     20  19  18     1.097909255358   110.70004974   234.40367138
 H     20  19  18     1.099692107427   110.31466193   117.14060923
 H     21  19  18     1.097700131312   109.39456656   324.23585529
 H     21  19  18     1.098420968858   109.57116343   207.44820726
 H     22  21  19     1.100136023369   107.40266987   297.99745431
 H     22  21  19     1.095834549839   107.72247828   183.66446939
 H     23  22  21     1.092226445918   114.56658457   289.18597581
 H     25  24  23     1.093198293553   113.35274213   355.10978500
 H     25  24  23     1.097828964176   110.76357338   233.57324159
 H     25  24  23     1.099745331697   110.29299873   116.29475116
 H     26  24  23     1.097677692913   109.30875731   325.41171371
 H     26  24  23     1.098457017998   109.60926558   208.66192261
 H     27  26  24     1.100164457057   107.47860115   299.66723706
 H     27  26  24     1.095733361921   107.61759696   185.37836044
 H     28  27  26     1.092180884419   114.68404493   289.25274800
 H     30  29  28     1.093148157470   113.38624927   355.53615438
 H     30  29  28     1.097665048220   110.73341138   233.96752921
 H     30  29  28     1.099731334058   110.26835489   116.70963768
 H     31  29  28     1.097677001287   109.36318141   325.86913273
 H     31  29  28     1.098521536469   109.54369128   209.07010892
 H     32  31  29     1.100020247997   107.45943515   298.06890600
 H     32  31  29     1.095955036600   107.58129995   183.80130479
 H     33  32  31     1.092232396747   114.64299196   287.31394556
 H     35  34  33     1.093220039900   113.39632416   355.48604336
 H     35  34  33     1.097988360789   110.65303300   233.97748101
 H     35  34  33     1.099730435247   110.31906774   116.74237303
 H     36  34  33     1.097721585858   109.44543140   323.15179794
 H     36  34  33     1.098278436254   109.56835994   206.34140670
 H     37  36  34     1.100290458753   107.42039426   297.80984057
 H     37  36  34     1.095778428128   107.80662736   183.46239812
 H     38  37  36     1.092193265473   114.51905579   291.11413627
 H     40  39  38     1.093181510559   113.34731231   354.41872798
 H     40  39  38     1.097344334394   110.75642129   232.78278232
 H     40  39  38     1.099801179217   110.23653519   115.52798321
 H     41  39  38     1.097656328092   109.36063566   327.70350898
 H     41  39  38     1.098685304353   109.53338889   210.92554055
 H     42  41  39     1.099868116333   107.51861501   298.29412897
 H     42  41  39     1.096054734307   107.57185594   184.02591754
 H     43  42  41     1.092000949073   114.69128977   285.46278014
 H     45  44  43     1.099808571849   109.76105313   143.64785893
 H     45  44  43     1.097237858488   109.16536355    27.04055731
 H     46  45  44     1.101807975264   106.68340878   170.44182083
 H     46  45  44     1.095250210204   108.60627364    56.19023885
 H     47  46  45     1.093038900351   114.08355379   304.31761678
 H     49  48  47     1.092825215784   113.39176838   357.81965290
 H     49  48  47     1.099327669518   110.43393889   236.47702689
 H     49  48  47     1.099606485358   110.54025152   119.17483200
 H     50  48  47     1.095297980112   111.93728442     0.24472901
 H     50  48  47     1.099797092991   111.01533811   239.27762930
 H     50  48  47     1.099702521450   111.02660979   121.27989826
 H     51  44  43     1.093331530543   113.20148195     2.23881750
 H     51  44  43     1.099559153403   110.10802583   241.52162779
 H     51  44  43     1.097205847173   110.80090838   124.08626908
 C     52   6   5     1.517914814585   121.11444494   182.57662540
 H    135  52   6     1.099803221889   111.46939791    65.42386772
 H    135  52   6     1.094128792532   111.12411869   185.30855055
 H    135  52   6     1.096554499459   112.06630120   306.24252315
 H     54  53  52     0.969512030476   108.28251275   150.73098092

---------------------------
INTERNAL COORDINATES (A.U.)
---------------------------
 C      0   0   0     0.000000000000     0.00000000     0.00000000
 C      1   0   0     2.868140392183     0.00000000     0.00000000
 C      2   1   0     2.654319743214   121.78990046     0.00000000
 C      3   2   1     2.861654754626   121.41506731     0.94919970
 C      3   2   1     2.731797597005   121.36994144   181.32343215
 C      5   3   2     2.725891618215   116.48275659   359.97302419
 C      6   5   3     2.879507322824   117.02364584   179.08418927
 C      7   6   5     2.864946368370   113.73238278   266.14937852
 C      8   7   6     2.542670574907   127.87098656   113.33090610
 C      9   8   7     2.860824880765   120.61221665   181.44201128
 C      9   8   7     2.874667055481   123.41195751     0.16677324
 C     11   9   8     2.940126098546   115.38568613    82.23372372
 C     12  11   9     2.847759782434   114.93818977    58.13113364
 C     13  12  11     2.542429458074   128.75612395   111.90993582
 C     14  13  12     2.856970008782   124.69494180     1.12496988
 C     14  13  12     2.878708989160   119.82162144   180.35030679
 C     16  14  13     2.941169174291   115.23542397    85.79595297
 C     17  16  14     2.848191794891   115.34094452    59.79215443
 C     18  17  16     2.542683770786   128.46429535   108.19341501
 C     19  18  17     2.856591514283   124.64732869     0.99886384
 C     19  18  17     2.878448517902   119.84846926   180.42008928
 C     21  19  18     2.941156372850   115.17686517    84.85052070
 C     22  21  19     2.847962897679   115.35563185    59.18480997
 C     23  22  21     2.542722181941   128.57491180   109.85707070
 C     24  23  22     2.856753061527   124.66654024     0.93729195
 C     24  23  22     2.878316665588   119.74656329   179.94335125
 C     26  24  23     2.941163933086   115.29644125    86.01367996
 C     27  26  24     2.847914920670   115.34526019    61.12692092
 C     28  27  26     2.543083684016   128.42665482   109.66181185
 C     29  28  27     2.856751150584   124.64223340     1.12617246
 C     29  28  27     2.877755657726   119.87547076   180.32853552
 C     31  29  28     2.942030339244   115.30712151    86.50273629
 C     32  31  29     2.848653269947   115.46608422    59.44106984
 C     33  32  31     2.542620170646   128.48500028   107.69944491
 C     34  33  32     2.856440214656   124.70140003     0.96478631
 C     34  33  32     2.879261028041   119.85966510   180.35269660
 C     36  34  33     2.940402226532   115.06222115    83.80163184
 C     37  36  34     2.847385836179   115.16746747    58.97813551
 C     38  37  36     2.542725471254   128.59116199   111.67270309
 C     39  38  37     2.857013656503   124.67620237     1.18094769
 C     39  38  37     2.876918206833   119.80918082   180.16059574
 C     41  39  38     2.942273002306   115.29513151    88.39378097
 C     42  41  39     2.849171015914   115.42580274    59.66905669
 C     43  42  41     2.543246923945   128.39871374   105.73062236
 C     44  43  42     2.874364442788   119.66563427   178.43404020
 C     45  44  43     2.938516320284   115.06798261   266.48036070
 C     46  45  44     2.847069810962   115.00013622   290.44511499
 C     47  46  45     2.541172851637   128.87253180   125.66158196
 C     48  47  46     2.855280640786   125.02971052   358.80803834
 C     48  47  46     2.858413003083   120.68975279   178.46562223
 C     44  43  42     2.855961904420   124.47946429   358.02891915
 C      6   5   3     2.659273204168   121.84516126   358.31876299
 C     52   6   5     2.651519017874   119.26693872     1.60181966
 O     53  52   6     2.652752493979   118.14391553   178.26781632
 O      5   3   2     2.449600435591   121.58782971   180.07933803
 H      1   2   3     2.064559177789   111.89344816    16.89962440
 H      1   2   3     2.082362820814   112.29639573   256.84419180
 H      1   2   3     2.074902705258   111.37078930   137.33469069
 H      4   3   2     2.078606501880   112.93329910    59.12935439
 H      4   3   2     2.080030688132   112.95796074   298.38966198
 H      4   3   2     2.065656669593   108.13232993   179.00319527
 H      7   6   5     2.078803691808   109.95059568   144.75115856
 H      7   6   5     2.065088740144   107.60279429    27.94689457
 H      8   7   6     2.065481263931   115.48394865   294.37440557
 H     10   9   8     2.071309767069   111.97905156   357.39912976
 H     10   9   8     2.077038775328   111.34629311   236.16286057
 H     10   9   8     2.079346749499   110.97287519   118.17483985
 H     11   9   8     2.071359612215   108.69544497   320.65831955
 H     11   9   8     2.076455106573   109.03130033   203.98781737
 H     12  11   9     2.078440600043   107.82933221   296.97950533
 H     12  11   9     2.071369939572   107.88794250   182.46695958
 H     13  12  11     2.064526672559   114.39498491   291.65296091
 H     15  14  13     2.065905142901   113.32428316   355.25379911
 H     15  14  13     2.074691462252   110.72155327   233.72611543
 H     15  14  13     2.078376237794   110.35499848   116.42549027
 H     16  14  13     2.074462732663   109.40288112   325.14343302
 H     16  14  13     2.075889460792   109.58742200   208.35265902
 H     17  16  14     2.078879648926   107.45577930   298.48770716
 H     17  16  14     2.070996746293   107.67549546   184.16045676
 H     18  17  16     2.063953255371   114.64709122   287.97242327
 H     20  19  18     2.065725147047   113.35553816   355.90807255
 H     20  19  18     2.074747812525   110.70004974   234.40367138
 H     20  19  18     2.078116914671   110.31466193   117.14060923
 H     21  19  18     2.074352625350   109.39456656   324.23585529
 H     21  19  18     2.075714810898   109.57116343   207.44820726
 H     22  21  19     2.078955794228   107.40266987   297.99745431
 H     22  21  19     2.070827187285   107.72247828   183.66446939
 H     23  22  21     2.064008859011   114.56658457   289.18597581
 H     25  24  23     2.065845384885   113.35274213   355.10978500
 H     25  24  23     2.074596084178   110.76357338   233.57324159
 H     25  24  23     2.078217493965   110.29299873   116.29475116
 H     26  24  23     2.074310222921   109.30875731   325.41171371
 H     26  24  23     2.075782933900   109.60926558   208.66192261
 H     27  26  24     2.079009526112   107.47860115   299.66723706
 H     27  26  24     2.070635969832   107.61759696   185.37836044
 H     28  27  26     2.063922760256   114.68404493   289.25274800
 H     30  29  28     2.065750641419   113.38624927   355.53615438
 H     30  29  28     2.074286327914   110.73341138   233.96752921
 H     30  29  28     2.078191042262   110.26835489   116.70963768
 H     31  29  28     2.074308915937   109.36318141   325.86913273
 H     31  29  28     2.075904856141   109.54369128   209.07010892
 H     32  31  29     2.078737010483   107.45943515   298.06890600
 H     32  31  29     2.071054874265   107.58129995   183.80130479
 H     33  32  31     2.064020104449   114.64299196   287.31394556
 H     35  34  33     2.065886479526   113.39632416   355.48604336
 H     35  34  33     2.074897300124   110.65303300   233.97748101
 H     35  34  33     2.078189343755   110.31906774   116.74237303
 H     36  34  33     2.074393168566   109.44543140   323.15179794
 H     36  34  33     2.075445463311   109.56835994   206.34140670
 H     37  36  34     2.079247634809   107.42039426   297.80984057
 H     37  36  34     2.070721132621   107.80662736   183.46239812
 H     38  37  36     2.063946157058   114.51905579   291.11413627
 H     40  39  38     2.065813669622   113.34731231   354.41872798
 H     40  39  38     2.073680266615   110.75642129   232.78278232
 H     40  39  38     2.078323030483   110.23653519   115.52798321
 H     41  39  38     2.074269849260   109.36063566   327.70350898
 H     41  39  38     2.076214332591   109.53338889   210.92554055
 H     42  41  39     2.078449523301   107.51861501   298.29412897
 H     42  41  39     2.071243275627   107.57185594   184.02591754
 H     43  42  41     2.063582731730   114.69128977   285.46278014
 H     45  44  43     2.078337000533   109.76105313   143.64785893
 H     45  44  43     2.073479056313   109.16536355    27.04055731
 H     46  45  44     2.082115325420   106.68340878   170.44182083
 H     46  45  44     2.069722945405   108.60627364    56.19023885
 H     47  46  45     2.065544175386   114.08355379   304.31761678
 H     49  48  47     2.065140370076   113.39176838   357.81965290
 H     49  48  47     2.077428226831   110.43393889   236.47702689
 H     49  48  47     2.077955112410   110.54025152   119.17483200
 H     50  48  47     2.069813217450   111.93728442     0.24472901
 H     50  48  47     2.078315308636   111.01533811   239.27762930
 H     50  48  47     2.078136594323   111.02660979   121.27989826
 H     51  44  43     2.066097166307   113.20148195     2.23881750
 H     51  44  43     2.077865667978   110.10802583   241.52162779
 H     51  44  43     2.073418563694   110.80090838   124.08626908
 C     52   6   5     2.868443294188   121.11444494   182.57662540
 H    135  52   6     2.078326890574   111.46939791    65.42386772
 H    135  52   6     2.067603773123   111.12411869   185.30855055
 H    135  52   6     2.072187694896   112.06630120   306.24252315
 H     54  53  52     1.832112221141   108.28251275   150.73098092


           ************************************************************
           *        Program running with 4 parallel MPI-processes     *
           *              working on a common directory               *
           ************************************************************
------------------------------------------------------------------------------
                   ___                                                        
                  /   \      - P O W E R E D   B Y -                         
                 /     \                                                     
                 |  |  |   _    _      __       _____    __    __             
                 |  |  |  | |  | |    /  \     |  _  \  |  |  /  |          
                  \  \/   | |  | |   /    \    | | | |  |  | /  /          
                 / \  \   | |__| |  /  /\  \   | |_| |  |  |/  /          
                |  |  |   |  __  | /  /__\  \  |    /   |      \           
                |  |  |   | |  | | |   __   |  |    \   |  |\   \          
                \     /   | |  | | |  |  |  |  | |\  \  |  | \   \       
                 \___/    |_|  |_| |__|  |__|  |_| \__\ |__|  \__/        
                                                                              
                      - O R C A' S   B I G   F R I E N D -                    
                                      &                                       
                       - I N T E G R A L  F E E D E R -                       
                                                                              
 v1 FN, 2020, v2 2021                                                         
------------------------------------------------------------------------------


Reading SHARK input file mPQ9_2e_1H_B3LYP_631Gd_opt.SHARKINP.tmp ... ok
----------------------
SHARK INTEGRAL PACKAGE
----------------------

Number of atoms                             ...    139
Number of basis functions                   ...    950
Number of shells                            ...    502
Maximum angular momentum                    ...      2
Integral batch strategy                     ... SHARK/LIBINT Hybrid
RI-J (if used) integral strategy            ... SPLIT-RIJ (Revised 2003 algorithm where possible)
Printlevel                                  ...      1
Contraction scheme used                     ... SEGMENTED contraction
Coulomb Range Separation                    ... NOT USED
Exchange Range Separation                   ... NOT USED
Finite Nucleus Model                        ... NOT USED
Auxiliary Coulomb fitting basis             ... AVAILABLE
   # of basis functions in Aux-J            ...   3657
   # of shells in Aux-J                     ...   1255
   Maximum angular momentum in Aux-J        ...      4
Auxiliary J/K fitting basis                 ... NOT available
Auxiliary Correlation fitting basis         ... NOT available
Auxiliary 'external' fitting basis          ... NOT available
Integral threshold                          ...     2.500000e-11
Primitive cut-off                           ...     2.500000e-12
Primitive pair pre-selection threshold      ...     2.500000e-12

Calculating pre-screening integrals         ... done (  0.2 sec) Dimension = 502
Organizing shell pair data                  ... done (  0.2 sec)
Shell pair information
Total number of shell pairs                 ...    126253
Shell pairs after pre-screening             ...     36064
Total number of primitive shell pairs       ...    688803
Primitive shell pairs kept                  ...    104349
          la=0 lb=0:  15499 shell pairs
          la=1 lb=0:  11695 shell pairs
          la=1 lb=1:   2263 shell pairs
          la=2 lb=0:   4495 shell pairs
          la=2 lb=1:   1780 shell pairs
          la=2 lb=2:    332 shell pairs

Calculating one electron integrals          ... done (  0.2 sec)
Calculating RI/J V-Matrix + Cholesky decomp.... done (  0.9 sec)
Calculating Nuclear repulsion               ... done (  0.0 sec) ENN=   6387.816493389065 Eh

SHARK setup successfully completed in   2.0 seconds

Maximum memory used throughout the entire GTOINT-calculation: 131.4 MB


           ************************************************************
           *        Program running with 4 parallel MPI-processes     *
           *              working on a common directory               *
           ************************************************************

Diagonalization of the overlap matrix:
Smallest eigenvalue                        ... 3.592e-04
Time for diagonalization                   ...    0.195 sec
Threshold for overlap eigenvalues          ... 1.000e-08
Number of eigenvalues below threshold      ... 0
Time for construction of square roots      ...    0.118 sec
Total time needed                          ...    0.318 sec

-------------------
DFT GRID GENERATION
-------------------

General Integration Accuracy     IntAcc      ... 4.959
Radial Grid Type                 RadialGrid  ... OptM3 with GC (2021)
Angular Grid (max. ang.)         AngularGrid ... 6 (Lebedev-590)
Angular grid pruning method      GridPruning ... 4 (adaptive)
Weight generation scheme         WeightScheme... Becke
Basis function cutoff            BFCut       ... 1.0000e-11
Integration weight cutoff        WCut        ... 1.0000e-14
Angular grids for H and He will be reduced by one unit
Partially contracted basis set               ... off
Rotationally invariant grid construction     ... off

Total number of grid points                  ...  1488733
Total number of batches                      ...    23330
Average number of points per batch           ...       63
Average number of grid points per atom       ...    10710
Time for grid setup =   28.499 sec

--------------------
COSX GRID GENERATION
--------------------

GRIDX 1
-------
General Integration Accuracy     IntAcc      ... 4.020
Radial Grid Type                 RadialGrid  ... OptM3 with GC (2021)
Angular Grid (max. ang.)         AngularGrid ... 2 (Lebedev-110)
Angular grid pruning method      GridPruning ... 4 (adaptive)
Weight generation scheme         WeightScheme... Becke
Basis function cutoff            BFCut       ... 1.0000e-11
Integration weight cutoff        WCut        ... 1.0000e-14
Angular grids for H and He will be reduced by one unit
Partially contracted basis set               ... on
Rotationally invariant grid construction     ... off

Total number of grid points                  ...   156790
Total number of batches                      ...     2524
Average number of points per batch           ...       62
Average number of grid points per atom       ...     1128
UseSFitting                                  ... on

GRIDX 2
-------
General Integration Accuracy     IntAcc      ... 4.338
Radial Grid Type                 RadialGrid  ... OptM3 with GC (2021)
Angular Grid (max. ang.)         AngularGrid ... 3 (Lebedev-194)
Angular grid pruning method      GridPruning ... 4 (adaptive)
Weight generation scheme         WeightScheme... Becke
Basis function cutoff            BFCut       ... 1.0000e-11
Integration weight cutoff        WCut        ... 1.0000e-14
Angular grids for H and He will be reduced by one unit
Partially contracted basis set               ... on
Rotationally invariant grid construction     ... off

Total number of grid points                  ...   339249
Total number of batches                      ...     5374
Average number of points per batch           ...       63
Average number of grid points per atom       ...     2441
UseSFitting                                  ... on

GRIDX 3
-------
General Integration Accuracy     IntAcc      ... 4.871
Radial Grid Type                 RadialGrid  ... OptM3 with GC (2021)
Angular Grid (max. ang.)         AngularGrid ... 4 (Lebedev-302)
Angular grid pruning method      GridPruning ... 4 (adaptive)
Weight generation scheme         WeightScheme... Becke
Basis function cutoff            BFCut       ... 1.0000e-11
Integration weight cutoff        WCut        ... 1.0000e-14
Angular grids for H and He will be reduced by one unit
Partially contracted basis set               ... on
Rotationally invariant grid construction     ... off

Total number of grid points                  ...   655177
Total number of batches                      ...    10311
Average number of points per batch           ...       63
Average number of grid points per atom       ...     4714
UseSFitting                                  ... on

Time for X-Grid setup             =   20.424 sec


--------------------
CPCM SOLVATION MODEL
--------------------
CPCM parameters:
  Epsilon                                         ...      80.4000
  Refrac                                          ...       1.3300
  Rsolv                                           ...       1.3000
  Surface type                                    ... GAUSSIAN VDW
  Epsilon function type                           ...         CPCM
Radii:
 Radius for C  used is    3.8550 Bohr (=   2.0400 Ang.)
 Radius for O  used is    3.4469 Bohr (=   1.8240 Ang.)
 Radius for H  used is    2.4944 Bohr (=   1.3200 Ang.)
Calculating surface                               ...        done! (  0.0s)
GEPOL surface points                              ...         7321
GEPOL Volume                                      ...    7219.0582
GEPOL Surface-area                                ...    3700.7240
Calculating surface distance matrix               ...        done! (  0.3s)
Performing Cholesky decomposition & store         ...        done! (  2.8s)
Overall time for CPCM initialization              ...                 3.2s
--------------
SCF ITERATIONS
--------------
ITER       Energy         Delta-E        Max-DP      RMS-DP      [F,P]     Damp
               ***  Starting incremental Fock matrix formation  ***
  0  -2256.5794930692   0.000000000000 0.00409273  0.00004071  0.0203852 0.7000
                      *** Initiating the SOSCF procedure ***
                      *** Re-Reading the Fockian *** 
                      *** Removing any level shift *** 
ITER      Energy       Delta-E        Grad      Rot      Max-DP    RMS-DP
  1  -2256.58272997  -0.0032369049  0.001231  0.001231  0.012922  0.000131
               *** Restarting incremental Fock matrix formation ***
  2  -2256.59166653  -0.0089365594  0.000720  0.002182  0.003565  0.000042
  3  -2256.59194048  -0.0002739454  0.000152  0.000821  0.001415  0.000010
  4  -2256.59194059  -0.0000001091  0.000333  0.000675  0.000920  0.000005
  5  -2256.59194717  -0.0000065809  0.000061  0.000169  0.000190  0.000002
  6  -2256.59194721  -0.0000000391  0.000036  0.000063  0.000124  0.000001
  7  -2256.59194741  -0.0000002013  0.000009  0.000019  0.000036  0.000000
  8  -2256.59194742  -0.0000000093  0.000008  0.000013  0.000025  0.000000
                  ***Gradient check signals convergence***
              ***Rediagonalizing the Fockian in SOSCF/NRSCF***

               *****************************************************
               *                     SUCCESS                       *
               *           SCF CONVERGED AFTER   9 CYCLES          *
               *****************************************************

Old exchange energy                            =    -65.283141333 Eh
New exchange energy                            =    -65.283144306 Eh
Exchange energy change after final integration =     -0.000002973 Eh
Total energy after final integration           =  -2256.591950402 Eh
Final COS-X integration done in                =   118.827 sec
Total Energy       :        -2256.59195040 Eh          -61404.98874 eV
  Last Energy change         ...   -1.0674e-08  Tolerance :   1.0000e-08
  Last MAX-Density change    ...    5.3291e-15  Tolerance :   1.0000e-07
             **** THE GBW FILE WAS UPDATED (mPQ9_2e_1H_B3LYP_631Gd_opt.gbw) ****
             **** DENSITY mPQ9_2e_1H_B3LYP_631Gd_opt.scfp WAS UPDATED ****
             **** ENERGY FILE WAS UPDATED (mPQ9_2e_1H_B3LYP_631Gd_opt.en.tmp) ****
             **** THE GBW FILE WAS UPDATED (mPQ9_2e_1H_B3LYP_631Gd_opt.gbw) ****
             **** DENSITY mPQ9_2e_1H_B3LYP_631Gd_opt.scfp WAS UPDATED ****
Total SCF time: 0 days 0 hours 11 min 3 sec 

Maximum memory used throughout the entire SCF-calculation: 1143.7 MB

-------------------------   --------------------
FINAL SINGLE POINT ENERGY     -2256.591950401902
-------------------------   --------------------


           ************************************************************
           *        Program running with 4 parallel MPI-processes     *
           *              working on a common directory               *
           ************************************************************
------------------------------------------------------------------------------
                         ORCA SCF GRADIENT CALCULATION
------------------------------------------------------------------------------

 ... reading COSX grid (gridx3)
Gradient of the Kohn-Sham DFT energy:
Kohn-Sham wavefunction type      ... RKS
Hartree-Fock exchange scaling    ...    0.200
Number of operators              ...    1
Number of atoms                  ...  139
Basis set dimensions             ...  950
Integral neglect threshold       ... 2.5e-11
Integral primitive cutoff        ... 2.5e-12
SHARK Integral package           ... ON

Nuc. rep. gradient       (SHARK) ... done (  0.0 sec)
HCore & Overlap gradient (SHARK) ... done (  2.8 sec)
RI-J gradient            (SHARK) ... done ( 11.0 sec)
COSX-gradient                    ... done (159.2 sec)
Exchange-correlation gradient    ... done

------------------
CARTESIAN GRADIENT
------------------

   1   C   :   -0.000019295    0.000131444   -0.000007763
   2   C   :   -0.000179658    0.000061919   -0.000131348
   3   C   :    0.000407728    0.000204130    0.000024839
   4   C   :    0.000005964   -0.000037931    0.000020793
   5   C   :   -0.000625188   -0.000682974    0.000134972
   6   C   :    0.000328861   -0.000016171    0.000070318
   7   C   :    0.000305827    0.000111380   -0.000185479
   8   C   :   -0.001423081   -0.000680094   -0.000019068
   9   C   :   -0.000028944   -0.000088132    0.000193107
  10   C   :    0.000023644    0.000079150   -0.000121052
  11   C   :    0.000199464    0.000133089    0.000079801
  12   C   :   -0.000042990    0.000071911   -0.000083477
  13   C   :    0.000070946    0.000045443    0.000036504
  14   C   :   -0.000047271    0.000026285    0.000028061
  15   C   :   -0.000034459   -0.000072787   -0.000053551
  16   C   :    0.000017638    0.000034816   -0.000075748
  17   C   :    0.000042034   -0.000115644    0.000004473
  18   C   :   -0.000061559    0.000030392   -0.000022110
  19   C   :    0.000004155    0.000142926   -0.000057659
  20   C   :    0.000002233   -0.000048141   -0.000006281
  21   C   :   -0.000015040   -0.000065509    0.000077885
  22   C   :   -0.000000998    0.000051993   -0.000023167
  23   C   :    0.000054071   -0.000013238   -0.000056239
  24   C   :   -0.000039824    0.000068535   -0.000025178
  25   C   :   -0.000050824   -0.000063315    0.000062911
  26   C   :    0.000037407    0.000000809   -0.000072477
  27   C   :   -0.000020385   -0.000024273    0.000052249
  28   C   :   -0.000022486   -0.000043255    0.000016561
  29   C   :    0.000002890    0.000020382   -0.000150837
  30   C   :   -0.000003536    0.000009589    0.000026775
  31   C   :   -0.000002937    0.000040036    0.000067532
  32   C   :    0.000032795   -0.000020142   -0.000053976
  33   C   :   -0.000003664   -0.000020177    0.000000061
  34   C   :   -0.000016804    0.000000876   -0.000024576
  35   C   :   -0.000015333    0.000018693    0.000031078
  36   C   :    0.000013059   -0.000036531    0.000004738
  37   C   :   -0.000004863    0.000043567    0.000045099
  38   C   :   -0.000008438    0.000001903   -0.000005770
  39   C   :   -0.000008013   -0.000039573   -0.000011490
  40   C   :   -0.000029726   -0.000009514   -0.000027402
  41   C   :   -0.000000049    0.000074100   -0.000007475
  42   C   :    0.000012354   -0.000057257   -0.000006524
  43   C   :   -0.000018165   -0.000010443    0.000011897
  44   C   :    0.000009364    0.000069967   -0.000009589
  45   C   :    0.000009301   -0.000052094    0.000010959
  46   C   :   -0.000007474    0.000010734   -0.000019955
  47   C   :    0.000007985   -0.000014889    0.000021216
  48   C   :   -0.000012247   -0.000000659   -0.000035260
  49   C   :   -0.000012395    0.000009815    0.000006837
  50   C   :    0.000006349   -0.000003929    0.000007764
  51   C   :    0.000003692   -0.000001641    0.000001795
  52   C   :   -0.000228496   -0.000067330    0.000106302
  53   C   :   -0.000146623   -0.000215151    0.000038401
  54   O   :   -0.000223620    0.000268936    0.000027782
  55   O   :    0.000270842    0.000308224   -0.000107863
  56   H   :    0.000026822   -0.000058641    0.000003782
  57   H   :   -0.000007471    0.000004464    0.000011330
  58   H   :    0.000012408   -0.000104358   -0.000072380
  59   H   :   -0.000000364    0.000027407   -0.000009099
  60   H   :   -0.000017156    0.000032957   -0.000055550
  61   H   :   -0.000052004    0.000095955    0.000010325
  62   H   :   -0.000060692    0.000242089   -0.000086594
  63   H   :   -0.000053178   -0.000008796    0.000245308
  64   H   :    0.001211663    0.000634135   -0.000374693
  65   H   :    0.000014844    0.000005472    0.000008449
  66   H   :    0.000008103   -0.000007343    0.000001922
  67   H   :   -0.000006132   -0.000006598    0.000002682
  68   H   :   -0.000037027   -0.000071638   -0.000124763
  69   H   :    0.000014758   -0.000034420   -0.000057062
  70   H   :    0.000042382   -0.000030220    0.000021598
  71   H   :    0.000004383    0.000021600    0.000030629
  72   H   :   -0.000025358   -0.000045867   -0.000009392
  73   H   :   -0.000004859    0.000014927    0.000008759
  74   H   :    0.000012547    0.000063010   -0.000021851
  75   H   :    0.000015074    0.000001769    0.000031886
  76   H   :    0.000038384   -0.000025367   -0.000017984
  77   H   :   -0.000020718    0.000020271    0.000022194
  78   H   :    0.000000490    0.000020923    0.000030111
  79   H   :   -0.000003642    0.000002801   -0.000003145
  80   H   :    0.000000470   -0.000052267    0.000040416
  81   H   :   -0.000001767   -0.000011433    0.000017071
  82   H   :   -0.000005720   -0.000007921    0.000010527
  83   H   :    0.000002847   -0.000006939    0.000001672
  84   H   :   -0.000015164   -0.000011095   -0.000013248
  85   H   :    0.000004630   -0.000000176   -0.000014255
  86   H   :   -0.000001240   -0.000006827   -0.000023554
  87   H   :   -0.000009258   -0.000007676    0.000016395
  88   H   :   -0.000009134   -0.000035721    0.000028716
  89   H   :    0.000015241    0.000010144   -0.000002475
  90   H   :    0.000028225    0.000001029   -0.000058117
  91   H   :    0.000018537    0.000016106    0.000006370
  92   H   :    0.000022392   -0.000027299    0.000042739
  93   H   :   -0.000007041    0.000028296   -0.000015024
  94   H   :    0.000024039    0.000007526   -0.000035182
  95   H   :    0.000010931   -0.000007435    0.000028129
  96   H   :   -0.000022990    0.000009756    0.000076825
  97   H   :   -0.000010624   -0.000007181    0.000008390
  98   H   :    0.000008661    0.000012737    0.000025512
  99   H   :   -0.000000397   -0.000006516    0.000004814
 100   H   :   -0.000012446   -0.000003200    0.000008352
 101   H   :   -0.000002915   -0.000007471   -0.000001628
 102   H   :    0.000002648   -0.000015165   -0.000002772
 103   H   :   -0.000014287    0.000007747   -0.000002370
 104   H   :   -0.000006898    0.000001217    0.000025305
 105   H   :    0.000012977    0.000001660   -0.000005465
 106   H   :    0.000008754   -0.000033175   -0.000006783
 107   H   :    0.000006969    0.000006327   -0.000007664
 108   H   :    0.000005344    0.000015209    0.000013682
 109   H   :   -0.000004469    0.000002462   -0.000015331
 110   H   :    0.000002437   -0.000001245   -0.000017204
 111   H   :    0.000013894   -0.000007616   -0.000004150
 112   H   :   -0.000015172    0.000006131   -0.000000224
 113   H   :   -0.000002479    0.000012240    0.000006588
 114   H   :    0.000008134    0.000029373    0.000003492
 115   H   :    0.000010486    0.000001737    0.000011989
 116   H   :    0.000006979   -0.000012561   -0.000005097
 117   H   :   -0.000003901   -0.000003270    0.000013379
 118   H   :    0.000010135    0.000014960    0.000013640
 119   H   :   -0.000013937   -0.000000889   -0.000010341
 120   H   :    0.000002969   -0.000027124    0.000016440
 121   H   :    0.000001228    0.000008325   -0.000002348
 122   H   :   -0.000001290    0.000004578    0.000005057
 123   H   :   -0.000002814    0.000003470   -0.000001996
 124   H   :   -0.000004142   -0.000000749   -0.000013914
 125   H   :    0.000004166    0.000013403    0.000005731
 126   H   :    0.000013686   -0.000013520   -0.000000243
 127   H   :    0.000007941   -0.000002835   -0.000004318
 128   H   :   -0.000007634    0.000003336   -0.000005777
 129   H   :   -0.000003721   -0.000004725    0.000001647
 130   H   :   -0.000001155    0.000000458   -0.000004706
 131   H   :    0.000000317   -0.000000267   -0.000004941
 132   H   :    0.000005000   -0.000013670    0.000007569
 133   H   :   -0.000002939   -0.000002353    0.000008664
 134   H   :   -0.000001833    0.000009457    0.000001081
 135   C   :    0.001127475   -0.000372566    0.000520793
 136   H   :   -0.000063749   -0.000052118    0.000146865
 137   H   :   -0.001123560    0.000542163   -0.000557501
 138   H   :    0.000135977   -0.000306609    0.000297828
 139   H   :    0.000223259   -0.000107564   -0.000042842

Difference to translation invariance:
           :    0.0000015486   -0.0000425491   -0.0000579305

Difference to rotation invariance:
           :   -0.0027565976   -0.0009316300    0.0000372093

Norm of the cartesian gradient     ...    0.0032840548
RMS gradient                       ...    0.0001608209
MAX gradient                       ...    0.0014230807

-------
TIMINGS
-------

Total SCF gradient time            ...      253.763 sec

One electron gradient       ....       2.783 sec  (  1.1%)
RI-J Coulomb gradient       ....      11.026 sec  (  4.3%)
COSX gradient               ....     159.227 sec  ( 62.7%)
XC gradient                 ....      66.912 sec  ( 26.4%)
CPCM gradient               ....       7.136 sec  (  2.8%)
   A-Matrix (El+Nuc)        ....       1.538 sec  (  0.6%)
   Potential                ....       5.598 sec  (  2.2%)

Maximum memory used throughout the entire SCFGRAD-calculation: 305.7 MB
------------------------------------------------------------------------------
                         ORCA GEOMETRY RELAXATION STEP
------------------------------------------------------------------------------

Reading the OPT-File                    .... done
Getting information on internals        .... done
Copying old internal coords+grads       .... done
Making the new internal coordinates     .... (new redundants).... done
Validating the new internal coordinates .... (new redundants).... done
Calculating the B-matrix                .... done
Calculating the G,G- and P matrices     .... done
Transforming gradient to internals      .... done
Projecting the internal gradient        .... done
Number of atoms                         .... 139
Number of internal coordinates          .... 721
Current Energy                          .... -2256.591950402 Eh
Current gradient norm                   ....     0.003284055 Eh/bohr
Maximum allowed component of the step   ....  0.300
Current trust radius                    ....  0.300
Updating the Hessian (BFGS)             .... done
Forming the augmented Hessian           .... done
Diagonalizing the augmented Hessian     .... done
Last element of RFO vector              ....  0.998254654
Lowest eigenvalues of augmented Hessian:
 -0.000085175  0.001524152  0.008133055  0.009232602  0.009283965
Length of the computed step             ....  0.059159543
The final length of the internal step   ....  0.059159543
Converting the step to cartesian space:
 Initial RMS(Int)=    0.0022032165
Transforming coordinates:
 Iter   0:  RMS(Cart)=    0.0846525298 RMS(Int)=    0.2339026155
 Iter   1:  RMS(Cart)=    0.0010509726 RMS(Int)=    0.0001993476
 Iter   2:  RMS(Cart)=    0.0000232465 RMS(Int)=    0.0000020194
 Iter   3:  RMS(Cart)=    0.0000005883 RMS(Int)=    0.0000001504
 Iter   4:  RMS(Cart)=    0.0000000170 RMS(Int)=    0.0000000028
done
Storing new coordinates                 .... done

                                .--------------------.
          ----------------------|Geometry convergence|-------------------------
          Item                value                   Tolerance       Converged
          ---------------------------------------------------------------------
          Energy change       0.0000226246            0.0000002000      NO
          RMS gradient        0.0001587456            0.0000080000      NO
          MAX gradient        0.0013666029            0.0000300000      NO
          RMS step            0.0022032165            0.0001000000      NO
          MAX step            0.0175515103            0.0002000000      NO
          ........................................................
          Max(Bonds)      0.0049      Max(Angles)    0.44
          Max(Dihed)        1.01      Max(Improp)    0.00
          ---------------------------------------------------------------------

The optimization has not yet converged - more geometry cycles are needed


    ---------------------------------------------------------------------------
                         Redundant Internal Coordinates
                            (Angstroem and degrees)

        Definition                    Value    dE/dq     Step     New-Value
    ----------------------------------------------------------------------------
     1. B(C   1,C   0)                1.5178 -0.000048  0.0001    1.5179   
     2. B(C   2,C   1)                1.4046  0.000193 -0.0001    1.4045   
     3. B(C   3,C   2)                1.5143 -0.000010  0.0000    1.5144   
     4. B(C   4,C   2)                1.4456  0.000031 -0.0000    1.4456   
     5. B(C   5,C   4)                1.4425 -0.000002 -0.0004    1.4421   
     6. B(C   6,C   5)                1.5238  0.000098 -0.0001    1.5237   
     7. B(C   7,C   6)                1.5161 -0.000197  0.0001    1.5162   
     8. B(C   8,C   7)                1.3455  0.000149 -0.0000    1.3455   
     9. B(C   9,C   8)                1.5139  0.000121 -0.0001    1.5138   
    10. B(C  10,C   8)                1.5212 -0.000091  0.0002    1.5214   
    11. B(C  11,C  10)                1.5558 -0.000033  0.0000    1.5559   
    12. B(C  12,C  11)                1.5070  0.000004  0.0000    1.5070   
    13. B(C  13,C  12)                1.3454 -0.000070  0.0000    1.3454   
    14. B(C  14,C  13)                1.5118 -0.000047  0.0000    1.5119   
    15. B(C  15,C  13)                1.5233  0.000016 -0.0000    1.5233   
    16. B(C  16,C  15)                1.5564 -0.000116  0.0001    1.5565   
    17. B(C  17,C  16)                1.5072 -0.000048  0.0000    1.5072   
    18. B(C  18,C  17)                1.3455 -0.000025  0.0000    1.3455   
    19. B(C  19,C  18)                1.5116 -0.000011  0.0000    1.5116   
    20. B(C  20,C  18)                1.5232 -0.000038 -0.0000    1.5232   
    21. B(C  21,C  20)                1.5564 -0.000017 -0.0000    1.5564   
    22. B(C  22,C  21)                1.5071  0.000051 -0.0000    1.5070   
    23. B(C  23,C  22)                1.3456 -0.000028  0.0000    1.3456   
    24. B(C  24,C  23)                1.5117 -0.000018 -0.0000    1.5117   
    25. B(C  25,C  23)                1.5231  0.000006 -0.0000    1.5231   
    26. B(C  26,C  25)                1.5564 -0.000102  0.0001    1.5565   
    27. B(C  27,C  26)                1.5071 -0.000055  0.0001    1.5071   
    28. B(C  28,C  27)                1.3457 -0.000023  0.0000    1.3457   
    29. B(C  29,C  28)                1.5117 -0.000023  0.0000    1.5117   
    30. B(C  30,C  28)                1.5228 -0.000031 -0.0000    1.5228   
    31. B(C  31,C  30)                1.5569 -0.000042  0.0000    1.5569   
    32. B(C  32,C  31)                1.5074  0.000020  0.0000    1.5074   
    33. B(C  33,C  32)                1.3455 -0.000015 -0.0000    1.3455   
    34. B(C  34,C  33)                1.5116 -0.000007 -0.0000    1.5116   
    35. B(C  35,C  33)                1.5236 -0.000006  0.0000    1.5236   
    36. B(C  36,C  35)                1.5560 -0.000040 -0.0000    1.5560   
    37. B(C  37,C  36)                1.5068 -0.000019 -0.0000    1.5068   
    38. B(C  38,C  37)                1.3456 -0.000014 -0.0000    1.3456   
    39. B(C  39,C  38)                1.5119 -0.000038  0.0000    1.5119   
    40. B(C  40,C  38)                1.5224 -0.000033 -0.0000    1.5224   
    41. B(C  41,C  40)                1.5570 -0.000041  0.0000    1.5570   
    42. B(C  42,C  41)                1.5077  0.000045 -0.0000    1.5077   
    43. B(C  43,C  42)                1.3458  0.000010 -0.0000    1.3458   
    44. B(C  44,C  43)                1.5210  0.000020 -0.0000    1.5210   
    45. B(C  45,C  44)                1.5550  0.000002  0.0000    1.5550   
    46. B(C  46,C  45)                1.5066 -0.000031  0.0000    1.5066   
    47. B(C  47,C  46)                1.3447 -0.000010 -0.0000    1.3447   
    48. B(C  48,C  47)                1.5109 -0.000003  0.0000    1.5110   
    49. B(C  49,C  47)                1.5126 -0.000012 -0.0000    1.5126   
    50. B(C  50,C  43)                1.5113 -0.000009  0.0000    1.5113   
    51. B(C  51,C   5)                1.4072 -0.000026  0.0002    1.4075   
    52. B(C  52,C  51)                1.4031 -0.000013 -0.0001    1.4031   
    53. B(C  52,C   1)                1.4065 -0.000158  0.0001    1.4066   
    54. B(O  53,C  52)                1.4038  0.000046 -0.0002    1.4036   
    55. B(O  54,C   4)                1.2963  0.000084 -0.0000    1.2963   
    56. B(H  55,C   0)                1.0925 -0.000010  0.0000    1.0925   
    57. B(H  56,C   0)                1.1019  0.000007 -0.0000    1.1019   
    58. B(H  57,C   0)                1.0980 -0.000046  0.0001    1.0981   
    59. B(H  58,C   3)                1.1000 -0.000013  0.0000    1.1000   
    60. B(H  59,C   3)                1.1007  0.000014 -0.0000    1.1007   
    61. B(H  60,C   3)                1.0931 -0.000072  0.0000    1.0931   
    62. B(H  61,C   6)                1.1001 -0.000065  0.0001    1.1001   
    63. B(H  62,C   6)                1.0928  0.000146 -0.0001    1.0927   
    64. B(H  63,C   7)                1.0930 -0.000044  0.0002    1.0932   
    65. B(H  64,C   9)                1.0961 -0.000013  0.0000    1.0961   
    66. B(H  65,C   9)                1.0991  0.000007  0.0000    1.0991   
    67. B(H  66,C   9)                1.1003  0.000000 -0.0000    1.1003   
    68. B(H  67,C  10)                1.0961 -0.000055  0.0001    1.0962   
    69. B(H  68,C  10)                1.0988 -0.000031  0.0000    1.0988   
    70. B(H  69,C  11)                1.0999 -0.000019  0.0000    1.0999   
    71. B(H  70,C  11)                1.0961  0.000017 -0.0000    1.0961   
    72. B(H  71,C  12)                1.0925  0.000010 -0.0000    1.0925   
    73. B(H  72,C  14)                1.0932  0.000008 -0.0000    1.0932   
    74. B(H  73,C  14)                1.0979  0.000045 -0.0000    1.0979   
    75. B(H  74,C  14)                1.0998  0.000002 -0.0000    1.0998   
    76. B(H  75,C  15)                1.0978  0.000003  0.0000    1.0978   
    77. B(H  76,C  15)                1.0985 -0.000029  0.0000    1.0985   
    78. B(H  77,C  16)                1.1001  0.000009 -0.0000    1.1001   
    79. B(H  78,C  16)                1.0959  0.000000  0.0000    1.0959   
    80. B(H  79,C  17)                1.0922  0.000020 -0.0000    1.0922   
    81. B(H  80,C  19)                1.0931 -0.000010  0.0000    1.0931   
    82. B(H  81,C  19)                1.0979  0.000001  0.0000    1.0979   
    83. B(H  82,C  19)                1.0997 -0.000002  0.0000    1.0997   
    84. B(H  83,C  20)                1.0977 -0.000001  0.0000    1.0977   
    85. B(H  84,C  20)                1.0984  0.000007 -0.0000    1.0984   
    86. B(H  85,C  21)                1.1001 -0.000003 -0.0000    1.1001   
    87. B(H  86,C  21)                1.0958  0.000005  0.0000    1.0958   
    88. B(H  87,C  22)                1.0922  0.000013  0.0000    1.0922   
    89. B(H  88,C  24)                1.0932 -0.000003  0.0000    1.0932   
    90. B(H  89,C  24)                1.0978  0.000048 -0.0000    1.0978   
    91. B(H  90,C  24)                1.0997  0.000005 -0.0000    1.0997   
    92. B(H  91,C  25)                1.0977  0.000007 -0.0000    1.0977   
    93. B(H  92,C  25)                1.0985 -0.000023  0.0000    1.0985   
    94. B(H  93,C  26)                1.1002  0.000009 -0.0000    1.1001   
    95. B(H  94,C  26)                1.0957  0.000003  0.0000    1.0957   
    96. B(H  95,C  27)                1.0922  0.000023 -0.0000    1.0922   
    97. B(H  96,C  29)                1.0931  0.000010 -0.0000    1.0931   
    98. B(H  97,C  29)                1.0977  0.000021  0.0000    1.0977   
    99. B(H  98,C  29)                1.0997 -0.000001  0.0000    1.0997   
   100. B(H  99,C  30)                1.0977  0.000002 -0.0000    1.0977   
   101. B(H 100,C  30)                1.0985 -0.000001 -0.0000    1.0985   
   102. B(H 101,C  31)                1.1000 -0.000006 -0.0000    1.1000   
   103. B(H 102,C  31)                1.0960 -0.000000  0.0000    1.0960   
   104. B(H 103,C  32)                1.0922  0.000014 -0.0000    1.0922   
   105. B(H 104,C  34)                1.0932 -0.000004  0.0000    1.0932   
   106. B(H 105,C  34)                1.0980  0.000022  0.0000    1.0980   
   107. B(H 106,C  34)                1.0997  0.000001 -0.0000    1.0997   
   108. B(H 107,C  35)                1.0977  0.000003 -0.0000    1.0977   
   109. B(H 108,C  35)                1.0983 -0.000011 -0.0000    1.0983   
   110. B(H 109,C  36)                1.1003  0.000007 -0.0000    1.1003   
   111. B(H 110,C  36)                1.0958  0.000006 -0.0000    1.0958   
   112. B(H 111,C  37)                1.0922  0.000011  0.0000    1.0922   
   113. B(H 112,C  39)                1.0932  0.000001 -0.0000    1.0932   
   114. B(H 113,C  39)                1.0973  0.000019 -0.0000    1.0973   
   115. B(H 114,C  39)                1.0998  0.000001  0.0000    1.0998   
   116. B(H 115,C  40)                1.0977  0.000003 -0.0000    1.0977   
   117. B(H 116,C  40)                1.0987 -0.000003 -0.0000    1.0987   
   118. B(H 117,C  41)                1.0999  0.000005 -0.0000    1.0999   
   119. B(H 118,C  41)                1.0961  0.000004  0.0000    1.0961   
   120. B(H 119,C  42)                1.0920  0.000008 -0.0000    1.0920   
   121. B(H 120,C  44)                1.0998 -0.000002  0.0000    1.0998   
   122. B(H 121,C  44)                1.0972  0.000004 -0.0000    1.0972   
   123. B(H 122,C  45)                1.1018 -0.000001  0.0000    1.1018   
   124. B(H 123,C  45)                1.0953  0.000002 -0.0000    1.0952   
   125. B(H 124,C  46)                1.0930 -0.000003  0.0000    1.0930   
   126. B(H 125,C  48)                1.0928 -0.000004  0.0000    1.0928   
   127. B(H 126,C  48)                1.0993 -0.000005  0.0000    1.0993   
   128. B(H 127,C  48)                1.0996  0.000002 -0.0000    1.0996   
   129. B(H 128,C  49)                1.0953 -0.000000 -0.0000    1.0953   
   130. B(H 129,C  49)                1.0998  0.000002  0.0000    1.0998   
   131. B(H 130,C  49)                1.0997 -0.000001 -0.0000    1.0997   
   132. B(H 131,C  50)                1.0933 -0.000006  0.0000    1.0933   
   133. B(H 132,C  50)                1.0996 -0.000001  0.0000    1.0996   
   134. B(H 133,C  50)                1.0972  0.000008  0.0000    1.0972   
   135. B(C 134,C  51)                1.5179 -0.000255  0.0004    1.5184   
   136. B(H 135,C 134)                1.0998  0.000019  0.0007    1.1005   
   137. B(H 136,C 134)                1.0941  0.001367 -0.0031    1.0911   
   138. B(H 137,C 134)                1.0966  0.000155  0.0000    1.0966   
   139. B(H 137,H  63)                2.3605  0.000143 -0.0049    2.3556   
   140. B(H 138,O  53)                0.9695 -0.000197  0.0002    0.9697   
   141. A(H  56,C   0,H  57)          106.63  0.000004    0.02    106.65   
   142. A(C   1,C   0,H  55)          111.89 -0.000035   -0.00    111.89   
   143. A(H  55,C   0,H  56)          106.77 -0.000003   -0.00    106.76   
   144. A(H  55,C   0,H  57)          107.57  0.000110   -0.05    107.52   
   145. A(C   1,C   0,H  57)          111.37 -0.000089    0.02    111.40   
   146. A(C   1,C   0,H  56)          112.30  0.000022    0.01    112.31   
   147. A(C   0,C   1,C  52)          118.50 -0.000084    0.02    118.52   
   148. A(C   2,C   1,C  52)          119.71  0.000027    0.00    119.71   
   149. A(C   0,C   1,C   2)          121.79  0.000057   -0.02    121.77   
   150. A(C   3,C   2,C   4)          117.21  0.000224   -0.02    117.19   
   151. A(C   1,C   2,C   3)          121.42 -0.000221    0.01    121.43   
   152. A(C   1,C   2,C   4)          121.37 -0.000003    0.00    121.37   
   153. A(C   2,C   3,H  60)          108.13  0.000094   -0.01    108.12   
   154. A(H  58,C   3,H  60)          108.34  0.000001   -0.02    108.33   
   155. A(C   2,C   3,H  59)          112.96 -0.000114    0.02    112.98   
   156. A(C   2,C   3,H  58)          112.93  0.000014   -0.00    112.93   
   157. A(H  58,C   3,H  59)          106.35  0.000020    0.00    106.35   
   158. A(H  59,C   3,H  60)          107.94 -0.000014    0.01    107.95   
   159. A(C   2,C   4,C   5)          116.48 -0.000000   -0.02    116.46   
   160. A(C   2,C   4,O  54)          121.59  0.000131    0.02    121.61   
   161. A(C   5,C   4,O  54)          121.93 -0.000130   -0.00    121.92   
   162. A(C   6,C   5,C  51)          121.13 -0.000128   -0.03    121.09   
   163. A(C   4,C   5,C   6)          117.02  0.000249   -0.00    117.02   
   164. A(C   4,C   5,C  51)          121.85 -0.000120    0.04    121.88   
   165. A(C   7,C   6,H  61)          108.12 -0.000049    0.02    108.14   
   166. A(C   5,C   6,H  62)          107.60 -0.000206    0.12    107.72   
   167. A(C   7,C   6,H  62)          109.76 -0.000006    0.01    109.77   
   168. A(H  61,C   6,H  62)          107.51  0.000148   -0.07    107.44   
   169. A(C   5,C   6,C   7)          113.73  0.000156   -0.09    113.64   
   170. A(C   5,C   6,H  61)          109.95 -0.000040    0.01    109.96   
   171. A(C   8,C   7,H  63)          116.64 -0.000438    0.03    116.67   
   172. A(C   6,C   7,H  63)          115.48  0.000733   -0.04    115.44   
   173. A(C   6,C   7,C   8)          127.87 -0.000295    0.01    127.88   
   174. A(C   7,C   8,C  10)          123.41 -0.000099   -0.03    123.38   
   175. A(C   7,C   8,C   9)          120.61  0.000010    0.02    120.64   
   176. A(C   9,C   8,C  10)          115.96  0.000090    0.00    115.97   
   177. A(H  64,C   9,H  65)          108.16 -0.000000   -0.00    108.16   
   178. A(H  65,C   9,H  66)          106.13  0.000005    0.00    106.13   
   179. A(C   8,C   9,H  65)          111.35 -0.000005   -0.01    111.34   
   180. A(H  64,C   9,H  66)          108.00 -0.000005    0.00    108.01   
   181. A(C   8,C   9,H  66)          110.97 -0.000024    0.01    110.98   
   182. A(C   8,C   9,H  64)          111.98  0.000028   -0.00    111.98   
   183. A(C  11,C  10,H  67)          108.10  0.000230   -0.01    108.09   
   184. A(C   8,C  10,H  67)          108.70  0.000005    0.03    108.72   
   185. A(C   8,C  10,C  11)          115.39 -0.000478   -0.00    115.39   
   186. A(C  11,C  10,H  68)          108.04 -0.000011    0.01    108.05   
   187. A(H  67,C  10,H  68)          107.30  0.000002   -0.03    107.28   
   188. A(C   8,C  10,H  68)          109.03  0.000279   -0.01    109.02   
   189. A(C  12,C  11,H  69)          108.51  0.000218   -0.03    108.48   
   190. A(C  10,C  11,C  12)          114.94 -0.000414    0.01    114.95   
   191. A(H  69,C  11,H  70)          106.37 -0.000059    0.00    106.37   
   192. A(C  10,C  11,H  69)          107.83  0.000068   -0.02    107.81   
   193. A(C  12,C  11,H  70)          110.93  0.000026    0.02    110.95   
   194. A(C  10,C  11,H  70)          107.89  0.000183    0.02    107.91   
   195. A(C  11,C  12,H  71)          114.39  0.000148   -0.01    114.39   
   196. A(C  13,C  12,H  71)          116.85  0.000180   -0.02    116.83   
   197. A(C  11,C  12,C  13)          128.76 -0.000327    0.02    128.78   
   198. A(C  12,C  13,C  14)          124.69 -0.000190    0.02    124.71   
   199. A(C  14,C  13,C  15)          115.48 -0.000237    0.01    115.49   
   200. A(C  12,C  13,C  15)          119.82  0.000428   -0.03    119.79   
   201. A(C  13,C  14,H  74)          110.35  0.000065   -0.01    110.35   
   202. A(H  72,C  14,H  73)          108.00  0.000018    0.00    108.00   
   203. A(C  13,C  14,H  73)          110.72 -0.000083    0.00    110.72   
   204. A(H  73,C  14,H  74)          106.21  0.000013   -0.00    106.21   
   205. A(C  13,C  14,H  72)          113.32 -0.000003    0.00    113.33   
   206. A(H  72,C  14,H  74)          107.93 -0.000009    0.00    107.93   
   207. A(C  13,C  15,H  75)          109.40  0.000322   -0.04    109.36   
   208. A(C  13,C  15,H  76)          109.59  0.000198    0.01    109.60   
   209. A(C  16,C  15,H  76)          108.40  0.000140    0.00    108.40   
   210. A(C  16,C  15,H  75)          107.06  0.000348   -0.02    107.04   
   211. A(C  13,C  15,C  16)          115.24 -0.000852    0.05    115.29   
   212. A(H  75,C  15,H  76)          106.81 -0.000112   -0.01    106.80   
   213. A(C  17,C  16,H  77)          108.64  0.000196    0.02    108.66   
   214. A(C  15,C  16,H  78)          107.68  0.000342   -0.03    107.65   
   215. A(C  15,C  16,H  77)          107.46  0.000224    0.01    107.47   
   216. A(C  15,C  16,C  17)          115.34 -0.000936    0.03    115.37   
   217. A(H  77,C  16,H  78)          106.46 -0.000110   -0.01    106.45   
   218. A(C  17,C  16,H  78)          110.86  0.000333   -0.03    110.83   
   219. A(C  16,C  17,H  79)          114.65 -0.000253    0.02    114.66   
   220. A(C  16,C  17,C  18)          128.46  0.000508   -0.04    128.43   
   221. A(C  18,C  17,H  79)          116.89 -0.000254    0.02    116.91   
   222. A(C  17,C  18,C  20)          119.85 -0.000533    0.04    119.89   
   223. A(C  19,C  18,C  20)          115.50  0.000283   -0.02    115.48   
   224. A(C  17,C  18,C  19)          124.65  0.000252   -0.02    124.63   
   225. A(C  18,C  19,H  81)          110.70 -0.000018    0.00    110.70   
   226. A(C  18,C  19,H  80)          113.36 -0.000012   -0.00    113.36   
   227. A(H  80,C  19,H  81)          107.98  0.000006    0.00    107.98   
   228. A(H  81,C  19,H  82)          106.21  0.000006   -0.00    106.21   
   229. A(H  80,C  19,H  82)          107.99  0.000011   -0.00    107.98   
   230. A(C  18,C  19,H  82)          110.31  0.000007   -0.00    110.31   
   231. A(C  18,C  20,C  21)          115.18 -0.000625    0.00    115.18   
   232. A(H  83,C  20,H  84)          106.82 -0.000072   -0.00    106.82   
   233. A(C  21,C  20,H  84)          108.47  0.000165   -0.01    108.46   
   234. A(C  18,C  20,H  84)          109.57  0.000277   -0.02    109.55   
   235. A(C  21,C  20,H  83)          107.07  0.000206    0.01    107.07   
   236. A(C  18,C  20,H  83)          109.39  0.000079    0.03    109.42   
   237. A(C  20,C  21,C  22)          115.36 -0.000176   -0.01    115.34   
   238. A(H  85,C  21,H  86)          106.47 -0.000021    0.00    106.47   
   239. A(C  22,C  21,H  86)          110.91 -0.000036    0.02    110.93   
   240. A(C  20,C  21,H  86)          107.72  0.000209   -0.00    107.72   
   241. A(C  22,C  21,H  85)          108.57  0.000133   -0.01    108.56   
   242. A(C  20,C  21,H  85)          107.40 -0.000103    0.01    107.41   
   243. A(C  21,C  22,C  23)          128.57 -0.000124    0.02    128.60   
   244. A(C  23,C  22,H  87)          116.86  0.000051   -0.01    116.84   
   245. A(C  21,C  22,H  87)          114.57  0.000073   -0.01    114.56   
   246. A(C  24,C  23,C  25)          115.58 -0.000161    0.02    115.60   
   247. A(C  22,C  23,C  25)          119.75  0.000164   -0.02    119.72   
   248. A(C  22,C  23,C  24)          124.67 -0.000003    0.00    124.67   
   249. A(H  88,C  24,H  90)          107.96 -0.000011   -0.00    107.96   
   250. A(H  89,C  24,H  90)          106.20  0.000009    0.00    106.20   
   251. A(C  23,C  24,H  90)          110.29  0.000039   -0.01    110.29   
   252. A(H  88,C  24,H  89)          107.97  0.000009    0.00    107.97   
   253. A(C  23,C  24,H  89)          110.76 -0.000074    0.01    110.77   
   254. A(C  23,C  24,H  88)          113.35  0.000028   -0.00    113.35   
   255. A(C  23,C  25,C  26)          115.30 -0.000440    0.02    115.32   
   256. A(H  91,C  25,H  92)          106.81 -0.000064    0.00    106.81   
   257. A(C  26,C  25,H  92)          108.42 -0.000028    0.02    108.44   
   258. A(C  23,C  25,H  92)          109.61  0.000147    0.02    109.63   
   259. A(C  26,C  25,H  91)          107.04  0.000293   -0.03    107.01   
   260. A(C  23,C  25,H  91)          109.31  0.000116   -0.03    109.28   
   261. A(C  25,C  26,C  27)          115.35 -0.000865    0.06    115.40   
   262. A(H  93,C  26,H  94)          106.44 -0.000104   -0.01    106.43   
   263. A(C  27,C  26,H  94)          110.81  0.000242   -0.02    110.79   
   264. A(C  25,C  26,H  94)          107.62  0.000270   -0.02    107.60   
   265. A(C  27,C  26,H  93)          108.74  0.000248   -0.00    108.74   
   266. A(C  25,C  26,H  93)          107.48  0.000258   -0.01    107.46   
   267. A(C  28,C  27,H  95)          116.89 -0.000020    0.00    116.89   
   268. A(C  26,C  27,H  95)          114.68 -0.000067    0.01    114.70   
   269. A(C  26,C  27,C  28)          128.43  0.000088   -0.02    128.41   
   270. A(C  29,C  28,C  30)          115.48  0.000017   -0.01    115.47   
   271. A(C  27,C  28,C  30)          119.88 -0.000035    0.01    119.89   
   272. A(C  27,C  28,C  29)          124.64  0.000020   -0.00    124.64   
   273. A(H  96,C  29,H  98)          107.95  0.000002    0.00    107.95   
   274. A(H  96,C  29,H  97)          107.99  0.000011    0.00    107.99   
   275. A(H  97,C  29,H  98)          106.21  0.000009   -0.00    106.21   
   276. A(C  28,C  29,H  98)          110.27  0.000010    0.00    110.27   
   277. A(C  28,C  29,H  97)          110.73 -0.000026   -0.00    110.73   
   278. A(C  28,C  29,H  96)          113.39 -0.000006    0.00    113.39   
   279. A(H  99,C  30,H 100)          106.85 -0.000079   -0.00    106.85   
   280. A(C  31,C  30,H 100)          108.40  0.000211   -0.01    108.39   
   281. A(C  28,C  30,H 100)          109.54  0.000198   -0.01    109.54   
   282. A(C  31,C  30,H  99)          107.03  0.000187   -0.00    107.03   
   283. A(C  28,C  30,H  99)          109.36  0.000206    0.00    109.36   
   284. A(C  28,C  30,C  31)          115.31 -0.000688    0.02    115.33   
   285. A(C  32,C  31,H 102)          110.85  0.000096   -0.01    110.84   
   286. A(H 101,C  31,H 102)          106.45 -0.000031    0.00    106.45   
   287. A(C  30,C  31,H 102)          107.58  0.000185   -0.01    107.57   
   288. A(C  32,C  31,H 101)          108.62  0.000055    0.00    108.63   
   289. A(C  30,C  31,H 101)          107.46 -0.000042    0.01    107.47   
   290. A(C  30,C  31,C  32)          115.47 -0.000254    0.01    115.47   
   291. A(C  33,C  32,H 103)          116.87 -0.000154    0.01    116.88   
   292. A(C  31,C  32,H 103)          114.64 -0.000141    0.01    114.65   
   293. A(C  31,C  32,C  33)          128.49  0.000295   -0.01    128.47   
   294. A(C  34,C  33,C  35)          115.44  0.000059    0.00    115.44   
   295. A(C  32,C  33,C  35)          119.86 -0.000240    0.01    119.87   
   296. A(C  32,C  33,C  34)          124.70  0.000181   -0.01    124.69   
   297. A(H 104,C  34,H 106)          107.98 -0.000008    0.00    107.98   
   298. A(H 105,C  34,H 106)          106.21  0.000007    0.00    106.21   
   299. A(C  33,C  34,H 106)          110.32  0.000016    0.00    110.32   
   300. A(H 104,C  34,H 105)          107.99  0.000007   -0.00    107.98   
   301. A(C  33,C  34,H 105)          110.65 -0.000048    0.00    110.65   
   302. A(C  33,C  34,H 104)          113.40  0.000025   -0.00    113.39   
   303. A(H 107,C  35,H 108)          106.81 -0.000039   -0.00    106.81   
   304. A(C  33,C  35,H 108)          109.57  0.000161   -0.00    109.57   
   305. A(C  36,C  35,H 108)          108.50 -0.000024    0.01    108.50   
   306. A(C  36,C  35,H 107)          107.12  0.000203   -0.01    107.11   
   307. A(C  33,C  35,H 107)          109.45  0.000014   -0.00    109.44   
   308. A(C  33,C  35,C  36)          115.06 -0.000300    0.01    115.07   
   309. A(C  37,C  36,H 110)          110.97  0.000058    0.01    110.98   
   310. A(H 109,C  36,H 110)          106.44 -0.000056   -0.00    106.43   
   311. A(C  35,C  36,H 110)          107.81  0.000190   -0.00    107.81   
   312. A(C  37,C  36,H 109)          108.64  0.000194   -0.01    108.63   
   313. A(C  35,C  36,H 109)          107.42  0.000107   -0.01    107.41   
   314. A(C  35,C  36,C  37)          115.17 -0.000466    0.01    115.18   
   315. A(C  38,C  37,H 111)          116.89  0.000113   -0.01    116.88   
   316. A(C  36,C  37,H 111)          114.52  0.000089   -0.01    114.51   
   317. A(C  36,C  37,C  38)          128.59 -0.000202    0.01    128.60   
   318. A(C  39,C  38,C  40)          115.51 -0.000107    0.00    115.51   
   319. A(C  37,C  38,C  40)          119.81  0.000205   -0.01    119.80   
   320. A(C  37,C  38,C  39)          124.68 -0.000097    0.01    124.68   
   321. A(H 113,C  39,H 114)          106.21  0.000005   -0.00    106.21   
   322. A(H 112,C  39,H 114)          107.94  0.000003   -0.00    107.94   
   323. A(C  38,C  39,H 114)          110.24  0.000022   -0.01    110.23   
   324. A(H 112,C  39,H 113)          108.05  0.000007    0.00    108.06   
   325. A(C  38,C  39,H 113)          110.76 -0.000030    0.00    110.76   
   326. A(C  38,C  39,H 112)          113.35 -0.000006    0.00    113.35   
   327. A(H 115,C  40,H 116)          106.84 -0.000065   -0.00    106.84   
   328. A(C  41,C  40,H 116)          108.38  0.000118   -0.00    108.38   
   329. A(C  38,C  40,H 116)          109.53  0.000126   -0.00    109.53   
   330. A(C  41,C  40,H 115)          107.08  0.000177   -0.01    107.07   
   331. A(C  38,C  40,H 115)          109.36  0.000170   -0.01    109.35   
   332. A(C  38,C  40,C  41)          115.30 -0.000501    0.02    115.32   
   333. A(C  42,C  41,H 118)          110.87  0.000121   -0.01    110.86   
   334. A(H 117,C  41,H 118)          106.43 -0.000039    0.00    106.43   
   335. A(C  40,C  41,H 118)          107.57  0.000136   -0.01    107.56   
   336. A(C  42,C  41,H 117)          108.61  0.000045    0.01    108.62   
   337. A(C  40,C  41,H 117)          107.52  0.000042    0.01    107.53   
   338. A(C  40,C  41,C  42)          115.43 -0.000292    0.01    115.44   
   339. A(C  43,C  42,H 119)          116.91 -0.000127    0.01    116.92   
   340. A(C  41,C  42,H 119)          114.69 -0.000113    0.01    114.70   
   341. A(C  41,C  42,C  43)          128.40  0.000240   -0.02    128.38   
   342. A(C  44,C  43,C  50)          115.85  0.000056   -0.00    115.85   
   343. A(C  42,C  43,C  50)          124.48  0.000102   -0.01    124.47   
   344. A(C  42,C  43,C  44)          119.67 -0.000157    0.01    119.68   
   345. A(H 120,C  44,H 121)          106.69  0.000016   -0.00    106.68   
   346. A(C  45,C  44,H 121)          107.21 -0.000064    0.01    107.22   
   347. A(C  43,C  44,H 121)          109.17 -0.000039    0.01    109.17   
   348. A(C  45,C  44,H 120)          108.60 -0.000004   -0.01    108.59   
   349. A(C  43,C  44,H 120)          109.76 -0.000024   -0.01    109.75   
   350. A(C  43,C  44,C  45)          115.07  0.000109    0.00    115.07   
   351. A(H 122,C  45,H 123)          106.34  0.000020    0.00    106.34   
   352. A(C  46,C  45,H 123)          111.53 -0.000036    0.00    111.53   
   353. A(C  44,C  45,H 123)          108.61 -0.000044    0.01    108.61   
   354. A(C  46,C  45,H 122)          108.23 -0.000045    0.00    108.23   
   355. A(C  44,C  45,H 122)          106.68 -0.000043   -0.00    106.68   
   356. A(C  44,C  45,C  46)          115.00  0.000140   -0.01    114.99   
   357. A(C  47,C  46,H 124)          117.03  0.000029   -0.00    117.03   
   358. A(C  45,C  46,H 124)          114.08  0.000037   -0.00    114.08   
   359. A(C  45,C  46,C  47)          128.87 -0.000066    0.00    128.88   
   360. A(C  48,C  47,C  49)          114.28  0.000042   -0.01    114.27   
   361. A(C  46,C  47,C  49)          120.69  0.000007   -0.00    120.69   
   362. A(C  46,C  47,C  48)          125.03 -0.000049    0.01    125.04   
   363. A(H 126,C  48,H 127)          106.26 -0.000001   -0.00    106.26   
   364. A(C  47,C  48,H 127)          110.54  0.000018   -0.00    110.54   
   365. A(H 125,C  48,H 126)          107.98  0.000015   -0.00    107.98   
   366. A(C  47,C  48,H 126)          110.43 -0.000003   -0.00    110.43   
   367. A(C  47,C  48,H 125)          113.39 -0.000031    0.01    113.40   
   368. A(H 125,C  48,H 127)          107.93  0.000004   -0.00    107.93   
   369. A(H 129,C  49,H 130)          106.28  0.000000    0.00    106.28   
   370. A(H 128,C  49,H 130)          108.20  0.000005   -0.00    108.20   
   371. A(C  47,C  49,H 130)          111.03  0.000005    0.00    111.03   
   372. A(H 128,C  49,H 129)          108.15  0.000005   -0.00    108.15   
   373. A(C  47,C  49,H 129)          111.02 -0.000004   -0.00    111.01   
   374. A(C  47,C  49,H 128)          111.94 -0.000010    0.00    111.94   
   375. A(H 132,C  50,H 133)          106.40  0.000009   -0.00    106.40   
   376. A(H 131,C  50,H 133)          108.27  0.000005    0.00    108.27   
   377. A(C  43,C  50,H 133)          110.80 -0.000009    0.00    110.80   
   378. A(H 131,C  50,H 132)          107.78 -0.000001    0.00    107.78   
   379. A(C  43,C  50,H 132)          110.11 -0.000009    0.00    110.11   
   380. A(C  43,C  50,H 131)          113.20  0.000006   -0.00    113.20   
   381. A(C  52,C  51,C 134)          119.61  0.000135    0.00    119.62   
   382. A(C   5,C  51,C 134)          121.11 -0.000349    0.03    121.14   
   383. A(C   5,C  51,C  52)          119.27  0.000214   -0.03    119.24   
   384. A(C  51,C  52,O  53)          118.14  0.000216   -0.04    118.10   
   385. A(C   1,C  52,O  53)          120.55 -0.000101    0.05    120.59   
   386. A(C   1,C  52,C  51)          121.28 -0.000119    0.00    121.28   
   387. A(C  52,O  53,H 138)          108.28 -0.000235    0.03    108.31   
   388. A(C   7,H  63,H 137)          115.51 -0.001122    0.44    115.95   
   389. A(H 135,C 134,H 137)          106.44  0.000086   -0.02    106.42   
   390. A(H 136,C 134,H 137)          108.00 -0.000018    0.03    108.03   
   391. A(C  51,C 134,H 137)          112.07  0.000034   -0.09    111.98   
   392. A(H 135,C 134,H 136)          107.49  0.000038    0.04    107.54   
   393. A(C  51,C 134,H 135)          111.47 -0.000144    0.04    111.51   
   394. A(C  51,C 134,H 136)          111.12  0.000010   -0.01    111.12   
   395. A(H  63,H 137,C 134)          130.76  0.000486   -0.25    130.51   
   396. D(C   2,C   1,C   0,H  56)   -103.16 -0.000022    0.04   -103.12   
   397. D(C   2,C   1,C   0,H  57)    137.33  0.000019   -0.01    137.32   
   398. D(C  52,C   1,C   0,H  56)     76.39  0.000036   -0.01     76.38   
   399. D(C  52,C   1,C   0,H  55)   -163.56  0.000023   -0.01   -163.56   
   400. D(C  52,C   1,C   0,H  57)    -43.12  0.000077   -0.06    -43.18   
   401. D(C   2,C   1,C   0,H  55)     16.90 -0.000035    0.04     16.94   
   402. D(C   4,C   2,C   1,C  52)      1.78 -0.000120    0.12      1.90   
   403. D(C   3,C   2,C   1,C   0)      0.95 -0.000077    0.06      1.01   
   404. D(C   4,C   2,C   1,C   0)   -178.68 -0.000062    0.07   -178.61   
   405. D(C   3,C   2,C   1,C  52)   -178.59 -0.000135    0.11   -178.48   
   406. D(H  59,C   3,C   2,C   4)    118.03  0.000017    0.01    118.04   
   407. D(H  60,C   3,C   2,C   1)    179.00  0.000057    0.00    179.00   
   408. D(H  58,C   3,C   2,C   4)   -121.23 -0.000031    0.02   -121.21   
   409. D(H  59,C   3,C   2,C   1)    -61.61  0.000032    0.02    -61.60   
   410. D(H  58,C   3,C   2,C   1)     59.13 -0.000016    0.03     59.16   
   411. D(H  60,C   3,C   2,C   4)     -1.36  0.000042   -0.01     -1.36   
   412. D(C   5,C   4,C   2,C   3)   -179.67  0.000213   -0.27   -179.94   
   413. D(O  54,C   4,C   2,C   3)      0.44 -0.000176    0.23      0.66   
   414. D(C   5,C   4,C   2,C   1)     -0.03  0.000197   -0.28     -0.30   
   415. D(O  54,C   4,C   2,C   1)   -179.92 -0.000192    0.22   -179.70   
   416. D(C  51,C   5,C   4,O  54)    178.21  0.000260   -0.24    177.97   
   417. D(C   6,C   5,C   4,C   2)    179.08 -0.000188    0.22    179.30   
   418. D(C   6,C   5,C   4,O  54)     -1.02  0.000203   -0.29     -1.31   
   419. D(C  51,C   5,C   4,C   2)     -1.68 -0.000131    0.26     -1.42   
   420. D(H  61,C   6,C   5,C  51)    -34.49  0.000090   -0.11    -34.60   
   421. D(H  62,C   6,C   5,C  51)   -151.29  0.000052   -0.10   -151.39   
   422. D(H  61,C   6,C   5,C   4)    144.75  0.000147   -0.06    144.69   
   423. D(C   7,C   6,C   5,C  51)     86.91  0.000106   -0.13     86.78   
   424. D(H  62,C   6,C   5,C   4)     27.95  0.000108   -0.05     27.89   
   425. D(C   7,C   6,C   5,C   4)    -93.85  0.000162   -0.09    -93.94   
   426. D(C   8,C   7,C   6,C   5)    113.33 -0.000074    0.26    113.59   
   427. D(C   8,C   7,C   6,H  61)   -124.26 -0.000057    0.23   -124.02   
   428. D(H  63,C   7,C   6,H  62)    173.78  0.000071    0.17    173.96   
   429. D(H  63,C   7,C   6,H  61)     56.79 -0.000075    0.23     57.02   
   430. D(H  63,C   7,C   6,C   5)    -65.63 -0.000092    0.27    -65.36   
   431. D(C   8,C   7,C   6,H  62)     -7.26  0.000089    0.17     -7.09   
   432. D(C  10,C   8,C   7,C   6)      0.17  0.000335   -0.14      0.03   
   433. D(C  10,C   8,C   7,H  63)    179.11  0.000363   -0.14    178.97   
   434. D(C   9,C   8,C   7,H  63)      0.39  0.000300   -0.14      0.25   
   435. D(C   9,C   8,C   7,C   6)   -178.56  0.000272   -0.14   -178.70   
   436. D(H  66,C   9,C   8,C   7)    118.17  0.000031    0.00    118.18   
   437. D(H  66,C   9,C   8,C  10)    -60.64 -0.000025    0.01    -60.64   
   438. D(H  65,C   9,C   8,C  10)     57.35 -0.000037    0.01     57.35   
   439. D(H  65,C   9,C   8,C   7)   -123.84  0.000019    0.01   -123.83   
   440. D(H  64,C   9,C   8,C  10)    178.58 -0.000021    0.00    178.58   
   441. D(H  64,C   9,C   8,C   7)     -2.60  0.000035   -0.00     -2.60   
   442. D(C  11,C  10,C   8,C   9)    -98.99  0.000215   -0.25    -99.24   
   443. D(H  68,C  10,C   8,C   9)     22.77  0.000081   -0.24     22.53   
   444. D(H  68,C  10,C   8,C   7)   -156.01  0.000022   -0.24   -156.25   
   445. D(H  67,C  10,C   8,C   9)    139.44  0.000241   -0.26    139.18   
   446. D(H  67,C  10,C   8,C   7)    -39.34  0.000181   -0.26    -39.60   
   447. D(C  11,C  10,C   8,C   7)     82.23  0.000155   -0.25     81.98   
   448. D(H  70,C  11,C  10,H  67)    -55.64 -0.000056   -0.12    -55.76   
   449. D(H  69,C  11,C  10,H  68)    174.69  0.000118   -0.15    174.54   
   450. D(H  70,C  11,C  10,H  68)     60.18  0.000061   -0.15     60.03   
   451. D(H  69,C  11,C  10,H  67)     58.87  0.000001   -0.12     58.75   
   452. D(H  69,C  11,C  10,C   8)    -63.02  0.000145   -0.15    -63.17   
   453. D(H  70,C  11,C  10,C   8)   -177.53  0.000088   -0.15   -177.68   
   454. D(C  12,C  11,C  10,H  68)    -64.15  0.000177   -0.19    -64.35   
   455. D(C  12,C  11,C  10,H  67)   -179.97  0.000060   -0.16   -180.14   
   456. D(C  12,C  11,C  10,C   8)     58.13  0.000204   -0.19     57.94   
   457. D(C  13,C  12,C  11,H  69)   -127.31  0.000039   -0.14   -127.45   
   458. D(C  13,C  12,C  11,C  10)    111.91  0.000066   -0.10    111.81   
   459. D(C  13,C  12,C  11,H  70)    -10.81  0.000112   -0.14    -10.95   
   460. D(H  71,C  12,C  11,H  70)    168.93  0.000183   -0.19    168.74   
   461. D(H  71,C  12,C  11,H  69)     52.43  0.000111   -0.18     52.25   
   462. D(H  71,C  12,C  11,C  10)    -68.35  0.000137   -0.15    -68.49   
   463. D(C  15,C  13,C  12,H  71)      0.61  0.000310   -0.13      0.49   
   464. D(C  15,C  13,C  12,C  11)   -179.65  0.000383   -0.17   -179.82   
   465. D(C  14,C  13,C  12,H  71)   -178.61  0.000199   -0.02   -178.63   
   466. D(C  14,C  13,C  12,C  11)      1.12  0.000272   -0.06      1.06   
   467. D(H  73,C  14,C  13,C  15)     54.47 -0.000038    0.06     54.53   
   468. D(H  74,C  14,C  13,C  12)    116.43  0.000068   -0.04    116.39   
   469. D(H  74,C  14,C  13,C  15)    -62.83 -0.000044    0.07    -62.76   
   470. D(H  73,C  14,C  13,C  12)   -126.27  0.000074   -0.04   -126.32   
   471. D(H  72,C  14,C  13,C  15)    176.00 -0.000078    0.07    176.07   
   472. D(H  72,C  14,C  13,C  12)     -4.75  0.000034   -0.04     -4.78   
   473. D(H  76,C  15,C  13,C  14)     27.65  0.000007   -0.05     27.60   
   474. D(H  76,C  15,C  13,C  12)   -151.65 -0.000094    0.05   -151.60   
   475. D(H  75,C  15,C  13,C  14)    144.44  0.000172   -0.07    144.36   
   476. D(H  75,C  15,C  13,C  12)    -34.86  0.000071    0.03    -34.83   
   477. D(C  16,C  15,C  13,C  14)    -94.91  0.000282   -0.10    -95.01   
   478. D(C  16,C  15,C  13,C  12)     85.80  0.000181    0.00     85.80   
   479. D(H  78,C  16,C  15,H  76)     60.97  0.000045    0.10     61.07   
   480. D(H  78,C  16,C  15,C  13)   -175.84 -0.000187    0.15   -175.68   
   481. D(H  77,C  16,C  15,H  76)    175.30  0.000195    0.09    175.39   
   482. D(H  77,C  16,C  15,H  75)     60.41  0.000078    0.11     60.52   
   483. D(H  77,C  16,C  15,C  13)    -61.51 -0.000037    0.14    -61.37   
   484. D(C  17,C  16,C  15,H  76)    -63.40  0.000000    0.14    -63.26   
   485. D(H  78,C  16,C  15,H  75)    -53.92 -0.000072    0.12    -53.79   
   486. D(C  17,C  16,C  15,H  75)   -178.28 -0.000116    0.16   -178.12   
   487. D(C  17,C  16,C  15,C  13)     59.79 -0.000231    0.19     59.99   
   488. D(H  79,C  17,C  16,H  78)    165.29  0.000183   -0.11    165.17   
   489. D(H  79,C  17,C  16,H  77)     48.64  0.000010   -0.10     48.54   
   490. D(H  79,C  17,C  16,C  15)    -72.03  0.000201   -0.15    -72.18   
   491. D(C  18,C  17,C  16,H  78)    -14.49  0.000017   -0.05    -14.54   
   492. D(C  18,C  17,C  16,H  77)   -131.14 -0.000156   -0.03   -131.17   
   493. D(C  18,C  17,C  16,C  15)    108.19  0.000035   -0.08    108.11   
   494. D(C  20,C  18,C  17,H  79)      0.65  0.000205   -0.04      0.61   
   495. D(C  20,C  18,C  17,C  16)   -179.58  0.000374   -0.10   -179.68   
   496. D(C  19,C  18,C  17,H  79)   -178.78  0.000063    0.03   -178.75   
   497. D(C  19,C  18,C  17,C  16)      1.00  0.000233   -0.04      0.96   
   498. D(H  82,C  19,C  18,C  20)    -62.30 -0.000063    0.04    -62.26   
   499. D(H  82,C  19,C  18,C  17)    117.14  0.000069   -0.02    117.12   
   500. D(H  81,C  19,C  18,C  20)     54.96 -0.000062    0.04     55.00   
   501. D(H  81,C  19,C  18,C  17)   -125.60  0.000070   -0.02   -125.61   
   502. D(H  80,C  19,C  18,C  20)    176.46 -0.000075    0.04    176.51   
   503. D(H  80,C  19,C  18,C  17)     -4.09  0.000057   -0.02     -4.11   
   504. D(H  84,C  20,C  18,C  19)     26.92  0.000053   -0.08     26.84   
   505. D(H  84,C  20,C  18,C  17)   -152.55 -0.000077   -0.02   -152.58   
   506. D(H  83,C  20,C  18,C  19)    143.71  0.000171   -0.08    143.63   
   507. D(H  83,C  20,C  18,C  17)    -35.76  0.000041   -0.02    -35.79   
   508. D(C  21,C  20,C  18,C  19)    -95.68  0.000070   -0.05    -95.72   
   509. D(C  21,C  20,C  18,C  17)     84.85 -0.000060    0.01     84.86   
   510. D(H  86,C  21,C  20,H  83)    -54.46 -0.000024   -0.19    -54.65   
   511. D(H  86,C  21,C  20,C  18)   -176.34  0.000129   -0.24   -176.57   
   512. D(H  85,C  21,C  20,H  84)    174.82  0.000106   -0.19    174.62   
   513. D(H  85,C  21,C  20,H  83)     59.88  0.000003   -0.19     59.69   
   514. D(H  85,C  21,C  20,C  18)    -62.00  0.000156   -0.23    -62.23   
   515. D(C  22,C  21,C  20,H  84)    -64.00  0.000086   -0.21    -64.21   
   516. D(H  86,C  21,C  20,H  84)     60.48  0.000080   -0.20     60.28   
   517. D(C  22,C  21,C  20,H  83)   -178.94 -0.000018   -0.20   -179.14   
   518. D(C  22,C  21,C  20,C  18)     59.18  0.000135   -0.25     58.94   
   519. D(H  87,C  22,C  21,C  20)    -70.81  0.000225   -0.14    -70.95   
   520. D(C  23,C  22,C  21,H  86)    -12.94  0.000132   -0.20    -13.14   
   521. D(C  23,C  22,C  21,H  85)   -129.59  0.000098   -0.20   -129.79   
   522. D(C  23,C  22,C  21,C  20)    109.86  0.000250   -0.20    109.66   
   523. D(H  87,C  22,C  21,H  86)    166.39  0.000107   -0.14    166.25   
   524. D(H  87,C  22,C  21,H  85)     49.74  0.000073   -0.14     49.60   
   525. D(C  25,C  23,C  22,H  87)      0.63  0.000247   -0.10      0.53   
   526. D(C  25,C  23,C  22,C  21)    179.94  0.000222   -0.04    179.91   
   527. D(C  24,C  23,C  22,H  87)   -178.38  0.000229   -0.11   -178.49   
   528. D(C  24,C  23,C  22,C  21)      0.94  0.000204   -0.05      0.89   
   529. D(H  90,C  24,C  23,C  25)    -62.75  0.000008   -0.02    -62.77   
   530. D(H  90,C  24,C  23,C  22)    116.29  0.000028   -0.01    116.28   
   531. D(H  89,C  24,C  23,C  25)     54.53 -0.000003   -0.02     54.51   
   532. D(H  89,C  24,C  23,C  22)   -126.43  0.000017   -0.01   -126.43   
   533. D(H  88,C  24,C  23,C  25)    176.07 -0.000026   -0.01    176.05   
   534. D(H  88,C  24,C  23,C  22)     -4.89 -0.000006   -0.00     -4.89   
   535. D(H  92,C  25,C  23,C  24)     27.76  0.000049   -0.06     27.69   
   536. D(H  92,C  25,C  23,C  22)   -151.34  0.000032   -0.07   -151.41   
   537. D(H  91,C  25,C  23,C  24)    144.51  0.000123   -0.07    144.44   
   538. D(H  91,C  25,C  23,C  22)    -34.59  0.000106   -0.08    -34.67   
   539. D(C  26,C  25,C  23,C  24)    -94.89  0.000290   -0.11    -95.01   
   540. D(C  26,C  25,C  23,C  22)     86.01  0.000272   -0.12     85.89   
   541. D(H  94,C  26,C  25,H  92)     62.10  0.000013    0.03     62.13   
   542. D(H  94,C  26,C  25,H  91)    -52.79 -0.000047    0.04    -52.76   
   543. D(H  94,C  26,C  25,C  23)   -174.62 -0.000127    0.08   -174.54   
   544. D(H  93,C  26,C  25,H  92)    176.39  0.000151    0.00    176.39   
   545. D(H  93,C  26,C  25,H  91)     61.50  0.000090    0.01     61.51   
   546. D(H  93,C  26,C  25,C  23)    -60.33  0.000010    0.05    -60.28   
   547. D(C  27,C  26,C  25,H  92)    -62.15  0.000094    0.02    -62.13   
   548. D(C  27,C  26,C  25,H  91)   -177.04  0.000033    0.03   -177.01   
   549. D(C  27,C  26,C  25,C  23)     61.13 -0.000047    0.07     61.20   
   550. D(H  95,C  27,C  26,H  94)    166.69  0.000212   -0.25    166.44   
   551. D(H  95,C  27,C  26,H  93)     50.03  0.000052   -0.22     49.80   
   552. D(H  95,C  27,C  26,C  25)    -70.75  0.000116   -0.24    -70.99   
   553. D(C  28,C  27,C  26,H  94)    -12.90  0.000031   -0.13    -13.03   
   554. D(C  28,C  27,C  26,H  93)   -129.56 -0.000128   -0.10   -129.67   
   555. D(C  28,C  27,C  26,C  25)    109.66 -0.000064   -0.12    109.54   
   556. D(C  30,C  28,C  27,H  95)      0.75  0.000196   -0.06      0.68   
   557. D(C  30,C  28,C  27,C  26)   -179.67  0.000380   -0.18   -179.86   
   558. D(C  29,C  28,C  27,H  95)   -178.46  0.000039    0.07   -178.39   
   559. D(C  29,C  28,C  27,C  26)      1.13  0.000222   -0.05      1.07   
   560. D(H  98,C  29,C  28,C  30)    -62.52 -0.000074    0.05    -62.47   
   561. D(H  98,C  29,C  28,C  27)    116.71  0.000077   -0.07    116.64   
   562. D(H  97,C  29,C  28,C  30)     54.73 -0.000072    0.05     54.79   
   563. D(H  97,C  29,C  28,C  27)   -126.03  0.000079   -0.07   -126.11   
   564. D(H  96,C  29,C  28,C  30)    176.30 -0.000080    0.05    176.35   
   565. D(H  96,C  29,C  28,C  27)     -4.46  0.000071   -0.07     -4.54   
   566. D(H 100,C  30,C  28,C  29)     28.34  0.000002   -0.02     28.33   
   567. D(H 100,C  30,C  28,C  27)   -150.93 -0.000141    0.10   -150.83   
   568. D(H  99,C  30,C  28,C  29)    145.14  0.000139   -0.03    145.11   
   569. D(H  99,C  30,C  28,C  27)    -34.13 -0.000004    0.09    -34.04   
   570. D(C  31,C  30,C  28,C  29)    -94.22  0.000065   -0.01    -94.24   
   571. D(C  31,C  30,C  28,C  27)     86.50 -0.000079    0.10     86.61   
   572. D(H 102,C  31,C  30,H 100)     60.62  0.000067   -0.02     60.60   
   573. D(H 102,C  31,C  30,H  99)    -54.30 -0.000040   -0.01    -54.31   
   574. D(H 102,C  31,C  30,C  28)   -176.20  0.000006   -0.03   -176.22   
   575. D(H 101,C  31,C  30,H 100)    174.89  0.000101   -0.02    174.87   
   576. D(H 101,C  31,C  30,H  99)     59.97 -0.000006   -0.01     59.96   
   577. D(H 101,C  31,C  30,C  28)    -61.93  0.000040   -0.02    -61.95   
   578. D(C  32,C  31,C  30,H 100)    -63.74 -0.000027   -0.00    -63.74   
   579. D(C  32,C  31,C  30,H  99)   -178.66 -0.000133    0.01   -178.65   
   580. D(C  32,C  31,C  30,C  28)     59.44 -0.000087   -0.01     59.44   
   581. D(H 103,C  32,C  31,H 102)    164.67  0.000073   -0.17    164.50   
   582. D(H 103,C  32,C  31,H 101)     48.06  0.000023   -0.17     47.89   
   583. D(H 103,C  32,C  31,C  30)    -72.69  0.000207   -0.19    -72.88   
   584. D(C  33,C  32,C  31,H 102)    -14.94  0.000090   -0.22    -15.16   
   585. D(C  33,C  32,C  31,H 101)   -131.56  0.000040   -0.21   -131.77   
   586. D(C  33,C  32,C  31,C  30)    107.70  0.000224   -0.24    107.46   
   587. D(C  35,C  33,C  32,H 103)      0.75  0.000172   -0.06      0.68   
   588. D(C  35,C  33,C  32,C  31)   -179.65  0.000155   -0.02   -179.67   
   589. D(C  34,C  33,C  32,H 103)   -178.64  0.000162   -0.10   -178.74   
   590. D(C  34,C  33,C  32,C  31)      0.96  0.000145   -0.05      0.91   
   591. D(H 106,C  34,C  33,C  35)    -62.67  0.000005    0.00    -62.67   
   592. D(H 106,C  34,C  33,C  32)    116.74  0.000013    0.03    116.78   
   593. D(H 105,C  34,C  33,C  35)     54.57 -0.000005    0.00     54.57   
   594. D(H 105,C  34,C  33,C  32)   -126.02  0.000003    0.04   -125.99   
   595. D(H 104,C  34,C  33,C  35)    176.07 -0.000013   -0.00    176.07   
   596. D(H 104,C  34,C  33,C  32)     -4.51 -0.000005    0.03     -4.48   
   597. D(H 108,C  35,C  33,C  34)     25.78  0.000060   -0.15     25.64   
   598. D(H 108,C  35,C  33,C  32)   -153.66  0.000050   -0.18   -153.84   
   599. D(H 107,C  35,C  33,C  34)    142.59  0.000113   -0.15    142.44   
   600. D(H 107,C  35,C  33,C  32)    -36.85  0.000103   -0.19    -37.03   
   601. D(C  36,C  35,C  33,C  34)    -96.76  0.000181   -0.16    -96.91   
   602. D(C  36,C  35,C  33,C  32)     83.80  0.000171   -0.19     83.61   
   603. D(H 110,C  36,C  35,H 108)     60.35  0.000019   -0.08     60.27   
   604. D(H 110,C  36,C  35,H 107)    -54.62 -0.000028   -0.08    -54.70   
   605. D(H 110,C  36,C  35,C  33)   -176.54  0.000001   -0.07   -176.61   
   606. D(H 109,C  36,C  35,H 108)    174.70  0.000100   -0.09    174.61   
   607. D(H 109,C  36,C  35,H 107)     59.72  0.000054   -0.09     59.64   
   608. D(H 109,C  36,C  35,C  33)    -62.19  0.000082   -0.08    -62.27   
   609. D(C  37,C  36,C  35,H 108)    -64.14  0.000124   -0.10    -64.23   
   610. D(C  37,C  36,C  35,H 107)   -179.11  0.000078   -0.09   -179.20   
   611. D(C  37,C  36,C  35,C  33)     58.98  0.000106   -0.09     58.89   
   612. D(H 111,C  37,C  36,H 110)    168.30  0.000137    0.01    168.31   
   613. D(H 111,C  37,C  36,H 109)     51.62  0.000056    0.02     51.63   
   614. D(H 111,C  37,C  36,C  35)    -68.89  0.000085    0.02    -68.86   
   615. D(C  38,C  37,C  36,H 110)    -11.14  0.000031    0.07    -11.07   
   616. D(C  38,C  37,C  36,H 109)   -127.82 -0.000051    0.08   -127.75   
   617. D(C  38,C  37,C  36,C  35)    111.67 -0.000021    0.08    111.76   
   618. D(C  40,C  38,C  37,H 111)      0.73  0.000184   -0.07      0.66   
   619. D(C  40,C  38,C  37,C  36)   -179.84  0.000292   -0.13   -179.97   
   620. D(C  39,C  38,C  37,H 111)   -178.25  0.000087    0.02   -178.23   
   621. D(C  39,C  38,C  37,C  36)      1.18  0.000196   -0.04      1.14   
   622. D(H 114,C  39,C  38,C  40)    -63.49 -0.000040    0.02    -63.47   
   623. D(H 114,C  39,C  38,C  37)    115.53  0.000056   -0.06    115.47   
   624. D(H 113,C  39,C  38,C  40)     53.76 -0.000038    0.02     53.78   
   625. D(H 113,C  39,C  38,C  37)   -127.22  0.000058   -0.06   -127.28   
   626. D(H 112,C  39,C  38,C  40)    175.40 -0.000056    0.03    175.43   
   627. D(H 112,C  39,C  38,C  37)     -5.58  0.000040   -0.06     -5.64   
   628. D(H 116,C  40,C  38,C  39)     30.00  0.000008   -0.00     29.99   
   629. D(H 116,C  40,C  38,C  37)   -149.07 -0.000080    0.07   -149.00   
   630. D(H 115,C  40,C  38,C  39)    146.77  0.000101   -0.01    146.76   
   631. D(H 115,C  40,C  38,C  37)    -32.30  0.000013    0.06    -32.23   
   632. D(C  41,C  40,C  38,C  39)    -92.54  0.000115   -0.02    -92.55   
   633. D(C  41,C  40,C  38,C  37)     88.39  0.000027    0.06     88.45   
   634. D(H 118,C  41,C  40,H 115)    -54.05 -0.000026   -0.00    -54.05   
   635. D(H 118,C  41,C  40,C  38)   -175.97 -0.000048   -0.00   -175.97   
   636. D(H 117,C  41,C  40,H 116)    175.15  0.000090   -0.01    175.13   
   637. D(H 117,C  41,C  40,H 115)     60.22  0.000017   -0.01     60.21   
   638. D(H 117,C  41,C  40,C  38)    -61.71 -0.000006   -0.00    -61.71   
   639. D(C  42,C  41,C  40,H 116)    -63.48 -0.000013    0.01    -63.47   
   640. D(C  42,C  41,C  40,H 115)   -178.41 -0.000086    0.02   -178.39   
   641. D(H 118,C  41,C  40,H 116)     60.88  0.000047   -0.01     60.87   
   642. D(C  42,C  41,C  40,C  38)     59.67 -0.000109    0.02     59.69   
   643. D(H 119,C  42,C  41,H 118)    162.85  0.000064   -0.19    162.66   
   644. D(H 119,C  42,C  41,H 117)     46.25  0.000015   -0.19     46.06   
   645. D(H 119,C  42,C  41,C  40)    -74.54  0.000124   -0.21    -74.75   
   646. D(C  43,C  42,C  41,H 118)    -16.89  0.000042   -0.22    -17.11   
   647. D(C  43,C  42,C  41,H 117)   -133.49 -0.000007   -0.22   -133.71   
   648. D(C  43,C  42,C  41,C  40)    105.73  0.000102   -0.25    105.48   
   649. D(C  44,C  43,C  42,H 119)     -1.29  0.000082   -0.02     -1.32   
   650. D(C  44,C  43,C  42,C  41)    178.43  0.000104    0.01    178.45   
   651. D(C  50,C  43,C  42,H 119)    178.30  0.000059   -0.03    178.28   
   652. D(C  50,C  43,C  42,C  41)     -1.97  0.000082    0.01     -1.96   
   653. D(H 121,C  44,C  43,C  50)   -152.59  0.000036   -0.05   -152.64   
   654. D(H 121,C  44,C  43,C  42)     27.04  0.000015   -0.05     26.99   
   655. D(H 120,C  44,C  43,C  50)    -35.98  0.000019   -0.05    -36.03   
   656. D(H 120,C  44,C  43,C  42)    143.65 -0.000002   -0.06    143.59   
   657. D(C  45,C  44,C  43,C  50)     86.85  0.000073   -0.07     86.78   
   658. D(C  45,C  44,C  43,C  42)    -93.52  0.000053   -0.07    -93.59   
   659. D(H 123,C  45,C  44,H 121)    -65.43  0.000008    0.03    -65.40   
   660. D(H 123,C  45,C  44,H 120)    179.64  0.000024    0.03    179.68   
   661. D(H 123,C  45,C  44,C  43)     56.19 -0.000018    0.05     56.24   
   662. D(H 122,C  45,C  44,H 121)     48.82 -0.000011    0.03     48.85   
   663. D(H 122,C  45,C  44,H 120)    -66.11  0.000005    0.04    -66.07   
   664. D(H 122,C  45,C  44,C  43)    170.44 -0.000037    0.05    170.49   
   665. D(C  46,C  45,C  44,H 121)    168.82 -0.000013    0.03    168.85   
   666. D(C  46,C  45,C  44,H 120)     53.90  0.000004    0.03     53.93   
   667. D(C  46,C  45,C  44,C  43)    -69.55 -0.000039    0.05    -69.51   
   668. D(H 124,C  46,C  45,H 123)   -179.90 -0.000021    0.01   -179.89   
   669. D(H 124,C  46,C  45,H 122)     63.47  0.000002    0.01     63.48   
   670. D(H 124,C  46,C  45,C  44)    -55.68 -0.000000    0.02    -55.67   
   671. D(C  47,C  46,C  45,H 123)      1.44  0.000001    0.00      1.44   
   672. D(C  47,C  46,C  45,H 122)   -115.19  0.000025   -0.00   -115.19   
   673. D(C  47,C  46,C  45,C  44)    125.66  0.000022    0.00    125.67   
   674. D(C  49,C  47,C  46,H 124)     -0.16 -0.000002    0.00     -0.15   
   675. D(C  49,C  47,C  46,C  45)    178.47 -0.000025    0.02    178.48   
   676. D(C  48,C  47,C  46,H 124)   -179.81  0.000011    0.00   -179.81   
   677. D(C  48,C  47,C  46,C  45)     -1.19 -0.000012    0.02     -1.17   
   678. D(H 127,C  48,C  47,C  49)    -60.50  0.000000    0.02    -60.48   
   679. D(H 127,C  48,C  47,C  46)    119.17 -0.000012    0.02    119.20   
   680. D(H 126,C  48,C  47,C  49)     56.80  0.000008    0.02     56.82   
   681. D(H 126,C  48,C  47,C  46)   -123.52 -0.000004    0.02   -123.50   
   682. D(H 125,C  48,C  47,C  49)    178.14  0.000004    0.02    178.16   
   683. D(H 125,C  48,C  47,C  46)     -2.18 -0.000008    0.02     -2.16   
   684. D(H 130,C  49,C  47,C  48)    -59.03 -0.000004   -0.00    -59.03   
   685. D(H 130,C  49,C  47,C  46)    121.28  0.000007   -0.00    121.28   
   686. D(H 129,C  49,C  47,C  48)     58.97 -0.000004   -0.00     58.97   
   687. D(H 129,C  49,C  47,C  46)   -120.72  0.000008   -0.00   -120.73   
   688. D(H 128,C  49,C  47,C  48)    179.94 -0.000007   -0.00    179.93   
   689. D(H 128,C  49,C  47,C  46)      0.24  0.000005   -0.00      0.24   
   690. D(H 133,C  50,C  43,C  44)    -56.30 -0.000015    0.03    -56.28   
   691. D(H 133,C  50,C  43,C  42)    124.09  0.000008    0.03    124.11   
   692. D(H 132,C  50,C  43,C  44)     61.13 -0.000015    0.03     61.16   
   693. D(H 132,C  50,C  43,C  42)   -118.48  0.000008    0.03   -118.45   
   694. D(H 131,C  50,C  43,C  44)   -178.15 -0.000019    0.03   -178.13   
   695. D(H 131,C  50,C  43,C  42)      2.24  0.000003    0.03      2.27   
   696. D(C 134,C  51,C   5,C   6)      1.78  0.000019   -0.05      1.73   
   697. D(C 134,C  51,C   5,C   4)   -177.42 -0.000043   -0.10   -177.52   
   698. D(C  52,C  51,C   5,C   6)   -179.19  0.000058   -0.03   -179.23   
   699. D(C  52,C  51,C   5,C   4)      1.60 -0.000003   -0.08      1.52   
   700. D(O  53,C  52,C  51,C 134)     -2.69  0.000004    0.10     -2.60   
   701. D(O  53,C  52,C  51,C   5)    178.27 -0.000030    0.08    178.35   
   702. D(C   1,C  52,C  51,C 134)    179.28  0.000121   -0.08    179.20   
   703. D(C   1,C  52,C  51,C   5)      0.24  0.000087   -0.09      0.14   
   704. D(O  53,C  52,C   1,C   2)   -179.90  0.000087   -0.10   -179.99   
   705. D(O  53,C  52,C   1,C   0)      0.55  0.000031   -0.05      0.50   
   706. D(C  51,C  52,C   1,C   2)     -1.91 -0.000026    0.08     -1.84   
   707. D(C  51,C  52,C   1,C   0)    178.53 -0.000082    0.12    178.66   
   708. D(H 138,O  53,C  52,C  51)    150.73 -0.000017    0.68    151.41   
   709. D(H 138,O  53,C  52,C   1)    -31.22 -0.000133    0.85    -30.37   
   710. D(H 137,H  63,C   7,C   8)    178.86 -0.000117   -0.05    178.82   
   711. D(H 137,H  63,C   7,C   6)     -2.06 -0.000102   -0.05     -2.11   
   712. D(H 137,C 134,C  51,C  52)    127.22  0.000028   -0.57    126.65   
   713. D(H 137,C 134,C  51,C   5)    -53.76  0.000068   -0.55    -54.31   
   714. D(H 135,C 134,C  51,C  52)   -113.60  0.000061   -0.62   -114.22   
   715. D(H 135,C 134,C  51,C   5)     65.42  0.000102   -0.61     64.82   
   716. D(H 136,C 134,C  51,C  52)      6.29  0.000020   -0.55      5.73   
   717. D(H 136,C 134,C  51,C   5)   -174.69  0.000060   -0.54   -175.23   
   718. D(H  63,H 137,C 134,H 135)    -96.24  0.000110    1.01    -95.24   
   719. D(H  63,H 137,C 134,H 136)    148.58  0.000033    0.96    149.54   
   720. D(H  63,H 137,C 134,C  51)     25.86  0.000010    1.00     26.86   
   721. D(C 134,H 137,H  63,C   7)     27.56  0.000190   -0.77     26.79   
    ----------------------------------------------------------------------------

         *************************************************************
         *                GEOMETRY OPTIMIZATION CYCLE  15            *
         *************************************************************
---------------------------------
CARTESIAN COORDINATES (ANGSTROEM)
---------------------------------
  C    -17.143524    1.627643    2.043895
  C    -15.921461    0.987929    1.410457
  C    -14.800003    0.621423    2.172415
  C    -14.763208    0.826406    3.672380
  C    -13.628777    0.039859    1.556206
  C    -13.680165   -0.147112    0.127175
  C    -12.445921   -0.744441   -0.537473
  C    -11.480189    0.294269   -1.073118
  C    -10.231931    0.559790   -0.646876
  C     -9.416282    1.662437   -1.287477
  C     -9.563146   -0.183202    0.499983
  C     -8.925070   -1.552012    0.125939
  C     -7.875562   -1.490260   -0.953737
  C     -6.551172   -1.705547   -0.854796
  C     -5.834390   -2.090683    0.419420
  C     -5.670066   -1.583265   -2.091433
  C     -5.167785   -0.144985   -2.410319
  C     -4.334382    0.501646   -1.333712
  C     -3.011530    0.747695   -1.334687
  C     -2.078159    0.422752   -2.478498
  C     -2.362087    1.411560   -0.127357
  C     -1.956914    0.443835    1.022240
  C     -0.983644   -0.641129    0.639175
  C      0.308056   -0.773012    0.992214
  C      1.053658    0.180392    1.897972
  C      1.111861   -1.963137    0.484901
  C      1.766107   -1.776456   -0.915019
  C      2.765647   -0.653095   -1.016947
  C      4.101791   -0.732925   -1.156193
  C      4.878909   -2.025237   -1.262927
  C      4.933659    0.540066   -1.237044
  C      5.373484    1.136334    0.132201
  C      6.210423    0.227753    0.996155
  C      7.524819    0.311361    1.271342
  C      8.444664    1.394133    0.755317
  C      8.178937   -0.728301    2.172856
  C      8.608761   -2.042652    1.459574
  C      9.590305   -1.867432    0.329871
  C     10.877785   -2.253667    0.268848
  C     11.607436   -2.992188    1.367945
  C     11.693918   -1.970821   -0.984790
  C     12.417549   -0.592417   -1.011334
  C     13.405904   -0.358335    0.102917
  C     14.750358   -0.372555    0.044051
  C     15.562136   -0.072727    1.294927
  C     15.988484    1.413170    1.463347
  C     17.022283    1.894230    0.478611
  C     16.972342    2.954274   -0.347282
  C     15.802461    3.902334   -0.472021
  C     18.142819    3.289464   -1.244840
  C     15.548789   -0.680384   -1.201671
  C    -14.820644    0.189403   -0.626056
  C    -15.929661    0.751852    0.023801
  O    -17.040554    1.110845   -0.755299
  O    -12.593633   -0.305412    2.255897
  H    -16.926869    2.022265    3.039363
  H    -17.976409    0.915368    2.158699
  H    -17.522113    2.458690    1.434122
  H    -15.569410    0.293441    4.197671
  H    -14.849957    1.884261    3.963760
  H    -13.805349    0.452330    4.043208
  H    -12.746763   -1.394848   -1.372200
  H    -11.941360   -1.371847    0.201301
  H    -11.859086    0.907224   -1.894928
  H     -9.949193    2.136174   -2.119958
  H     -8.457463    1.281900   -1.666853
  H     -9.166497    2.444274   -0.554613
  H    -10.306086   -0.357659    1.286964
  H     -8.776755    0.453230    0.928881
  H     -9.732491   -2.218834   -0.210403
  H     -8.519087   -1.996174    1.042107
  H     -8.261822   -1.239895   -1.944530
  H     -6.486694   -2.101808    1.296636
  H     -5.004800   -1.400782    0.622223
  H     -5.385309   -3.089576    0.318638
  H     -6.226822   -1.931884   -2.970956
  H     -4.796159   -2.240759   -1.987729
  H     -6.053611    0.481105   -2.593328
  H     -4.616909   -0.187609   -3.356773
  H     -4.893423    0.807797   -0.446792
  H     -2.567634   -0.106408   -3.300303
  H     -1.238387   -0.193387   -2.131163
  H     -1.635679    1.344316   -2.883788
  H     -3.054367    2.148234    0.300441
  H     -1.468563    1.964023   -0.448118
  H     -2.878048   -0.027887    1.395448
  H     -1.562896    1.050359    1.845491
  H     -1.401496   -1.419802   -0.002731
  H      0.464589    1.055457    2.184945
  H      1.974382    0.534951    1.416618
  H      1.366949   -0.334132    2.818051
  H      0.456631   -2.841295    0.418603
  H      1.901626   -2.209901    1.207422
  H      0.955745   -1.595020   -1.636621
  H      2.224016   -2.731224   -1.196764
  H      2.331872    0.348522   -0.979125
  H      4.258316   -2.916367   -1.137641
  H      5.678790   -2.060808   -0.512059
  H      5.374226   -2.092142   -2.242519
  H      4.359262    1.317818   -1.756721
  H      5.833543    0.353226   -1.838741
  H      4.460545    1.403594    0.684603
  H      5.900131    2.075967   -0.069972
  H      5.661460   -0.597685    1.454697
  H      7.957713    2.081800    0.058807
  H      9.312889    0.954786    0.246643
  H      8.845539    1.985234    1.591559
  H      7.481909   -1.008230    2.973346
  H      9.061420   -0.290804    2.658689
  H      7.697617   -2.515468    1.063476
  H      9.005025   -2.723221    2.221496
  H      9.182580   -1.366936   -0.551131
  H     11.015544   -3.106759    2.279854
  H     12.539975   -2.476740    1.630284
  H     11.897567   -3.995780    1.024153
  H     11.036081   -2.006314   -1.862762
  H     12.446589   -2.759881   -1.118882
  H     11.644429    0.188483   -0.964790
  H     12.901310   -0.491744   -1.989694
  H     12.955857   -0.148171    1.075413
  H     16.464966   -0.700593    1.311503
  H     14.973412   -0.344101    2.180188
  H     16.407889    1.508866    2.477705
  H     15.090129    2.039284    1.441047
  H     17.937331    1.296524    0.464902
  H     14.953033    3.628817    0.158801
  H     15.452196    3.944808   -1.513194
  H     16.105297    4.925677   -0.207083
  H     18.968309    2.579978   -1.122926
  H     18.524823    4.299072   -1.034306
  H     17.842028    3.287989   -2.302605
  H     14.923724   -0.857042   -2.081149
  H     16.166359   -1.576210   -1.043129
  H     16.242860    0.137671   -1.431705
  C    -14.877211   -0.065854   -2.121735
  H    -14.841657   -1.142035   -2.348930
  H    -15.797003    0.331089   -2.553999
  H    -14.030364    0.390664   -2.648108
  H    -17.834698    1.043570   -0.202854

----------------------------
CARTESIAN COORDINATES (A.U.)
----------------------------
  NO LB      ZA    FRAG     MASS         X           Y           Z
   0 C     6.0000    0    12.011  -32.396565    3.075799    3.862401
   1 C     6.0000    0    12.011  -30.087201    1.866916    2.665378
   2 C     6.0000    0    12.011  -27.967952    1.174319    4.105270
   3 C     6.0000    0    12.011  -27.898420    1.561681    6.939792
   4 C     6.0000    0    12.011  -25.754655    0.075322    2.940802
   5 C     6.0000    0    12.011  -25.851766   -0.278001    0.240325
   6 C     6.0000    0    12.011  -23.519383   -1.406790   -1.015677
   7 C     6.0000    0    12.011  -21.694413    0.556088   -2.027899
   8 C     6.0000    0    12.011  -19.335547    1.057850   -1.222419
   9 C     6.0000    0    12.011  -17.794194    3.141550   -2.432979
  10 C     6.0000    0    12.011  -18.071726   -0.346201    0.944831
  11 C     6.0000    0    12.011  -16.865938   -2.932878    0.237990
  12 C     6.0000    0    12.011  -14.882656   -2.816182   -1.802303
  13 C     6.0000    0    12.011  -12.379920   -3.223017   -1.615331
  14 C     6.0000    0    12.011  -11.025398   -3.950819    0.792590
  15 C     6.0000    0    12.011  -10.714872   -2.991938   -3.952235
  16 C     6.0000    0    12.011   -9.765699   -0.273983   -4.554843
  17 C     6.0000    0    12.011   -8.190795    0.947974   -2.520351
  18 C     6.0000    0    12.011   -5.690968    1.412939   -2.522193
  19 C     6.0000    0    12.011   -3.927151    0.798886   -4.683683
  20 C     6.0000    0    12.011   -4.463697    2.667461   -0.240670
  21 C     6.0000    0    12.011   -3.698032    0.838727    1.931753
  22 C     6.0000    0    12.011   -1.858818   -1.211558    1.207866
  23 C     6.0000    0    12.011    0.582141   -1.460781    1.875012
  24 C     6.0000    0    12.011    1.991125    0.340892    3.586648
  25 C     6.0000    0    12.011    2.101113   -3.709792    0.916330
  26 C     6.0000    0    12.011    3.337459   -3.357015   -1.729135
  27 C     6.0000    0    12.011    5.226316   -1.234170   -1.921751
  28 C     6.0000    0    12.011    7.751262   -1.385027   -2.184889
  29 C     6.0000    0    12.011    9.219802   -3.827143   -2.386587
  30 C     6.0000    0    12.011    9.323265    1.020577   -2.337674
  31 C     6.0000    0    12.011   10.154414    2.147360    0.249824
  32 C     6.0000    0    12.011   11.735998    0.430391    1.882461
  33 C     6.0000    0    12.011   14.219847    0.588388    2.402489
  34 C     6.0000    0    12.011   15.958102    2.634529    1.427343
  35 C     6.0000    0    12.011   15.455950   -1.376290    4.106103
  36 C     6.0000    0    12.011   16.268200   -3.860053    2.758195
  37 C     6.0000    0    12.011   18.123050   -3.528934    0.623365
  38 C     6.0000    0    12.011   20.556035   -4.258813    0.508049
  39 C     6.0000    0    12.011   21.934875   -5.654416    2.585041
  40 C     6.0000    0    12.011   22.098303   -3.724312   -1.860983
  41 C     6.0000    0    12.011   23.465767   -1.119506   -1.911144
  42 C     6.0000    0    12.011   25.333488   -0.677154    0.194485
  43 C     6.0000    0    12.011   27.874138   -0.704027    0.083244
  44 C     6.0000    0    12.011   29.408175   -0.137434    2.447057
  45 C     6.0000    0    12.011   30.213855    2.670505    2.765325
  46 C     6.0000    0    12.011   32.167453    3.579576    0.904443
  47 C     6.0000    0    12.011   32.073079    5.582768   -0.656268
  48 C     6.0000    0    12.011   29.862324    7.374343   -0.891990
  49 C     6.0000    0    12.011   34.284959    6.216187   -2.352407
  50 C     6.0000    0    12.011   29.382952   -1.285739   -2.270829
  51 C     6.0000    0    12.011  -28.006959    0.357920   -1.183074
  52 C     6.0000    0    12.011  -30.102697    1.420795    0.044977
  53 O     8.0000    0    15.999  -32.201981    2.099194   -1.427308
  54 O     8.0000    0    15.999  -23.798516   -0.577144    4.263027
  55 H     1.0000    0     1.008  -31.987147    3.821526    5.743563
  56 H     1.0000    0     1.008  -33.970491    1.729795    4.079349
  57 H     1.0000    0     1.008  -33.111994    4.646251    2.710097
  58 H     1.0000    0     1.008  -29.421921    0.554523    7.932448
  59 H     1.0000    0     1.008  -28.062351    3.560738    7.490420
  60 H     1.0000    0     1.008  -26.088329    0.854779    7.640555
  61 H     1.0000    0     1.008  -24.087892   -2.635881   -2.593083
  62 H     1.0000    0     1.008  -22.565900   -2.592414    0.380404
  63 H     1.0000    0     1.008  -22.410426    1.714404   -3.580895
  64 H     1.0000    0     1.008  -18.801251    4.036783   -4.006139
  65 H     1.0000    0     1.008  -15.982288    2.422439   -3.149897
  66 H     1.0000    0     1.008  -17.322168    4.619008   -1.048068
  67 H     1.0000    0     1.008  -19.475681   -0.675877    2.432010
  68 H     1.0000    0     1.008  -16.585664    0.856481    1.755330
  69 H     1.0000    0     1.008  -18.391743   -4.192989   -0.397605
  70 H     1.0000    0     1.008  -16.098741   -3.772223    1.969297
  71 H     1.0000    0     1.008  -15.612581   -2.343062   -3.674629
  72 H     1.0000    0     1.008  -12.258075   -3.971841    2.450286
  73 H     1.0000    0     1.008   -9.457701   -2.647095    1.175831
  74 H     1.0000    0     1.008  -10.176759   -5.838453    0.602139
  75 H     1.0000    0     1.008  -11.766988   -3.650732   -5.614294
  76 H     1.0000    0     1.008   -9.063426   -4.234421   -3.756263
  77 H     1.0000    0     1.008  -11.439667    0.909157   -4.900679
  78 H     1.0000    0     1.008   -8.724694   -0.354530   -6.343382
  79 H     1.0000    0     1.008   -9.247229    1.526516   -0.844314
  80 H     1.0000    0     1.008   -4.852126   -0.201081   -6.236669
  81 H     1.0000    0     1.008   -2.340213   -0.365448   -4.027315
  82 H     1.0000    0     1.008   -3.090986    2.540388   -5.449569
  83 H     1.0000    0     1.008   -5.771917    4.059574    0.567752
  84 H     1.0000    0     1.008   -2.775182    3.711465   -0.846821
  85 H     1.0000    0     1.008   -5.438723   -0.052698    2.637015
  86 H     1.0000    0     1.008   -2.953446    1.984891    3.487473
  87 H     1.0000    0     1.008   -2.648445   -2.683036   -0.005160
  88 H     1.0000    0     1.008    0.877946    1.994525    4.128948
  89 H     1.0000    0     1.008    3.731042    1.010911    2.677021
  90 H     1.0000    0     1.008    2.583160   -0.631418    5.325344
  91 H     1.0000    0     1.008    0.862907   -5.369269    0.791046
  92 H     1.0000    0     1.008    3.593553   -4.176107    2.281697
  93 H     1.0000    0     1.008    1.806097   -3.014151   -3.092766
  94 H     1.0000    0     1.008    4.202780   -5.161265   -2.261556
  95 H     1.0000    0     1.008    4.406600    0.658611   -1.850277
  96 H     1.0000    0     1.008    8.047051   -5.511135   -2.149831
  97 H     1.0000    0     1.008   10.731357   -3.894362   -0.967651
  98 H     1.0000    0     1.008   10.155815   -3.953575   -4.237747
  99 H     1.0000    0     1.008    8.237811    2.490315   -3.319721
 100 H     1.0000    0     1.008   11.023799    0.667500   -3.474716
 101 H     1.0000    0     1.008    8.429208    2.652408    1.293712
 102 H     1.0000    0     1.008   11.149632    3.923009   -0.132227
 103 H     1.0000    0     1.008   10.698608   -1.129461    2.748980
 104 H     1.0000    0     1.008   15.037899    3.934033    0.111129
 105 H     1.0000    0     1.008   17.598809    1.804284    0.466087
 106 H     1.0000    0     1.008   16.715647    3.751549    3.007611
 107 H     1.0000    0     1.008   14.138758   -1.905279    5.618809
 108 H     1.0000    0     1.008   17.123602   -0.549539    5.024195
 109 H     1.0000    0     1.008   14.546388   -4.753546    2.009678
 110 H     1.0000    0     1.008   17.017031   -5.146142    4.198019
 111 H     1.0000    0     1.008   17.352561   -2.583134   -1.041486
 112 H     1.0000    0     1.008   20.816361   -5.870923    4.308300
 113 H     1.0000    0     1.008   23.697118   -4.680360    3.080790
 114 H     1.0000    0     1.008   22.483143   -7.550931    1.935368
 115 H     1.0000    0     1.008   20.855171   -3.791383   -3.520109
 116 H     1.0000    0     1.008   23.520645   -5.215419   -2.114381
 117 H     1.0000    0     1.008   22.004782    0.356182   -1.823189
 118 H     1.0000    0     1.008   24.379942   -0.929262   -3.759977
 119 H     1.0000    0     1.008   24.483021   -0.280002    2.032236
 120 H     1.0000    0     1.008   31.114277   -1.323929    2.478381
 121 H     1.0000    0     1.008   28.295647   -0.650256    4.119957
 122 H     1.0000    0     1.008   31.006416    2.851343    4.682184
 123 H     1.0000    0     1.008   28.516212    3.853688    2.723184
 124 H     1.0000    0     1.008   33.896642    2.450076    0.878537
 125 H     1.0000    0     1.008   28.257137    6.857471    0.300091
 126 H     1.0000    0     1.008   29.200418    7.454607   -2.859522
 127 H     1.0000    0     1.008   30.434601    9.308180   -0.391331
 128 H     1.0000    0     1.008   35.844910    4.875452   -2.122023
 129 H     1.0000    0     1.008   35.006843    8.124068   -1.954556
 130 H     1.0000    0     1.008   33.716546    6.213398   -4.351293
 131 H     1.0000    0     1.008   28.201751   -1.619576   -3.932801
 132 H     1.0000    0     1.008   30.549992   -2.978605   -1.971227
 133 H     1.0000    0     1.008   30.694557    0.260161   -2.705531
 134 C     6.0000    0    12.011  -28.113855   -0.124447   -4.009498
 135 H     1.0000    0     1.008  -28.046668   -2.158133   -4.438834
 136 H     1.0000    0     1.008  -29.852009    0.625667   -4.826359
 137 H     1.0000    0     1.008  -26.513545    0.738248   -5.004199
 138 H     1.0000    0     1.008  -33.702695    1.972062   -0.383339

--------------------------------
INTERNAL COORDINATES (ANGSTROEM)
--------------------------------
 C      0   0   0     0.000000000000     0.00000000     0.00000000
 C      1   0   0     1.517865048034     0.00000000     0.00000000
 C      2   1   0     1.404484217927   121.76600901     0.00000000
 C      3   2   1     1.514353098151   121.42900581     1.01051310
 C      3   2   1     1.445580222525   121.37683499   181.38913043
 C      5   3   2     1.442126403819   116.46738088   359.69643004
 C      6   5   3     1.523783767059   117.01229993   179.31515586
 C      7   6   5     1.516071795317   113.67147131   266.04866662
 C      8   7   6     1.345485392584   127.89707306   113.59663274
 C      9   8   7     1.513764176746   120.63518001   181.30340470
 C      9   8   7     1.521379850619   123.38472670     0.02596100
 C     11   9   8     1.555857532324   115.38562405    81.98358636
 C     12  11   9     1.506977583007   114.94865670    57.94204228
 C     13  12  11     1.345417548461   128.77792538   111.81110591
 C     14  13  12     1.511864430792   124.71103110     1.06049033
 C     14  13  12     1.523341868619   119.78983555   180.17603750
 C     16  14  13     1.556477964632   115.28658514    85.79885574
 C     17  16  14     1.507240800928   115.37427453    59.98655989
 C     18  17  16     1.345539927784   128.42892720   108.11177689
 C     19  18  17     1.511646426481   124.63052712     0.95643511
 C     19  18  17     1.523200090438   119.88775871   180.31707112
 C     21  19  18     1.556351366693   115.18060968    84.85904193
 C     22  21  19     1.507030188158   115.34227859    58.93765690
 C     23  22  21     1.345554473824   128.59736793   109.66017978
 C     24  23  22     1.511721347946   124.67089032     0.88728309
 C     24  23  22     1.523111041768   119.72333091   179.90541139
 C     26  24  23     1.556490461249   115.32056046    85.88895224
 C     27  26  24     1.507119701375   115.40387614    61.20033556
 C     28  27  26     1.345749871474   128.40824701   109.54151669
 C     29  28  27     1.511745743284   124.63864956     1.07167755
 C     29  28  27     1.522841547061   119.88541789   180.14413132
 C     31  29  28     1.556859936587   115.32709975    86.60704758
 C     32  31  29     1.507448755457   115.47169774    59.43513115
 C     33  32  31     1.345494744894   128.47215089   107.46217929
 C     34  33  32     1.511552380509   124.69225327     0.91155925
 C     34  33  32     1.523645219026   119.86783430   180.33491257
 C     36  34  33     1.555969119002   115.07156955    83.61007229
 C     37  36  34     1.506771330615   115.17710178    58.88729214
 C     38  37  36     1.345550911208   128.60371304   111.75691821
 C     39  38  37     1.511892223999   124.68228354     1.13821746
 C     39  38  37     1.522393870367   119.79936387   180.03297312
 C     41  39  38     1.557030440589   115.31914241    88.45270807
 C     42  41  39     1.507712237775   115.43619149    59.68937032
 C     43  42  41     1.345817307193   128.38210377   105.48420165
 C     44  43  42     1.521042515594   119.67659007   178.44521965
 C     45  44  43     1.555001005516   115.07217423   266.41112876
 C     46  45  44     1.506606827463   114.98958529   290.49039853
 C     47  46  45     1.344725126281   128.87699505   125.66541734
 C     48  47  46     1.510960088802   125.03523974   358.82517097
 C     48  47  46     1.512606423830   120.68967158   178.48383086
 C     44  43  42     1.511314804799   124.46983229   358.03792558
 C      6   5   3     1.407583325552   121.87989325   358.58510396
 C     52   6   5     1.403061392074   119.23670241     1.50927299
 O     53  52   6     1.403551570669   118.10205744   178.35150296
 O      5   3   2     1.296264877032   121.60555515   180.30639996
 H      1   2   3     1.092530288294   111.88939100    16.94066182
 H      1   2   3     1.101913391460   112.30911564   256.88392452
 H      1   2   3     1.098085731156   111.39560165   137.32478995
 H      4   3   2     1.099974648259   112.93070124    59.15893301
 H      4   3   2     1.100674995792   112.97890253   298.40341724
 H      4   3   2     1.093133232523   108.11831951   179.00249876
 H      7   6   5     1.100138122161   109.95057725   144.67766763
 H      7   6   5     1.092706412003   107.70957633    27.88770922
 H      8   7   6     1.093000054308   115.40737167   294.64151776
 H     10   9   8     1.096104251079   111.97840430   357.39705116
 H     10   9   8     1.099122285128   111.34100583   236.16820522
 H     10   9   8     1.100341312610   110.97920480   118.17846653
 H     11   9   8     1.096236766769   108.72151638   320.40105237
 H     11   9   8     1.098821596043   109.02490906   203.75031562
 H     12  11   9     1.099866402268   107.80868644   296.83270388
 H     12  11   9     1.096114022148   107.90597435   182.32127238
 H     13  12  11     1.092496673618   114.38820756   291.50788879
 H     15  14  13     1.093220643463   113.32749951   355.21548986
 H     15  14  13     1.097866586408   110.72352107   233.68241523
 H     15  14  13     1.099826441006   110.34790394   116.38572310
 H     16  14  13     1.097758461775   109.36368983   325.16979566
 H     16  14  13     1.098529135466   109.60016505   208.40371400
 H     17  16  14     1.100076607685   107.46623901   298.62681823
 H     17  16  14     1.095927538593   107.65012381   184.31526508
 H     18  17  16     1.092192047091   114.66299630   287.82446062
 H     20  19  18     1.093142148804   113.35501679   355.89301726
 H     20  19  18     1.097945965142   110.70288753   234.38601552
 H     20  19  18     1.099693563841   110.31430619   117.12306470
 H     21  19  18     1.097703361550   109.42065998   324.21096617
 H     21  19  18     1.098402252526   109.54730945   207.42361019
 H     22  21  19     1.100133673762   107.41056461   297.76730763
 H     22  21  19     1.095839457269   107.72018115   183.42809882
 H     23  22  21     1.092234070397   114.55518368   289.04871443
 H     25  24  23     1.093203398797   113.34989600   355.10795008
 H     25  24  23     1.097791706854   110.77128749   233.56569844
 H     25  24  23     1.099741527176   110.28634560   116.28488027
 H     26  24  23     1.097671868688   109.28163015   325.33283954
 H     26  24  23     1.098480042513   109.62568062   208.58882184
 H     27  26  24     1.100143378325   107.46361102   299.71958653
 H     27  26  24     1.095738369160   107.60259890   185.45699924
 H     28  27  26     1.092166161418   114.69719385   289.01139979
 H     30  29  28     1.093135266584   113.38746669   355.46356891
 H     30  29  28     1.097669366669   110.73217983   233.89419441
 H     30  29  28     1.099734139624   110.26878991   116.63880706
 H     31  29  28     1.097676886562   109.36465965   325.95963519
 H     31  29  28     1.098517080337   109.53530431   209.17030398
 H     32  31  29     1.100015593969   107.47256373   298.04502979
 H     32  31  29     1.095965596029   107.57033502   183.77504557
 H     33  32  31     1.092231240437   114.64935184   287.12179710
 H     35  34  33     1.093222435601   113.39291557   355.51821213
 H     35  34  33     1.097993320618   110.65410221   234.01302144
 H     35  34  33     1.099728253591   110.31983994   116.77659151
 H     36  34  33     1.097721226184   109.44335859   322.96646263
 H     36  34  33     1.098278092815   109.56523462   206.16118959
 H     37  36  34     1.100287277548   107.41341916   297.72682375
 H     37  36  34     1.095775859116   107.80550827   183.38878948
 H     38  37  36     1.092199089168   114.51182071   291.13737943
 H     40  39  38     1.093179036401   113.34792911   354.36310186
 H     40  39  38     1.097331903638   110.76134500   232.71802308
 H     40  39  38     1.099802788039   110.23127609   115.46530127
 H     41  39  38     1.097653729168   109.35186291   327.76778477
 H     41  39  38     1.098685093893   109.53144079   210.99787375
 H     42  41  39     1.099857517179   107.52613546   298.29226374
 H     42  41  39     1.096060348194   107.55693792   184.02583914
 H     43  42  41     1.091997967322   114.70034487   285.25141684
 H     45  44  43     1.099815003102   109.75330145   143.59229526
 H     45  44  43     1.097236058757   109.17138618    26.98897645
 H     46  45  44     1.101808015125   106.68273720   170.49297420
 H     46  45  44     1.095242358334   108.61252785    56.23698719
 H     47  46  45     1.093047538078   114.08122275   304.33438156
 H     49  48  47     1.092829812867   113.39819586   357.83905781
 H     49  48  47     1.099331912745   110.43373883   236.49503383
 H     49  48  47     1.099605295544   110.53700842   119.19602546
 H     50  48  47     1.095293862983   111.93848050     0.24037144
 H     50  48  47     1.099799437737   111.01489737   239.27396352
 H     50  48  47     1.099701792237   111.02683267   121.27596880
 H     51  44  43     1.093341364490   113.19819681     2.26786217
 H     51  44  43     1.099560760844   110.10957577   241.55096154
 H     51  44  43     1.097207461313   110.80213159   124.11404970
 C     52   6   5     1.518358057672   121.13955892   182.46907827
 H    135  52   6     1.100475327269   111.50405191    64.80046322
 H    135  52   6     1.091069763079   111.13160077   184.75932860
 H    135  52   6     1.096643978331   111.96644019   305.65943376
 H     54  53  52     0.969734514413   108.31250048   151.41391572

---------------------------
INTERNAL COORDINATES (A.U.)
---------------------------
 C      0   0   0     0.000000000000     0.00000000     0.00000000
 C      1   0   0     2.868349249036     0.00000000     0.00000000
 C      2   1   0     2.654090531296   121.76600901     0.00000000
 C      3   2   1     2.861712625560   121.42900581     1.01051310
 C      3   2   1     2.731750725186   121.37683499   181.38913043
 C      5   3   2     2.725223953715   116.46738088   359.69643004
 C      6   5   3     2.879534007057   117.01229993   179.31515586
 C      7   6   5     2.864960492511   113.67147131   266.04866662
 C      8   7   6     2.542598909175   127.89707306   113.59663274
 C      9   8   7     2.860599725390   120.63518001   181.30340470
 C      9   8   7     2.874991263337   123.38472670     0.02596100
 C     11   9   8     2.940144639491   115.38562405    81.98358636
 C     12  11   9     2.847774921842   114.94865670    57.94204228
 C     13  12  11     2.542470702363   128.77792538   111.81110591
 C     14  13  12     2.857009725814   124.71103110     1.06049033
 C     14  13  12     2.878698940026   119.78983555   180.17603750
 C     16  14  13     2.941317086638   115.28658514    85.79885574
 C     17  16  14     2.848272331626   115.37427453    59.98655989
 C     18  17  16     2.542701965767   128.42892720   108.11177689
 C     19  18  17     2.856597757369   124.63052712     0.95643511
 C     19  18  17     2.878431018091   119.88775871   180.31707112
 C     21  19  18     2.941077851203   115.18060968    84.85904193
 C     22  21  19     2.847874331171   115.34227859    58.93765690
 C     23  22  21     2.542729453800   128.59736793   109.66017978
 C     24  23  22     2.856739338421   124.67089032     0.88728309
 C     24  23  22     2.878262740493   119.72333091   179.90541139
 C     26  24  23     2.941340701821   115.32056046    85.88895224
 C     27  26  24     2.848043486635   115.40387614    61.20033556
 C     28  27  26     2.543098701846   128.40824701   109.54151669
 C     29  28  27     2.856785438929   124.63864956     1.07167755
 C     29  28  27     2.877753469303   119.88541789   180.14413132
 C     31  29  28     2.942038909023   115.32709975    86.60704758
 C     32  31  29     2.848665308735   115.47169774    59.43513115
 C     33  32  31     2.542616582481   128.47215089   107.46217929
 C     34  33  32     2.856420036239   124.69225327     0.91155925
 C     34  33  32     2.879272189217   119.86783430   180.33491257
 C     36  34  33     2.940355507753   115.07156955    83.61007229
 C     37  36  34     2.847385161306   115.17710178    58.88729214
 C     38  37  36     2.542722721431   128.60371304   111.75691821
 C     39  38  37     2.857062247363   124.68228354     1.13821746
 C     39  38  37     2.876907482954   119.79936387   180.03297312
 C     41  39  38     2.942361114891   115.31914241    88.45270807
 C     42  41  39     2.849163218156   115.43619149    59.68937032
 C     43  42  41     2.543226136886   128.38210377   105.48420165
 C     44  43  42     2.874353792523   119.67659007   178.44521965
 C     45  44  43     2.938526038398   115.07217423   266.41112876
 C     46  45  44     2.847074295401   114.98958529   290.49039853
 C     47  46  45     2.541162214073   128.87699505   125.66541734
 C     48  47  46     2.855300767121   125.03523974   358.82517097
 C     48  47  46     2.858411889449   120.68967158   178.48383086
 C     44  43  42     2.855971083211   124.46983229   358.03792558
 C      6   5   3     2.659946995967   121.87989325   358.58510396
 C     52   6   5     2.651401780098   119.23670241     1.50927299
 O     53  52   6     2.652328083400   118.10205744   178.35150296
 O      5   3   2     2.449585614611   121.60555515   180.30639996
 H      1   2   3     2.064583037890   111.88939100    16.94066182
 H      1   2   3     2.082314533160   112.30911564   256.88392452
 H      1   2   3     2.075081303451   111.39560165   137.32478995
 H      4   3   2     2.078650839467   112.93070124    59.15893301
 H      4   3   2     2.079974304501   112.97890253   298.40341724
 H      4   3   2     2.065722437357   108.11831951   179.00249876
 H      7   6   5     2.078959760370   109.95057725   144.67766763
 H      7   6   5     2.064915863465   107.70957633    27.88770922
 H      8   7   6     2.065470767004   115.40737167   294.64151776
 H     10   9   8     2.071336848766   111.97840430   357.39705116
 H     10   9   8     2.077040106582   111.34100583   236.16820522
 H     10   9   8     2.079343734673   110.97920480   118.17846653
 H     11   9   8     2.071587267128   108.72151638   320.40105237
 H     11   9   8     2.076471886559   109.02490906   203.75031562
 H     12  11   9     2.078446284188   107.80868644   296.83270388
 H     12  11   9     2.071355313411   107.90597435   182.32127238
 H     13  12  11     2.064519515358   114.38820756   291.50788879
 H     15  14  13     2.065887620094   113.32749951   355.21548986
 H     15  14  13     2.074667179894   110.72352107   233.68241523
 H     15  14  13     2.078370768347   110.34790394   116.38572310
 H     16  14  13     2.074462853949   109.36368983   325.16979566
 H     16  14  13     2.075919216164   109.60016505   208.40371400
 H     17  16  14     2.078843514858   107.46623901   298.62681823
 H     17  16  14     2.071002910564   107.65012381   184.31526508
 H     18  17  16     2.063943854648   114.66299630   287.82446062
 H     20  19  18     2.065739286685   113.35501679   355.89301726
 H     20  19  18     2.074817183963   110.70288753   234.38601552
 H     20  19  18     2.078119666895   110.31430619   117.12306470
 H     21  19  18     2.074358729615   109.42065998   324.21096617
 H     21  19  18     2.075679442157   109.54730945   207.42361019
 H     22  21  19     2.078951354114   107.41056461   297.76730763
 H     22  21  19     2.070836460984   107.72018115   183.42809882
 H     23  22  21     2.064023267189   114.55518368   289.04871443
 H     25  24  23     2.065855032398   113.34989600   355.10795008
 H     25  24  23     2.074525678045   110.77128749   233.56569844
 H     25  24  23     2.078210304463   110.28634560   116.28488027
 H     26  24  23     2.074299216729   109.28163015   325.33283954
 H     26  24  23     2.075826443928   109.62568062   208.58882184
 H     27  26  24     2.078969693082   107.46361102   299.71958653
 H     27  26  24     2.070645432142   107.60259890   185.45699924
 H     28  27  26     2.063894937817   114.69719385   289.01139979
 H     30  29  28     2.065726281175   113.38746669   355.46356891
 H     30  29  28     2.074294488599   110.73217983   233.89419441
 H     30  29  28     2.078196344012   110.26878991   116.63880706
 H     31  29  28     2.074308699138   109.36465965   325.95963519
 H     31  29  28     2.075896435272   109.53530431   209.17030398
 H     32  31  29     2.078728215643   107.47256373   298.04502979
 H     32  31  29     2.071074828694   107.57033502   183.77504557
 H     33  32  31     2.064017919339   114.64935184   287.12179710
 H     35  34  33     2.065891006744   113.39291557   355.51821213
 H     35  34  33     2.074906672843   110.65410221   234.01302144
 H     35  34  33     2.078185221022   110.31983994   116.77659151
 H     36  34  33     2.074392488879   109.44335859   322.96646263
 H     36  34  33     2.075444814305   109.56523462   206.16118959
 H     37  36  34     2.079241623204   107.41341916   297.72682375
 H     37  36  34     2.070716277891   107.80550827   183.38878948
 H     38  37  36     2.063957162247   114.51182071   291.13737943
 H     40  39  38     2.065808994142   113.34792911   354.36310186
 H     40  39  38     2.073656775890   110.76134500   232.71802308
 H     40  39  38     2.078326070717   110.23127609   115.46530127
 H     41  39  38     2.074264938005   109.35186291   327.76778477
 H     41  39  38     2.076213934880   109.53144079   210.99787375
 H     42  41  39     2.078429493803   107.52613546   298.29226374
 H     42  41  39     2.071253884337   107.55693792   184.02583914
 H     43  42  41     2.063577097037   114.70034487   285.25141684
 H     45  44  43     2.078349153841   109.75330145   143.59229526
 H     45  44  43     2.073475655314   109.17138618    26.98897645
 H     46  45  44     2.082115400746   106.68273720   170.49297420
 H     46  45  44     2.069708107522   108.61252785    56.23698719
 H     47  46  45     2.065560498324   114.08122275   304.33438156
 H     49  48  47     2.065149057302   113.39819586   357.83905781
 H     49  48  47     2.077436245368   110.43373883   236.49503383
 H     49  48  47     2.077952863987   110.53700842   119.19602546
 H     50  48  47     2.069805437202   111.93848050     0.24037144
 H     50  48  47     2.078319739563   111.01489737   239.27396352
 H     50  48  47     2.078135216311   111.02683267   121.27596880
 H     51  44  43     2.066115749773   113.19819681     2.26786217
 H     51  44  43     2.077868705602   110.10957577   241.55096154
 H     51  44  43     2.073421613976   110.80213159   124.11404970
 C     52   6   5     2.869280902233   121.13955892   182.46907827
 H    135  52   6     2.079596985676   111.50405191    64.80046322
 H    135  52   6     2.061823045222   111.13160077   184.75932860
 H    135  52   6     2.072356785460   111.96644019   305.65943376
 H     54  53  52     1.832532654852   108.31250048   151.41391572


           ************************************************************
           *        Program running with 4 parallel MPI-processes     *
           *              working on a common directory               *
           ************************************************************
------------------------------------------------------------------------------
                   ___                                                        
                  /   \      - P O W E R E D   B Y -                         
                 /     \                                                     
                 |  |  |   _    _      __       _____    __    __             
                 |  |  |  | |  | |    /  \     |  _  \  |  |  /  |          
                  \  \/   | |  | |   /    \    | | | |  |  | /  /          
                 / \  \   | |__| |  /  /\  \   | |_| |  |  |/  /          
                |  |  |   |  __  | /  /__\  \  |    /   |      \           
                |  |  |   | |  | | |   __   |  |    \   |  |\   \          
                \     /   | |  | | |  |  |  |  | |\  \  |  | \   \       
                 \___/    |_|  |_| |__|  |__|  |_| \__\ |__|  \__/        
                                                                              
                      - O R C A' S   B I G   F R I E N D -                    
                                      &                                       
                       - I N T E G R A L  F E E D E R -                       
                                                                              
 v1 FN, 2020, v2 2021                                                         
------------------------------------------------------------------------------


Reading SHARK input file mPQ9_2e_1H_B3LYP_631Gd_opt.SHARKINP.tmp ... ok
----------------------
SHARK INTEGRAL PACKAGE
----------------------

Number of atoms                             ...    139
Number of basis functions                   ...    950
Number of shells                            ...    502
Maximum angular momentum                    ...      2
Integral batch strategy                     ... SHARK/LIBINT Hybrid
RI-J (if used) integral strategy            ... SPLIT-RIJ (Revised 2003 algorithm where possible)
Printlevel                                  ...      1
Contraction scheme used                     ... SEGMENTED contraction
Coulomb Range Separation                    ... NOT USED
Exchange Range Separation                   ... NOT USED
Finite Nucleus Model                        ... NOT USED
Auxiliary Coulomb fitting basis             ... AVAILABLE
   # of basis functions in Aux-J            ...   3657
   # of shells in Aux-J                     ...   1255
   Maximum angular momentum in Aux-J        ...      4
Auxiliary J/K fitting basis                 ... NOT available
Auxiliary Correlation fitting basis         ... NOT available
Auxiliary 'external' fitting basis          ... NOT available
Integral threshold                          ...     2.500000e-11
Primitive cut-off                           ...     2.500000e-12
Primitive pair pre-selection threshold      ...     2.500000e-12

Calculating pre-screening integrals         ... done (  0.2 sec) Dimension = 502
Organizing shell pair data                  ... done (  0.2 sec)
Shell pair information
Total number of shell pairs                 ...    126253
Shell pairs after pre-screening             ...     36069
Total number of primitive shell pairs       ...    688803
Primitive shell pairs kept                  ...    104362
          la=0 lb=0:  15508 shell pairs
          la=1 lb=0:  11697 shell pairs
          la=1 lb=1:   2261 shell pairs
          la=2 lb=0:   4493 shell pairs
          la=2 lb=1:   1778 shell pairs
          la=2 lb=2:    332 shell pairs

Calculating one electron integrals          ... done (  0.2 sec)
Calculating RI/J V-Matrix + Cholesky decomp.... done (  0.9 sec)
Calculating Nuclear repulsion               ... done (  0.0 sec) ENN=   6387.945659997049 Eh

SHARK setup successfully completed in   2.0 seconds

Maximum memory used throughout the entire GTOINT-calculation: 131.4 MB


           ************************************************************
           *        Program running with 4 parallel MPI-processes     *
           *              working on a common directory               *
           ************************************************************

Diagonalization of the overlap matrix:
Smallest eigenvalue                        ... 3.595e-04
Time for diagonalization                   ...    0.195 sec
Threshold for overlap eigenvalues          ... 1.000e-08
Number of eigenvalues below threshold      ... 0
Time for construction of square roots      ...    0.119 sec
Total time needed                          ...    0.318 sec

-------------------
DFT GRID GENERATION
-------------------

General Integration Accuracy     IntAcc      ... 4.959
Radial Grid Type                 RadialGrid  ... OptM3 with GC (2021)
Angular Grid (max. ang.)         AngularGrid ... 6 (Lebedev-590)
Angular grid pruning method      GridPruning ... 4 (adaptive)
Weight generation scheme         WeightScheme... Becke
Basis function cutoff            BFCut       ... 1.0000e-11
Integration weight cutoff        WCut        ... 1.0000e-14
Angular grids for H and He will be reduced by one unit
Partially contracted basis set               ... off
Rotationally invariant grid construction     ... off

Total number of grid points                  ...  1488758
Total number of batches                      ...    23329
Average number of points per batch           ...       63
Average number of grid points per atom       ...    10710
Time for grid setup =   28.498 sec

--------------------
COSX GRID GENERATION
--------------------

GRIDX 1
-------
General Integration Accuracy     IntAcc      ... 4.020
Radial Grid Type                 RadialGrid  ... OptM3 with GC (2021)
Angular Grid (max. ang.)         AngularGrid ... 2 (Lebedev-110)
Angular grid pruning method      GridPruning ... 4 (adaptive)
Weight generation scheme         WeightScheme... Becke
Basis function cutoff            BFCut       ... 1.0000e-11
Integration weight cutoff        WCut        ... 1.0000e-14
Angular grids for H and He will be reduced by one unit
Partially contracted basis set               ... on
Rotationally invariant grid construction     ... off

Total number of grid points                  ...   156787
Total number of batches                      ...     2522
Average number of points per batch           ...       62
Average number of grid points per atom       ...     1128
UseSFitting                                  ... on

GRIDX 2
-------
General Integration Accuracy     IntAcc      ... 4.338
Radial Grid Type                 RadialGrid  ... OptM3 with GC (2021)
Angular Grid (max. ang.)         AngularGrid ... 3 (Lebedev-194)
Angular grid pruning method      GridPruning ... 4 (adaptive)
Weight generation scheme         WeightScheme... Becke
Basis function cutoff            BFCut       ... 1.0000e-11
Integration weight cutoff        WCut        ... 1.0000e-14
Angular grids for H and He will be reduced by one unit
Partially contracted basis set               ... on
Rotationally invariant grid construction     ... off

Total number of grid points                  ...   339206
Total number of batches                      ...     5372
Average number of points per batch           ...       63
Average number of grid points per atom       ...     2440
UseSFitting                                  ... on

GRIDX 3
-------
General Integration Accuracy     IntAcc      ... 4.871
Radial Grid Type                 RadialGrid  ... OptM3 with GC (2021)
Angular Grid (max. ang.)         AngularGrid ... 4 (Lebedev-302)
Angular grid pruning method      GridPruning ... 4 (adaptive)
Weight generation scheme         WeightScheme... Becke
Basis function cutoff            BFCut       ... 1.0000e-11
Integration weight cutoff        WCut        ... 1.0000e-14
Angular grids for H and He will be reduced by one unit
Partially contracted basis set               ... on
Rotationally invariant grid construction     ... off

Total number of grid points                  ...   655140
Total number of batches                      ...    10305
Average number of points per batch           ...       63
Average number of grid points per atom       ...     4713
UseSFitting                                  ... on

Time for X-Grid setup             =   20.397 sec


--------------------
CPCM SOLVATION MODEL
--------------------
CPCM parameters:
  Epsilon                                         ...      80.4000
  Refrac                                          ...       1.3300
  Rsolv                                           ...       1.3000
  Surface type                                    ... GAUSSIAN VDW
  Epsilon function type                           ...         CPCM
Radii:
 Radius for C  used is    3.8550 Bohr (=   2.0400 Ang.)
 Radius for O  used is    3.4469 Bohr (=   1.8240 Ang.)
 Radius for H  used is    2.4944 Bohr (=   1.3200 Ang.)
Calculating surface                               ...        done! (  0.0s)
GEPOL surface points                              ...         7313
GEPOL Volume                                      ...    7213.0478
GEPOL Surface-area                                ...    3701.1609
Calculating surface distance matrix               ...        done! (  0.3s)
Performing Cholesky decomposition & store         ...        done! (  2.8s)
Overall time for CPCM initialization              ...                 3.1s
--------------
SCF ITERATIONS
--------------
ITER       Energy         Delta-E        Max-DP      RMS-DP      [F,P]     Damp
               ***  Starting incremental Fock matrix formation  ***
                      *** Initiating the SOSCF procedure ***
                      *** Re-Reading the Fockian *** 
                      *** Removing any level shift *** 
ITER      Energy       Delta-E        Grad      Rot      Max-DP    RMS-DP
  0  -2256.58689234 -2256.5868923444  0.003032  0.003032  0.008203  0.000087
               *** Restarting incremental Fock matrix formation ***
  1  -2256.59149209  -0.0045997447  0.001013  0.003241  0.003571  0.000051
  2  -2256.59198928  -0.0004971861  0.000397  0.001395  0.002042  0.000015
  3  -2256.59198422   0.0000050597  0.000773  0.000911  0.001489  0.000008
  4  -2256.59200084  -0.0000166272  0.000092  0.000402  0.000392  0.000003
  5  -2256.59200059   0.0000002568  0.000144  0.000268  0.000302  0.000001
  6  -2256.59200117  -0.0000005825  0.000012  0.000038  0.000040  0.000000
  7  -2256.59200118  -0.0000000140  0.000010  0.000021  0.000022  0.000000
  8  -2256.59200120  -0.0000000137  0.000003  0.000008  0.000012  0.000000
  9  -2256.59200119   0.0000000072  0.000003  0.000004  0.000008  0.000000
                  ***Gradient check signals convergence***
              ***Rediagonalizing the Fockian in SOSCF/NRSCF***

               *****************************************************
               *                     SUCCESS                       *
               *           SCF CONVERGED AFTER  10 CYCLES          *
               *****************************************************

Old exchange energy                            =    -65.283199807 Eh
New exchange energy                            =    -65.283201585 Eh
Exchange energy change after final integration =     -0.000001778 Eh
Total energy after final integration           =  -2256.592002953 Eh
Final COS-X integration done in                =   118.669 sec
Total Energy       :        -2256.59200295 Eh          -61404.99017 eV
  Last Energy change         ...    1.3753e-08  Tolerance :   1.0000e-08
  Last MAX-Density change    ...    7.5495e-15  Tolerance :   1.0000e-07
             **** THE GBW FILE WAS UPDATED (mPQ9_2e_1H_B3LYP_631Gd_opt.gbw) ****
             **** DENSITY mPQ9_2e_1H_B3LYP_631Gd_opt.scfp WAS UPDATED ****
             **** ENERGY FILE WAS UPDATED (mPQ9_2e_1H_B3LYP_631Gd_opt.en.tmp) ****
             **** THE GBW FILE WAS UPDATED (mPQ9_2e_1H_B3LYP_631Gd_opt.gbw) ****
             **** DENSITY mPQ9_2e_1H_B3LYP_631Gd_opt.scfp WAS UPDATED ****
Total SCF time: 0 days 0 hours 11 min 30 sec 

Maximum memory used throughout the entire SCF-calculation: 1141.4 MB

-------------------------   --------------------
FINAL SINGLE POINT ENERGY     -2256.592002952684
-------------------------   --------------------


           ************************************************************
           *        Program running with 4 parallel MPI-processes     *
           *              working on a common directory               *
           ************************************************************
------------------------------------------------------------------------------
                         ORCA SCF GRADIENT CALCULATION
------------------------------------------------------------------------------

 ... reading COSX grid (gridx3)
Gradient of the Kohn-Sham DFT energy:
Kohn-Sham wavefunction type      ... RKS
Hartree-Fock exchange scaling    ...    0.200
Number of operators              ...    1
Number of atoms                  ...  139
Basis set dimensions             ...  950
Integral neglect threshold       ... 2.5e-11
Integral primitive cutoff        ... 2.5e-12
SHARK Integral package           ... ON

Nuc. rep. gradient       (SHARK) ... done (  0.0 sec)
HCore & Overlap gradient (SHARK) ... done (  2.8 sec)
RI-J gradient            (SHARK) ... done ( 11.0 sec)
COSX-gradient                    ... done (159.4 sec)
Exchange-correlation gradient    ... done

------------------
CARTESIAN GRADIENT
------------------

   1   C   :   -0.000022138    0.000092494    0.000005996
   2   C   :   -0.000067320    0.000012943   -0.000098002
   3   C   :    0.000174248   -0.000033180   -0.000049008
   4   C   :   -0.000058110   -0.000089375   -0.000023487
   5   C   :   -0.000029825    0.000253404    0.000044701
   6   C   :    0.000308453   -0.000163692    0.000388620
   7   C   :    0.000279965    0.000039466   -0.000071060
   8   C   :   -0.001367290   -0.000700444    0.000058049
   9   C   :    0.000044979    0.000006976    0.000099024
  10   C   :    0.000043299    0.000006374   -0.000143756
  11   C   :    0.000114650    0.000121378    0.000038499
  12   C   :   -0.000003727    0.000036437   -0.000077423
  13   C   :    0.000026349    0.000024623   -0.000000114
  14   C   :   -0.000022115    0.000088622    0.000040894
  15   C   :   -0.000006979   -0.000076365   -0.000020873
  16   C   :    0.000011419   -0.000028588   -0.000012811
  17   C   :   -0.000001668   -0.000045454    0.000005278
  18   C   :   -0.000028589    0.000020191   -0.000032063
  19   C   :    0.000021326    0.000081035   -0.000011984
  20   C   :   -0.000018526   -0.000016187    0.000012536
  21   C   :   -0.000006775   -0.000041849    0.000056646
  22   C   :    0.000007290    0.000033726   -0.000013299
  23   C   :   -0.000005808   -0.000004792   -0.000027784
  24   C   :   -0.000024716    0.000017617    0.000019464
  25   C   :    0.000001541   -0.000004395    0.000018828
  26   C   :    0.000007728    0.000026283   -0.000017800
  27   C   :   -0.000023960   -0.000003954   -0.000011315
  28   C   :    0.000017569   -0.000018749    0.000029072
  29   C   :   -0.000000116    0.000009425   -0.000006622
  30   C   :   -0.000010350    0.000006279   -0.000019703
  31   C   :    0.000005540    0.000019563    0.000001172
  32   C   :    0.000021485   -0.000023816   -0.000033550
  33   C   :   -0.000019804    0.000005372    0.000019391
  34   C   :   -0.000012925    0.000027089    0.000035057
  35   C   :    0.000002797   -0.000007928   -0.000014896
  36   C   :    0.000004747   -0.000021253   -0.000016738
  37   C   :   -0.000021677    0.000005528    0.000020787
  38   C   :    0.000004919    0.000015904   -0.000010736
  39   C   :    0.000007608    0.000023023    0.000008842
  40   C   :   -0.000013072   -0.000021874   -0.000013245
  41   C   :   -0.000008906    0.000016874   -0.000000146
  42   C   :    0.000015709   -0.000035637    0.000012083
  43   C   :   -0.000005539    0.000010096   -0.000022075
  44   C   :   -0.000005805    0.000051943   -0.000023851
  45   C   :    0.000005850   -0.000031626    0.000018228
  46   C   :   -0.000013818    0.000014455   -0.000010297
  47   C   :   -0.000002228   -0.000017738    0.000010953
  48   C   :   -0.000014969   -0.000008249   -0.000029651
  49   C   :   -0.000008750    0.000015693    0.000004369
  50   C   :    0.000005772   -0.000004751   -0.000002589
  51   C   :    0.000001906   -0.000013025    0.000012987
  52   C   :   -0.000404882    0.000036399    0.000026378
  53   C   :   -0.000072042   -0.000040016    0.000019768
  54   O   :    0.000014091    0.000117108   -0.000089453
  55   O   :    0.000026136   -0.000021066   -0.000095727
  56   H   :    0.000004442   -0.000029835    0.000003723
  57   H   :   -0.000002499    0.000001257    0.000023445
  58   H   :    0.000008840   -0.000059179   -0.000064680
  59   H   :    0.000012671    0.000009430    0.000012648
  60   H   :   -0.000017012    0.000017009   -0.000039040
  61   H   :   -0.000008350   -0.000008356   -0.000014117
  62   H   :   -0.000064459    0.000149828   -0.000041164
  63   H   :    0.000057929   -0.000024051   -0.000000341
  64   H   :    0.001051427    0.000643131   -0.000278456
  65   H   :    0.000012726    0.000013164   -0.000002217
  66   H   :    0.000009377    0.000026642    0.000005670
  67   H   :   -0.000014550   -0.000012906    0.000008785
  68   H   :   -0.000077987    0.000003320    0.000038784
  69   H   :    0.000017241   -0.000011512   -0.000025489
  70   H   :    0.000000696   -0.000013322    0.000008353
  71   H   :   -0.000019627    0.000012268    0.000016921
  72   H   :    0.000000086   -0.000045031   -0.000011930
  73   H   :    0.000017690    0.000000847    0.000001817
  74   H   :    0.000002747    0.000028739   -0.000020042
  75   H   :    0.000007040   -0.000000455    0.000020950
  76   H   :    0.000017374   -0.000020182   -0.000005195
  77   H   :   -0.000012314    0.000004041    0.000000809
  78   H   :    0.000005453    0.000015325    0.000000011
  79   H   :    0.000023608   -0.000001500    0.000003929
  80   H   :   -0.000007371   -0.000034119    0.000009862
  81   H   :   -0.000020386   -0.000011698    0.000006540
  82   H   :    0.000022741   -0.000018809    0.000005443
  83   H   :    0.000003280   -0.000010171   -0.000003091
  84   H   :    0.000002228   -0.000003420    0.000000143
  85   H   :    0.000001875   -0.000010783   -0.000012611
  86   H   :    0.000000219   -0.000004034   -0.000019590
  87   H   :   -0.000021086    0.000000201    0.000000405
  88   H   :    0.000011279   -0.000011871   -0.000012024
  89   H   :    0.000023059    0.000004930    0.000001642
  90   H   :   -0.000000193   -0.000000458   -0.000003522
  91   H   :   -0.000000365    0.000002376   -0.000005196
  92   H   :    0.000001119   -0.000004097    0.000018135
  93   H   :    0.000001685    0.000004450    0.000002524
  94   H   :    0.000009084   -0.000014004   -0.000026254
  95   H   :    0.000010308   -0.000001708    0.000019497
  96   H   :   -0.000012571   -0.000009065    0.000013045
  97   H   :   -0.000008677   -0.000002423   -0.000000596
  98   H   :    0.000016177    0.000014461    0.000018954
  99   H   :    0.000004067   -0.000013422    0.000004149
 100   H   :   -0.000001153    0.000001859    0.000003968
 101   H   :   -0.000002736    0.000000222   -0.000003041
 102   H   :   -0.000002286   -0.000008168    0.000004315
 103   H   :   -0.000000390   -0.000000544   -0.000007958
 104   H   :    0.000001098   -0.000013218   -0.000008294
 105   H   :    0.000004937    0.000001892   -0.000007381
 106   H   :    0.000007479   -0.000006022   -0.000003273
 107   H   :   -0.000004454   -0.000003070   -0.000002108
 108   H   :   -0.000000356    0.000006291    0.000000090
 109   H   :    0.000003381    0.000007635   -0.000005853
 110   H   :   -0.000000910    0.000002435   -0.000002297
 111   H   :   -0.000005648   -0.000002277   -0.000000944
 112   H   :   -0.000007377   -0.000005932   -0.000005583
 113   H   :    0.000009303    0.000001438    0.000001669
 114   H   :    0.000002237    0.000009219    0.000005437
 115   H   :    0.000006582    0.000003127    0.000010987
 116   H   :    0.000005310   -0.000001869   -0.000000757
 117   H   :   -0.000007021   -0.000007392    0.000005505
 118   H   :    0.000005105    0.000019495    0.000007052
 119   H   :   -0.000000009   -0.000011028   -0.000003628
 120   H   :   -0.000004294   -0.000028775    0.000011609
 121   H   :   -0.000000225    0.000010589   -0.000005606
 122   H   :    0.000009303   -0.000001241    0.000003484
 123   H   :    0.000002575    0.000002323   -0.000004559
 124   H   :   -0.000000030   -0.000004106   -0.000005128
 125   H   :    0.000006785    0.000010940    0.000007043
 126   H   :    0.000010003   -0.000009750   -0.000003407
 127   H   :    0.000004156   -0.000003247   -0.000005106
 128   H   :   -0.000006687    0.000001991   -0.000005965
 129   H   :   -0.000003684   -0.000001977    0.000000393
 130   H   :   -0.000003276   -0.000000995   -0.000005072
 131   H   :   -0.000000011    0.000001109   -0.000004480
 132   H   :   -0.000004146   -0.000008203    0.000003836
 133   H   :    0.000000277   -0.000000327    0.000006062
 134   H   :    0.000004346    0.000013678    0.000002573
 135   C   :   -0.000617482    0.000646043   -0.000412620
 136   H   :   -0.000058789   -0.000493747   -0.000000819
 137   H   :    0.000531934   -0.000174486    0.000214545
 138   H   :    0.000166634   -0.000232415    0.000398193
 139   H   :    0.000010588   -0.000094730    0.000067647

Difference to translation invariance:
           :    0.0000030360   -0.0000359112   -0.0000812754

Difference to rotation invariance:
           :   -0.0020417658   -0.0009641089    0.0002575209

Norm of the cartesian gradient     ...    0.0025881136
RMS gradient                       ...    0.0001267405
MAX gradient                       ...    0.0013672899

-------
TIMINGS
-------

Total SCF gradient time            ...      254.001 sec

One electron gradient       ....       2.753 sec  (  1.1%)
RI-J Coulomb gradient       ....      10.982 sec  (  4.3%)
COSX gradient               ....     159.434 sec  ( 62.8%)
XC gradient                 ....      64.204 sec  ( 25.3%)
CPCM gradient               ....       7.334 sec  (  2.9%)
   A-Matrix (El+Nuc)        ....       1.557 sec  (  0.6%)
   Potential                ....       5.777 sec  (  2.3%)

Maximum memory used throughout the entire SCFGRAD-calculation: 308.1 MB
------------------------------------------------------------------------------
                         ORCA GEOMETRY RELAXATION STEP
------------------------------------------------------------------------------

Reading the OPT-File                    .... done
Getting information on internals        .... done
Copying old internal coords+grads       .... done
Making the new internal coordinates     .... (new redundants).... done
Validating the new internal coordinates .... (new redundants).... done
Calculating the B-matrix                .... done
Calculating the G,G- and P matrices     .... done
Transforming gradient to internals      .... done
Projecting the internal gradient        .... done
Number of atoms                         .... 139
Number of internal coordinates          .... 721
Current Energy                          .... -2256.592002953 Eh
Current gradient norm                   ....     0.002588114 Eh/bohr
Maximum allowed component of the step   ....  0.300
Current trust radius                    ....  0.300
Updating the Hessian (BFGS)             .... done
Forming the augmented Hessian           .... done
Diagonalizing the augmented Hessian     .... done
Last element of RFO vector              ....  0.996366837
Lowest eigenvalues of augmented Hessian:
 -0.000064046  0.001457035  0.006774765  0.009209157  0.009284573
Length of the computed step             ....  0.085475840
The final length of the internal step   ....  0.085475840
Converting the step to cartesian space:
 Initial RMS(Int)=    0.0031832866
Transforming coordinates:
 Iter   0:  RMS(Cart)=    0.0667727360 RMS(Int)=    0.4677485649
 Iter   1:  RMS(Cart)=    0.0014184994 RMS(Int)=    0.0002498008
 Iter   2:  RMS(Cart)=    0.0000303178 RMS(Int)=    0.0000051444
 Iter   3:  RMS(Cart)=    0.0000012967 RMS(Int)=    0.0000002815
 Iter   4:  RMS(Cart)=    0.0000000348 RMS(Int)=    0.0000000098
done
Storing new coordinates                 .... done

                                .--------------------.
          ----------------------|Geometry convergence|-------------------------
          Item                value                   Tolerance       Converged
          ---------------------------------------------------------------------
          Energy change      -0.0000525508            0.0000002000      NO
          RMS gradient        0.0000840574            0.0000080000      NO
          MAX gradient        0.0009472445            0.0000300000      NO
          RMS step            0.0031832866            0.0001000000      NO
          MAX step            0.0215357966            0.0002000000      NO
          ........................................................
          Max(Bonds)      0.0095      Max(Angles)    0.79
          Max(Dihed)        1.23      Max(Improp)    0.00
          ---------------------------------------------------------------------

The optimization has not yet converged - more geometry cycles are needed


    ---------------------------------------------------------------------------
                         Redundant Internal Coordinates
                            (Angstroem and degrees)

        Definition                    Value    dE/dq     Step     New-Value
    ----------------------------------------------------------------------------
     1. B(C   1,C   0)                1.5179 -0.000000  0.0001    1.5180   
     2. B(C   2,C   1)                1.4045  0.000137 -0.0002    1.4043   
     3. B(C   3,C   2)                1.5144 -0.000067  0.0002    1.5145   
     4. B(C   4,C   2)                1.4456 -0.000041  0.0000    1.4456   
     5. B(C   5,C   4)                1.4421 -0.000139 -0.0003    1.4419   
     6. B(C   6,C   5)                1.5238  0.000064  0.0000    1.5238   
     7. B(C   7,C   6)                1.5161 -0.000227  0.0003    1.5164   
     8. B(C   8,C   7)                1.3455  0.000151 -0.0001    1.3453   
     9. B(C   9,C   8)                1.5138  0.000108 -0.0003    1.5135   
    10. B(C  10,C   8)                1.5214 -0.000046  0.0002    1.5216   
    11. B(C  11,C  10)                1.5559  0.000021 -0.0001    1.5558   
    12. B(C  12,C  11)                1.5070  0.000023 -0.0000    1.5069   
    13. B(C  13,C  12)                1.3454 -0.000007  0.0000    1.3454   
    14. B(C  14,C  13)                1.5119  0.000000  0.0000    1.5119   
    15. B(C  15,C  13)                1.5233  0.000004 -0.0000    1.5233   
    16. B(C  16,C  15)                1.5565 -0.000039  0.0001    1.5566   
    17. B(C  17,C  16)                1.5072 -0.000040  0.0001    1.5073   
    18. B(C  18,C  17)                1.3455 -0.000016  0.0000    1.3456   
    19. B(C  19,C  18)                1.5116 -0.000019  0.0000    1.5117   
    20. B(C  20,C  18)                1.5232 -0.000034  0.0000    1.5232   
    21. B(C  21,C  20)                1.5564 -0.000056  0.0001    1.5564   
    22. B(C  22,C  21)                1.5070  0.000014 -0.0001    1.5070   
    23. B(C  23,C  22)                1.3456 -0.000010  0.0000    1.3456   
    24. B(C  24,C  23)                1.5117  0.000017 -0.0000    1.5117   
    25. B(C  25,C  23)                1.5231  0.000007 -0.0000    1.5231   
    26. B(C  26,C  25)                1.5565  0.000005  0.0000    1.5565   
    27. B(C  27,C  26)                1.5071 -0.000025  0.0001    1.5072   
    28. B(C  28,C  27)                1.3457 -0.000019  0.0000    1.3458   
    29. B(C  29,C  28)                1.5117 -0.000010  0.0000    1.5118   
    30. B(C  30,C  28)                1.5228 -0.000025  0.0000    1.5229   
    31. B(C  31,C  30)                1.5569 -0.000051  0.0001    1.5569   
    32. B(C  32,C  31)                1.5074 -0.000017  0.0000    1.5075   
    33. B(C  33,C  32)                1.3455 -0.000027  0.0000    1.3455   
    34. B(C  34,C  33)                1.5116 -0.000000 -0.0000    1.5115   
    35. B(C  35,C  33)                1.5236 -0.000022  0.0000    1.5237   
    36. B(C  36,C  35)                1.5560 -0.000014 -0.0000    1.5560   
    37. B(C  37,C  36)                1.5068  0.000010 -0.0000    1.5067   
    38. B(C  38,C  37)                1.3456 -0.000000 -0.0000    1.3455   
    39. B(C  39,C  38)                1.5119  0.000002  0.0000    1.5119   
    40. B(C  40,C  38)                1.5224 -0.000018  0.0000    1.5224   
    41. B(C  41,C  40)                1.5570 -0.000019  0.0001    1.5571   
    42. B(C  42,C  41)                1.5077 -0.000013  0.0000    1.5078   
    43. B(C  43,C  42)                1.3458 -0.000013  0.0000    1.3458   
    44. B(C  44,C  43)                1.5210  0.000002  0.0000    1.5210   
    45. B(C  45,C  44)                1.5550 -0.000008  0.0000    1.5550   
    46. B(C  46,C  45)                1.5066 -0.000021  0.0000    1.5066   
    47. B(C  47,C  46)                1.3447  0.000006 -0.0000    1.3447   
    48. B(C  48,C  47)                1.5110  0.000005  0.0000    1.5110   
    49. B(C  49,C  47)                1.5126 -0.000004  0.0000    1.5126   
    50. B(C  50,C  43)                1.5113 -0.000016  0.0000    1.5113   
    51. B(C  51,C   5)                1.4076  0.000226  0.0002    1.4078   
    52. B(C  52,C  51)                1.4031 -0.000087  0.0000    1.4031   
    53. B(C  52,C   1)                1.4066 -0.000109  0.0002    1.4068   
    54. B(O  53,C  52)                1.4036 -0.000004 -0.0002    1.4033   
    55. B(O  54,C   4)                1.2963 -0.000024  0.0000    1.2963   
    56. B(H  55,C   0)                1.0925 -0.000004  0.0000    1.0925   
    57. B(H  56,C   0)                1.1019  0.000005 -0.0000    1.1019   
    58. B(H  57,C   0)                1.0981 -0.000016  0.0001    1.0982   
    59. B(H  58,C   3)                1.1000 -0.000005  0.0000    1.1000   
    60. B(H  59,C   3)                1.1007  0.000004 -0.0000    1.1006   
    61. B(H  60,C   3)                1.0931 -0.000007  0.0000    1.0931   
    62. B(H  61,C   6)                1.1001 -0.000041  0.0001    1.1003   
    63. B(H  62,C   6)                1.0927  0.000040 -0.0001    1.0926   
    64. B(H  63,C   7)                1.0930 -0.000018  0.0001    1.0931   
    65. B(H  64,C   9)                1.0961 -0.000000  0.0000    1.0961   
    66. B(H  65,C   9)                1.0991 -0.000005  0.0000    1.0991   
    67. B(H  66,C   9)                1.1003 -0.000003  0.0000    1.1003   
    68. B(H  67,C  10)                1.0962  0.000081 -0.0000    1.0962   
    69. B(H  68,C  10)                1.0988 -0.000004 -0.0000    1.0988   
    70. B(H  69,C  11)                1.0999  0.000005 -0.0000    1.0998   
    71. B(H  70,C  11)                1.0961  0.000001  0.0000    1.0961   
    72. B(H  71,C  12)                1.0925  0.000002 -0.0000    1.0925   
    73. B(H  72,C  14)                1.0932 -0.000011  0.0000    1.0932   
    74. B(H  73,C  14)                1.0979  0.000016 -0.0000    1.0978   
    75. B(H  74,C  14)                1.0998  0.000002 -0.0000    1.0998   
    76. B(H  75,C  15)                1.0978  0.000002 -0.0000    1.0978   
    77. B(H  76,C  15)                1.0985 -0.000014  0.0000    1.0986   
    78. B(H  77,C  16)                1.1001  0.000006 -0.0000    1.1000   
    79. B(H  78,C  16)                1.0959  0.000008 -0.0000    1.0959   
    80. B(H  79,C  17)                1.0922  0.000004 -0.0000    1.0922   
    81. B(H  80,C  19)                1.0931  0.000007 -0.0000    1.0931   
    82. B(H  81,C  19)                1.0979  0.000028 -0.0000    1.0979   
    83. B(H  82,C  19)                1.0997 -0.000004  0.0000    1.0997   
    84. B(H  83,C  20)                1.0977 -0.000002  0.0000    1.0977   
    85. B(H  84,C  20)                1.0984 -0.000001 -0.0000    1.0984   
    86. B(H  85,C  21)                1.1001 -0.000004  0.0000    1.1001   
    87. B(H  86,C  21)                1.0958 -0.000007  0.0000    1.0959   
    88. B(H  87,C  22)                1.0922  0.000012 -0.0000    1.0922   
    89. B(H  88,C  24)                1.0932 -0.000010  0.0000    1.0932   
    90. B(H  89,C  24)                1.0978  0.000000 -0.0000    1.0978   
    91. B(H  90,C  24)                1.0997 -0.000004  0.0000    1.0997   
    92. B(H  91,C  25)                1.0977  0.000002 -0.0000    1.0977   
    93. B(H  92,C  25)                1.0985  0.000001  0.0000    1.0985   
    94. B(H  93,C  26)                1.1001  0.000010 -0.0000    1.1001   
    95. B(H  94,C  26)                1.0957 -0.000000  0.0000    1.0957   
    96. B(H  95,C  27)                1.0922 -0.000001 -0.0000    1.0922   
    97. B(H  96,C  29)                1.0931  0.000005 -0.0000    1.0931   
    98. B(H  97,C  29)                1.0977  0.000023 -0.0000    1.0976   
    99. B(H  98,C  29)                1.0997  0.000001  0.0000    1.0997   
   100. B(H  99,C  30)                1.0977  0.000001 -0.0000    1.0977   
   101. B(H 100,C  30)                1.0985 -0.000002 -0.0000    1.0985   
   102. B(H 101,C  31)                1.1000  0.000003 -0.0000    1.1000   
   103. B(H 102,C  31)                1.0960  0.000000  0.0000    1.0960   
   104. B(H 103,C  32)                1.0922  0.000007 -0.0000    1.0922   
   105. B(H 104,C  34)                1.0932  0.000002 -0.0000    1.0932   
   106. B(H 105,C  34)                1.0980  0.000009 -0.0000    1.0980   
   107. B(H 106,C  34)                1.0997 -0.000004  0.0000    1.0997   
   108. B(H 107,C  35)                1.0977 -0.000001  0.0000    1.0977   
   109. B(H 108,C  35)                1.0983  0.000002 -0.0000    1.0983   
   110. B(H 109,C  36)                1.1003  0.000002 -0.0000    1.1003   
   111. B(H 110,C  36)                1.0958 -0.000002  0.0000    1.0958   
   112. B(H 111,C  37)                1.0922  0.000006 -0.0000    1.0922   
   113. B(H 112,C  39)                1.0932 -0.000007  0.0000    1.0932   
   114. B(H 113,C  39)                1.0973  0.000006 -0.0000    1.0973   
   115. B(H 114,C  39)                1.0998 -0.000002  0.0000    1.0998   
   116. B(H 115,C  40)                1.0977 -0.000000 -0.0000    1.0977   
   117. B(H 116,C  40)                1.0987 -0.000001  0.0000    1.0987   
   118. B(H 117,C  41)                1.0999  0.000012 -0.0000    1.0998   
   119. B(H 118,C  41)                1.0961  0.000003  0.0000    1.0961   
   120. B(H 119,C  42)                1.0920  0.000006 -0.0000    1.0920   
   121. B(H 120,C  44)                1.0998 -0.000005  0.0000    1.0998   
   122. B(H 121,C  44)                1.0972 -0.000002  0.0000    1.0972   
   123. B(H 122,C  45)                1.1018 -0.000001  0.0000    1.1018   
   124. B(H 123,C  45)                1.0952 -0.000003 -0.0000    1.0952   
   125. B(H 124,C  46)                1.0930 -0.000000  0.0000    1.0931   
   126. B(H 125,C  48)                1.0928 -0.000004  0.0000    1.0928   
   127. B(H 126,C  48)                1.0993 -0.000002  0.0000    1.0993   
   128. B(H 127,C  48)                1.0996  0.000000 -0.0000    1.0996   
   129. B(H 128,C  49)                1.0953 -0.000002 -0.0000    1.0953   
   130. B(H 129,C  49)                1.0998 -0.000001  0.0000    1.0998   
   131. B(H 130,C  49)                1.0997  0.000000 -0.0000    1.0997   
   132. B(H 131,C  50)                1.0933  0.000001  0.0000    1.0933   
   133. B(H 132,C  50)                1.0996 -0.000000  0.0000    1.0996   
   134. B(H 133,C  50)                1.0972  0.000014 -0.0000    1.0972   
   135. B(C 134,C  51)                1.5184 -0.000027  0.0004    1.5188   
   136. B(H 135,C 134)                1.1005  0.000478  0.0001    1.1006   
   137. B(H 136,C 134)                1.0911 -0.000596 -0.0008    1.0903   
   138. B(H 137,C 134)                1.0966  0.000094 -0.0001    1.0966   
   139. B(H 137,H  63)                2.3555  0.000082 -0.0095    2.3460   
   140. B(H 138,O  53)                0.9697  0.000038  0.0001    0.9698   
   141. A(H  56,C   0,H  57)          106.65  0.000009    0.02    106.67   
   142. A(C   1,C   0,H  55)          111.89 -0.000001   -0.01    111.88   
   143. A(H  55,C   0,H  56)          106.76 -0.000017    0.00    106.76   
   144. A(H  55,C   0,H  57)          107.52  0.000068   -0.07    107.44   
   145. A(C   1,C   0,H  57)          111.40 -0.000074    0.04    111.44   
   146. A(C   1,C   0,H  56)          112.31  0.000019    0.01    112.32   
   147. A(C   0,C   1,C  52)          118.52 -0.000064    0.03    118.55   
   148. A(C   2,C   1,C  52)          119.71  0.000015    0.01    119.72   
   149. A(C   0,C   1,C   2)          121.77  0.000050   -0.04    121.73   
   150. A(C   3,C   2,C   4)          117.19  0.000001   -0.01    117.18   
   151. A(C   1,C   2,C   3)          121.43 -0.000086    0.02    121.45   
   152. A(C   1,C   2,C   4)          121.38  0.000085   -0.01    121.37   
   153. A(C   2,C   3,H  60)          108.12 -0.000012   -0.01    108.11   
   154. A(H  58,C   3,H  60)          108.33 -0.000009   -0.01    108.31   
   155. A(C   2,C   3,H  59)          112.98 -0.000058    0.03    113.01   
   156. A(C   2,C   3,H  58)          112.93  0.000038   -0.01    112.92   
   157. A(H  58,C   3,H  59)          106.35  0.000008   -0.00    106.35   
   158. A(H  59,C   3,H  60)          107.95  0.000034    0.00    107.95   
   159. A(C   2,C   4,C   5)          116.47 -0.000071   -0.01    116.46   
   160. A(C   2,C   4,O  54)          121.61  0.000156    0.00    121.61   
   161. A(C   5,C   4,O  54)          121.92 -0.000085    0.00    121.93   
   162. A(C   6,C   5,C  51)          121.10 -0.000204    0.01    121.11   
   163. A(C   4,C   5,C   6)          117.01  0.000238   -0.05    116.97   
   164. A(C   4,C   5,C  51)          121.88 -0.000034    0.04    121.92   
   165. A(C   7,C   6,H  61)          108.13 -0.000062    0.03    108.16   
   166. A(C   5,C   6,H  62)          107.71 -0.000026    0.10    107.81   
   167. A(C   7,C   6,H  62)          109.76 -0.000101    0.03    109.79   
   168. A(H  61,C   6,H  62)          107.45  0.000073   -0.07    107.37   
   169. A(C   5,C   6,C   7)          113.67  0.000194   -0.13    113.54   
   170. A(C   5,C   6,H  61)          109.95 -0.000084    0.04    109.99   
   171. A(C   8,C   7,H  63)          116.69 -0.000538    0.14    116.82   
   172. A(C   6,C   7,H  63)          115.41  0.000672   -0.19    115.22   
   173. A(C   6,C   7,C   8)          127.90 -0.000133    0.05    127.94   
   174. A(C   7,C   8,C  10)          123.38 -0.000007   -0.03    123.35   
   175. A(C   7,C   8,C   9)          120.64 -0.000037    0.03    120.67   
   176. A(C   9,C   8,C  10)          115.97  0.000045   -0.00    115.97   
   177. A(H  64,C   9,H  65)          108.16 -0.000016   -0.00    108.15   
   178. A(H  65,C   9,H  66)          106.13 -0.000007    0.01    106.14   
   179. A(C   8,C   9,H  65)          111.34  0.000043   -0.02    111.32   
   180. A(H  64,C   9,H  66)          108.01 -0.000002    0.00    108.01   
   181. A(C   8,C   9,H  66)          110.98 -0.000051    0.02    111.00   
   182. A(C   8,C   9,H  64)          111.98  0.000031   -0.01    111.97   
   183. A(C  11,C  10,H  67)          108.09  0.000081    0.00    108.09   
   184. A(C   8,C  10,H  67)          108.72  0.000064    0.04    108.76   
   185. A(C   8,C  10,C  11)          115.39 -0.000344    0.05    115.43   
   186. A(C  11,C  10,H  68)          108.05  0.000118   -0.03    108.02   
   187. A(H  67,C  10,H  68)          107.28 -0.000029   -0.04    107.24   
   188. A(C   8,C  10,H  68)          109.02  0.000127   -0.03    109.00   
   189. A(C  12,C  11,H  69)          108.48  0.000001    0.00    108.48   
   190. A(C  10,C  11,C  12)          114.95  0.000051   -0.03    114.92   
   191. A(H  69,C  11,H  70)          106.37  0.000002    0.01    106.38   
   192. A(C  10,C  11,H  69)          107.81 -0.000078    0.02    107.83   
   193. A(C  12,C  11,H  70)          110.95 -0.000015   -0.00    110.95   
   194. A(C  10,C  11,H  70)          107.91  0.000033    0.00    107.91   
   195. A(C  11,C  12,H  71)          114.39 -0.000022    0.00    114.39   
   196. A(C  13,C  12,H  71)          116.83 -0.000038   -0.00    116.83   
   197. A(C  11,C  12,C  13)          128.78  0.000061   -0.00    128.78   
   198. A(C  12,C  13,C  14)          124.71  0.000077   -0.00    124.71   
   199. A(C  14,C  13,C  15)          115.49 -0.000057    0.02    115.51   
   200. A(C  12,C  13,C  15)          119.79 -0.000020   -0.01    119.78   
   201. A(C  13,C  14,H  74)          110.35  0.000034   -0.01    110.34   
   202. A(H  72,C  14,H  73)          108.00  0.000007    0.00    108.00   
   203. A(C  13,C  14,H  73)          110.72 -0.000057    0.01    110.73   
   204. A(H  73,C  14,H  74)          106.21  0.000007   -0.00    106.21   
   205. A(C  13,C  14,H  72)          113.33  0.000024   -0.00    113.33   
   206. A(H  72,C  14,H  74)          107.93 -0.000016    0.00    107.94   
   207. A(C  13,C  15,H  75)          109.36  0.000059   -0.04    109.33   
   208. A(C  13,C  15,H  76)          109.60  0.000095    0.00    109.61   
   209. A(C  16,C  15,H  76)          108.40  0.000006    0.01    108.41   
   210. A(C  16,C  15,H  75)          107.04  0.000143   -0.04    107.00   
   211. A(C  13,C  15,C  16)          115.29 -0.000252    0.06    115.35   
   212. A(H  75,C  15,H  76)          106.80 -0.000039   -0.01    106.79   
   213. A(C  17,C  16,H  77)          108.66  0.000123   -0.01    108.65   
   214. A(C  15,C  16,H  78)          107.65  0.000145   -0.03    107.62   
   215. A(C  15,C  16,H  77)          107.47  0.000100   -0.01    107.46   
   216. A(C  15,C  16,C  17)          115.37 -0.000381    0.07    115.44   
   217. A(H  77,C  16,H  78)          106.45 -0.000044   -0.02    106.44   
   218. A(C  17,C  16,H  78)          110.83  0.000078   -0.02    110.82   
   219. A(C  16,C  17,H  79)          114.66  0.000014    0.00    114.66   
   220. A(C  16,C  17,C  18)          128.43 -0.000053   -0.00    128.43   
   221. A(C  18,C  17,H  79)          116.91  0.000039    0.00    116.91   
   222. A(C  17,C  18,C  20)          119.89  0.000049    0.01    119.90   
   223. A(C  19,C  18,C  20)          115.48  0.000019   -0.01    115.46   
   224. A(C  17,C  18,C  19)          124.63 -0.000067    0.00    124.63   
   225. A(C  18,C  19,H  81)          110.70  0.000009    0.00    110.70   
   226. A(C  18,C  19,H  80)          113.36 -0.000034    0.01    113.36   
   227. A(H  80,C  19,H  81)          107.98  0.000008    0.00    107.98   
   228. A(H  81,C  19,H  82)          106.21 -0.000005   -0.00    106.21   
   229. A(H  80,C  19,H  82)          107.98  0.000010   -0.00    107.98   
   230. A(C  18,C  19,H  82)          110.31  0.000014   -0.00    110.31   
   231. A(C  18,C  20,C  21)          115.18 -0.000331    0.04    115.23   
   232. A(H  83,C  20,H  84)          106.82 -0.000037   -0.01    106.80   
   233. A(C  21,C  20,H  84)          108.46  0.000073   -0.00    108.46   
   234. A(C  18,C  20,H  84)          109.55  0.000092   -0.01    109.54   
   235. A(C  21,C  20,H  83)          107.07  0.000117   -0.02    107.05   
   236. A(C  18,C  20,H  83)          109.42  0.000104   -0.01    109.41   
   237. A(C  20,C  21,C  22)          115.34 -0.000248    0.03    115.38   
   238. A(H  85,C  21,H  86)          106.47 -0.000029   -0.01    106.47   
   239. A(C  22,C  21,H  86)          110.93  0.000092   -0.01    110.92   
   240. A(C  20,C  21,H  86)          107.72  0.000103   -0.02    107.70   
   241. A(C  22,C  21,H  85)          108.56  0.000061   -0.00    108.55   
   242. A(C  20,C  21,H  85)          107.41  0.000034    0.01    107.42   
   243. A(C  21,C  22,C  23)          128.60  0.000143   -0.01    128.59   
   244. A(C  23,C  22,H  87)          116.84 -0.000088    0.01    116.85   
   245. A(C  21,C  22,H  87)          114.56 -0.000055    0.00    114.56   
   246. A(C  24,C  23,C  25)          115.60  0.000006    0.01    115.61   
   247. A(C  22,C  23,C  25)          119.72 -0.000128    0.01    119.73   
   248. A(C  22,C  23,C  24)          124.67  0.000122   -0.02    124.65   
   249. A(H  88,C  24,H  90)          107.96 -0.000006   -0.00    107.96   
   250. A(H  89,C  24,H  90)          106.20  0.000001    0.00    106.21   
   251. A(C  23,C  24,H  90)          110.29 -0.000009   -0.00    110.28   
   252. A(H  88,C  24,H  89)          107.97 -0.000011    0.00    107.97   
   253. A(C  23,C  24,H  89)          110.77 -0.000012    0.01    110.78   
   254. A(C  23,C  24,H  88)          113.35  0.000033   -0.01    113.34   
   255. A(C  23,C  25,C  26)          115.32 -0.000162    0.04    115.36   
   256. A(H  91,C  25,H  92)          106.81 -0.000023   -0.00    106.81   
   257. A(C  26,C  25,H  92)          108.44  0.000036   -0.01    108.44   
   258. A(C  23,C  25,H  92)          109.63  0.000059    0.00    109.63   
   259. A(C  26,C  25,H  91)          107.01  0.000065   -0.02    106.99   
   260. A(C  23,C  25,H  91)          109.28  0.000033   -0.02    109.27   
   261. A(C  25,C  26,C  27)          115.40 -0.000195    0.06    115.46   
   262. A(H  93,C  26,H  94)          106.43 -0.000027   -0.01    106.42   
   263. A(C  27,C  26,H  94)          110.79  0.000042   -0.02    110.77   
   264. A(C  25,C  26,H  94)          107.60  0.000088   -0.03    107.58   
   265. A(C  27,C  26,H  93)          108.74  0.000066   -0.00    108.74   
   266. A(C  25,C  26,H  93)          107.46  0.000036   -0.00    107.46   
   267. A(C  28,C  27,H  95)          116.89  0.000001    0.00    116.90   
   268. A(C  26,C  27,H  95)          114.70 -0.000031    0.02    114.71   
   269. A(C  26,C  27,C  28)          128.41  0.000030   -0.02    128.39   
   270. A(C  29,C  28,C  30)          115.47 -0.000008   -0.01    115.46   
   271. A(C  27,C  28,C  30)          119.89 -0.000002    0.01    119.90   
   272. A(C  27,C  28,C  29)          124.64  0.000010   -0.01    124.63   
   273. A(H  96,C  29,H  98)          107.95 -0.000005    0.00    107.95   
   274. A(H  96,C  29,H  97)          107.99  0.000015   -0.00    107.99   
   275. A(H  97,C  29,H  98)          106.21  0.000000   -0.00    106.21   
   276. A(C  28,C  29,H  98)          110.27  0.000020   -0.00    110.27   
   277. A(C  28,C  29,H  97)          110.73 -0.000022    0.00    110.73   
   278. A(C  28,C  29,H  96)          113.39 -0.000007    0.00    113.39   
   279. A(H  99,C  30,H 100)          106.85 -0.000035   -0.01    106.84   
   280. A(C  31,C  30,H 100)          108.39  0.000065   -0.00    108.38   
   281. A(C  28,C  30,H 100)          109.54  0.000090   -0.01    109.53   
   282. A(C  31,C  30,H  99)          107.03  0.000098   -0.02    107.01   
   283. A(C  28,C  30,H  99)          109.36  0.000086   -0.01    109.35   
   284. A(C  28,C  30,C  31)          115.33 -0.000289    0.05    115.37   
   285. A(C  32,C  31,H 102)          110.84  0.000060   -0.02    110.82   
   286. A(H 101,C  31,H 102)          106.45 -0.000019   -0.01    106.44   
   287. A(C  30,C  31,H 102)          107.57  0.000083   -0.02    107.55   
   288. A(C  32,C  31,H 101)          108.63  0.000047   -0.00    108.62   
   289. A(C  30,C  31,H 101)          107.47  0.000023    0.01    107.48   
   290. A(C  30,C  31,C  32)          115.47 -0.000185    0.04    115.51   
   291. A(C  33,C  32,H 103)          116.88 -0.000025    0.00    116.88   
   292. A(C  31,C  32,H 103)          114.65 -0.000021    0.00    114.65   
   293. A(C  31,C  32,C  33)          128.47  0.000046   -0.01    128.46   
   294. A(C  34,C  33,C  35)          115.44 -0.000001    0.00    115.44   
   295. A(C  32,C  33,C  35)          119.87 -0.000040    0.00    119.87   
   296. A(C  32,C  33,C  34)          124.69  0.000041   -0.01    124.68   
   297. A(H 104,C  34,H 106)          107.98  0.000001    0.00    107.99   
   298. A(H 105,C  34,H 106)          106.21  0.000003    0.00    106.21   
   299. A(C  33,C  34,H 106)          110.32 -0.000009    0.00    110.32   
   300. A(H 104,C  34,H 105)          107.98 -0.000002   -0.00    107.98   
   301. A(C  33,C  34,H 105)          110.65 -0.000005   -0.00    110.65   
   302. A(C  33,C  34,H 104)          113.39  0.000011   -0.01    113.39   
   303. A(H 107,C  35,H 108)          106.81 -0.000015   -0.01    106.80   
   304. A(C  33,C  35,H 108)          109.57  0.000046    0.00    109.57   
   305. A(C  36,C  35,H 108)          108.50  0.000008    0.01    108.51   
   306. A(C  36,C  35,H 107)          107.11  0.000073   -0.02    107.10   
   307. A(C  33,C  35,H 107)          109.44  0.000031   -0.01    109.43   
   308. A(C  33,C  35,C  36)          115.07 -0.000136    0.03    115.10   
   309. A(C  37,C  36,H 110)          110.98  0.000059   -0.00    110.97   
   310. A(H 109,C  36,H 110)          106.43 -0.000028   -0.01    106.42   
   311. A(C  35,C  36,H 110)          107.81  0.000068   -0.01    107.80   
   312. A(C  37,C  36,H 109)          108.63  0.000064   -0.01    108.63   
   313. A(C  35,C  36,H 109)          107.41  0.000061   -0.01    107.40   
   314. A(C  35,C  36,C  37)          115.18 -0.000213    0.03    115.21   
   315. A(C  38,C  37,H 111)          116.88 -0.000007    0.00    116.88   
   316. A(C  36,C  37,H 111)          114.51 -0.000012   -0.00    114.51   
   317. A(C  36,C  37,C  38)          128.60  0.000020   -0.00    128.60   
   318. A(C  39,C  38,C  40)          115.51 -0.000014   -0.00    115.51   
   319. A(C  37,C  38,C  40)          119.80 -0.000014    0.00    119.80   
   320. A(C  37,C  38,C  39)          124.68  0.000028   -0.00    124.68   
   321. A(H 113,C  39,H 114)          106.21 -0.000002   -0.00    106.21   
   322. A(H 112,C  39,H 114)          107.94 -0.000005   -0.00    107.93   
   323. A(C  38,C  39,H 114)          110.23  0.000011   -0.01    110.22   
   324. A(H 112,C  39,H 113)          108.06 -0.000004    0.01    108.06   
   325. A(C  38,C  39,H 113)          110.76 -0.000010    0.01    110.77   
   326. A(C  38,C  39,H 112)          113.35  0.000009   -0.00    113.35   
   327. A(H 115,C  40,H 116)          106.84 -0.000027   -0.00    106.84   
   328. A(C  41,C  40,H 116)          108.38  0.000076   -0.02    108.36   
   329. A(C  38,C  40,H 116)          109.53  0.000050   -0.01    109.52   
   330. A(C  41,C  40,H 115)          107.07  0.000043   -0.00    107.07   
   331. A(C  38,C  40,H 115)          109.35  0.000067   -0.01    109.35   
   332. A(C  38,C  40,C  41)          115.32 -0.000200    0.04    115.36   
   333. A(C  42,C  41,H 118)          110.86  0.000014   -0.02    110.84   
   334. A(H 117,C  41,H 118)          106.43 -0.000002    0.00    106.43   
   335. A(C  40,C  41,H 118)          107.56  0.000039   -0.03    107.53   
   336. A(C  42,C  41,H 117)          108.62 -0.000011    0.02    108.64   
   337. A(C  40,C  41,H 117)          107.53 -0.000020    0.02    107.55   
   338. A(C  40,C  41,C  42)          115.44 -0.000020   -0.00    115.43   
   339. A(C  43,C  42,H 119)          116.92 -0.000037    0.01    116.93   
   340. A(C  41,C  42,H 119)          114.70 -0.000040    0.01    114.71   
   341. A(C  41,C  42,C  43)          128.38  0.000076   -0.02    128.36   
   342. A(C  44,C  43,C  50)          115.85 -0.000002    0.00    115.85   
   343. A(C  42,C  43,C  50)          124.47  0.000039   -0.01    124.46   
   344. A(C  42,C  43,C  44)          119.68 -0.000037    0.01    119.69   
   345. A(H 120,C  44,H 121)          106.68 -0.000005   -0.01    106.68   
   346. A(C  45,C  44,H 121)          107.22 -0.000012    0.01    107.23   
   347. A(C  43,C  44,H 121)          109.17  0.000025   -0.00    109.17   
   348. A(C  45,C  44,H 120)          108.59  0.000034   -0.02    108.57   
   349. A(C  43,C  44,H 120)          109.75  0.000006   -0.01    109.74   
   350. A(C  43,C  44,C  45)          115.07 -0.000045    0.02    115.10   
   351. A(H 122,C  45,H 123)          106.34  0.000008    0.00    106.34   
   352. A(C  46,C  45,H 123)          111.53 -0.000015    0.01    111.54   
   353. A(C  44,C  45,H 123)          108.61 -0.000024    0.01    108.63   
   354. A(C  46,C  45,H 122)          108.23 -0.000009   -0.00    108.22   
   355. A(C  44,C  45,H 122)          106.68 -0.000004   -0.01    106.68   
   356. A(C  44,C  45,C  46)          114.99  0.000044   -0.01    114.98   
   357. A(C  47,C  46,H 124)          117.03  0.000023   -0.00    117.02   
   358. A(C  45,C  46,H 124)          114.08  0.000028   -0.01    114.07   
   359. A(C  45,C  46,C  47)          128.88 -0.000051    0.01    128.89   
   360. A(C  48,C  47,C  49)          114.27  0.000017   -0.01    114.27   
   361. A(C  46,C  47,C  49)          120.69  0.000011   -0.00    120.69   
   362. A(C  46,C  47,C  48)          125.04 -0.000028    0.01    125.04   
   363. A(H 126,C  48,H 127)          106.26 -0.000001   -0.00    106.26   
   364. A(C  47,C  48,H 127)          110.54  0.000015   -0.01    110.53   
   365. A(H 125,C  48,H 126)          107.98  0.000009   -0.00    107.98   
   366. A(C  47,C  48,H 126)          110.43 -0.000003    0.00    110.43   
   367. A(C  47,C  48,H 125)          113.40 -0.000021    0.01    113.41   
   368. A(H 125,C  48,H 127)          107.93  0.000003   -0.00    107.93   
   369. A(H 129,C  49,H 130)          106.28 -0.000001    0.00    106.28   
   370. A(H 128,C  49,H 130)          108.20  0.000004   -0.00    108.20   
   371. A(C  47,C  49,H 130)          111.03  0.000003   -0.00    111.03   
   372. A(H 128,C  49,H 129)          108.15  0.000004   -0.00    108.15   
   373. A(C  47,C  49,H 129)          111.01 -0.000004    0.00    111.02   
   374. A(C  47,C  49,H 128)          111.94 -0.000006    0.00    111.94   
   375. A(H 132,C  50,H 133)          106.40  0.000006   -0.00    106.40   
   376. A(H 131,C  50,H 133)          108.27  0.000008   -0.00    108.27   
   377. A(C  43,C  50,H 133)          110.80 -0.000010    0.00    110.81   
   378. A(H 131,C  50,H 132)          107.78  0.000003   -0.00    107.78   
   379. A(C  43,C  50,H 132)          110.11 -0.000003    0.00    110.11   
   380. A(C  43,C  50,H 131)          113.20 -0.000003   -0.00    113.20   
   381. A(C  52,C  51,C 134)          119.62  0.000120   -0.01    119.61   
   382. A(C   5,C  51,C 134)          121.14 -0.000234    0.05    121.19   
   383. A(C   5,C  51,C  52)          119.24  0.000114   -0.05    119.19   
   384. A(C  51,C  52,O  53)          118.10  0.000093   -0.06    118.05   
   385. A(C   1,C  52,O  53)          120.59  0.000015    0.04    120.63   
   386. A(C   1,C  52,C  51)          121.28 -0.000107    0.01    121.30   
   387. A(C  52,O  53,H 138)          108.31 -0.000161    0.05    108.37   
   388. A(C   7,H  63,H 137)          115.91 -0.000947    0.79    116.70   
   389. A(H 135,C 134,H 137)          106.44  0.000047   -0.01    106.43   
   390. A(H 136,C 134,H 137)          108.02  0.000039    0.02    108.05   
   391. A(C  51,C 134,H 137)          111.97 -0.000039   -0.10    111.86   
   392. A(H 135,C 134,H 136)          107.53  0.000017    0.05    107.58   
   393. A(C  51,C 134,H 135)          111.50 -0.000063    0.07    111.57   
   394. A(C  51,C 134,H 136)          111.13  0.000005   -0.01    111.12   
   395. A(H  63,H 137,C 134)          130.51  0.000495   -0.46    130.05   
   396. D(C   2,C   1,C   0,H  56)   -103.12  0.000011   -0.07   -103.19   
   397. D(C   2,C   1,C   0,H  57)    137.32  0.000037   -0.14    137.19   
   398. D(C  52,C   1,C   0,H  56)     76.38  0.000013   -0.06     76.32   
   399. D(C  52,C   1,C   0,H  55)   -163.56  0.000004   -0.05   -163.61   
   400. D(C  52,C   1,C   0,H  57)    -43.18  0.000039   -0.12    -43.30   
   401. D(C   2,C   1,C   0,H  55)     16.94  0.000002   -0.07     16.87   
   402. D(C   4,C   2,C   1,C  52)      1.90  0.000014   -0.02      1.88   
   403. D(C   3,C   2,C   1,C   0)      1.01  0.000035   -0.12      0.89   
   404. D(C   4,C   2,C   1,C   0)   -178.61  0.000016   -0.00   -178.61   
   405. D(C   3,C   2,C   1,C  52)   -178.48  0.000034   -0.14   -178.62   
   406. D(H  59,C   3,C   2,C   4)    118.04  0.000013   -0.02    118.02   
   407. D(H  60,C   3,C   2,C   1)    179.00 -0.000006    0.08    179.08   
   408. D(H  58,C   3,C   2,C   4)   -121.20  0.000009   -0.01   -121.21   
   409. D(H  59,C   3,C   2,C   1)    -61.60 -0.000007    0.09    -61.50   
   410. D(H  58,C   3,C   2,C   1)     59.16 -0.000011    0.11     59.27   
   411. D(H  60,C   3,C   2,C   4)     -1.36  0.000013   -0.04     -1.40   
   412. D(C   5,C   4,C   2,C   3)   -179.94 -0.000071    0.16   -179.78   
   413. D(O  54,C   4,C   2,C   3)      0.67 -0.000015    0.11      0.78   
   414. D(C   5,C   4,C   2,C   1)     -0.30 -0.000052    0.04     -0.26   
   415. D(O  54,C   4,C   2,C   1)   -179.69  0.000004   -0.00   -179.70   
   416. D(C  51,C   5,C   4,O  54)    177.97  0.000004    0.01    177.98   
   417. D(C   6,C   5,C   4,C   2)    179.32  0.000041   -0.20    179.11   
   418. D(C   6,C   5,C   4,O  54)     -1.30 -0.000013   -0.16     -1.45   
   419. D(C  51,C   5,C   4,C   2)     -1.41  0.000058   -0.04     -1.46   
   420. D(H  61,C   6,C   5,C  51)    -34.60  0.000045   -0.39    -34.98   
   421. D(H  62,C   6,C   5,C  51)   -151.39  0.000017   -0.38   -151.76   
   422. D(H  61,C   6,C   5,C   4)    144.68  0.000063   -0.23    144.45   
   423. D(C   7,C   6,C   5,C  51)     86.77  0.000038   -0.40     86.37   
   424. D(H  62,C   6,C   5,C   4)     27.89  0.000035   -0.22     27.67   
   425. D(C   7,C   6,C   5,C   4)    -93.95  0.000056   -0.24    -94.19   
   426. D(C   8,C   7,C   6,C   5)    113.60  0.000015    0.25    113.84   
   427. D(C   8,C   7,C   6,H  61)   -124.02 -0.000007    0.23   -123.79   
   428. D(H  63,C   7,C   6,H  62)    173.95 -0.000105    0.37    174.32   
   429. D(H  63,C   7,C   6,H  61)     57.02 -0.000102    0.43     57.45   
   430. D(H  63,C   7,C   6,C   5)    -65.36 -0.000079    0.44    -64.92   
   431. D(C   8,C   7,C   6,H  62)     -7.10 -0.000010    0.18     -6.91   
   432. D(C  10,C   8,C   7,C   6)      0.03 -0.000011    0.02      0.05   
   433. D(C  10,C   8,C   7,H  63)    178.97  0.000095   -0.18    178.79   
   434. D(C   9,C   8,C   7,H  63)      0.25  0.000034   -0.00      0.25   
   435. D(C   9,C   8,C   7,C   6)   -178.70 -0.000073    0.20   -178.50   
   436. D(H  66,C   9,C   8,C   7)    118.18  0.000023   -0.04    118.13   
   437. D(H  66,C   9,C   8,C  10)    -60.64 -0.000033    0.12    -60.52   
   438. D(H  65,C   9,C   8,C  10)     57.35 -0.000048    0.13     57.48   
   439. D(H  65,C   9,C   8,C   7)   -123.83  0.000008   -0.04   -123.87   
   440. D(H  64,C   9,C   8,C  10)    178.58 -0.000016    0.10    178.69   
   441. D(H  64,C   9,C   8,C   7)     -2.60  0.000040   -0.06     -2.66   
   442. D(C  11,C  10,C   8,C   9)    -99.24 -0.000045    0.26    -98.97   
   443. D(H  68,C  10,C   8,C   9)     22.53 -0.000033    0.24     22.76   
   444. D(H  68,C  10,C   8,C   7)   -156.25 -0.000090    0.40   -155.84   
   445. D(H  67,C  10,C   8,C   9)    139.18  0.000038    0.20    139.38   
   446. D(H  67,C  10,C   8,C   7)    -39.60 -0.000019    0.37    -39.23   
   447. D(C  11,C  10,C   8,C   7)     81.98 -0.000102    0.43     82.42   
   448. D(H  70,C  11,C  10,H  67)    -55.76 -0.000018   -0.06    -55.82   
   449. D(H  69,C  11,C  10,H  68)    174.54  0.000031   -0.09    174.45   
   450. D(H  70,C  11,C  10,H  68)     60.03  0.000051   -0.12     59.92   
   451. D(H  69,C  11,C  10,H  67)     58.75 -0.000038   -0.04     58.72   
   452. D(H  69,C  11,C  10,C   8)    -63.17  0.000051   -0.12    -63.29   
   453. D(H  70,C  11,C  10,C   8)   -177.68  0.000071   -0.14   -177.82   
   454. D(C  12,C  11,C  10,H  68)    -64.35  0.000008   -0.10    -64.44   
   455. D(C  12,C  11,C  10,H  67)    179.86 -0.000061   -0.04    179.82   
   456. D(C  12,C  11,C  10,C   8)     57.94  0.000028   -0.12     57.82   
   457. D(C  13,C  12,C  11,H  69)   -127.45  0.000078   -0.55   -128.00   
   458. D(C  13,C  12,C  11,C  10)    111.81  0.000144   -0.56    111.25   
   459. D(C  13,C  12,C  11,H  70)    -10.95  0.000073   -0.54    -11.49   
   460. D(H  71,C  12,C  11,H  70)    168.74  0.000030   -0.38    168.37   
   461. D(H  71,C  12,C  11,H  69)     52.25  0.000035   -0.39     51.86   
   462. D(H  71,C  12,C  11,C  10)    -68.49  0.000101   -0.40    -68.89   
   463. D(C  15,C  13,C  12,H  71)      0.49  0.000115   -0.20      0.28   
   464. D(C  15,C  13,C  12,C  11)   -179.82  0.000071   -0.04   -179.87   
   465. D(C  14,C  13,C  12,H  71)   -178.63  0.000126   -0.25   -178.88   
   466. D(C  14,C  13,C  12,C  11)      1.06  0.000081   -0.08      0.98   
   467. D(H  73,C  14,C  13,C  15)     54.53  0.000009   -0.00     54.53   
   468. D(H  74,C  14,C  13,C  12)    116.39  0.000004    0.04    116.42   
   469. D(H  74,C  14,C  13,C  15)    -62.76  0.000014   -0.00    -62.77   
   470. D(H  73,C  14,C  13,C  12)   -126.32 -0.000001    0.04   -126.28   
   471. D(H  72,C  14,C  13,C  15)    176.07 -0.000007    0.00    176.07   
   472. D(H  72,C  14,C  13,C  12)     -4.78 -0.000017    0.04     -4.74   
   473. D(H  76,C  15,C  13,C  14)     27.60  0.000018   -0.27     27.33   
   474. D(H  76,C  15,C  13,C  12)   -151.60  0.000027   -0.30   -151.90   
   475. D(H  75,C  15,C  13,C  14)    144.36  0.000059   -0.29    144.07   
   476. D(H  75,C  15,C  13,C  12)    -34.83  0.000068   -0.33    -35.16   
   477. D(C  16,C  15,C  13,C  14)    -95.01  0.000117   -0.33    -95.34   
   478. D(C  16,C  15,C  13,C  12)     85.80  0.000126   -0.37     85.43   
   479. D(H  78,C  16,C  15,H  76)     61.07  0.000004   -0.08     60.99   
   480. D(H  78,C  16,C  15,C  13)   -175.68 -0.000045   -0.02   -175.71   
   481. D(H  77,C  16,C  15,H  76)    175.39  0.000073   -0.12    175.27   
   482. D(H  77,C  16,C  15,H  75)     60.52  0.000042   -0.10     60.42   
   483. D(H  77,C  16,C  15,C  13)    -61.37  0.000024   -0.06    -61.43   
   484. D(C  17,C  16,C  15,H  76)    -63.26  0.000056   -0.09    -63.34   
   485. D(H  78,C  16,C  15,H  75)    -53.79 -0.000027   -0.06    -53.85   
   486. D(C  17,C  16,C  15,H  75)   -178.12  0.000025   -0.07   -178.19   
   487. D(C  17,C  16,C  15,C  13)     59.99  0.000007   -0.03     59.96   
   488. D(H  79,C  17,C  16,H  78)    165.17  0.000102   -0.29    164.88   
   489. D(H  79,C  17,C  16,H  77)     48.54  0.000037   -0.26     48.28   
   490. D(H  79,C  17,C  16,C  15)    -72.18  0.000072   -0.29    -72.46   
   491. D(C  18,C  17,C  16,H  78)    -14.54  0.000016   -0.08    -14.62   
   492. D(C  18,C  17,C  16,H  77)   -131.17 -0.000048   -0.05   -131.22   
   493. D(C  18,C  17,C  16,C  15)    108.11 -0.000013   -0.08    108.04   
   494. D(C  20,C  18,C  17,H  79)      0.61  0.000111   -0.16      0.45   
   495. D(C  20,C  18,C  17,C  16)   -179.68  0.000198   -0.37   -180.05   
   496. D(C  19,C  18,C  17,H  79)   -178.75  0.000035    0.07   -178.68   
   497. D(C  19,C  18,C  17,C  16)      0.96  0.000122   -0.14      0.81   
   498. D(H  82,C  19,C  18,C  20)    -62.26 -0.000040    0.13    -62.14   
   499. D(H  82,C  19,C  18,C  17)    117.12  0.000033   -0.09    117.03   
   500. D(H  81,C  19,C  18,C  20)     55.00 -0.000032    0.12     55.12   
   501. D(H  81,C  19,C  18,C  17)   -125.61  0.000041   -0.09   -125.71   
   502. D(H  80,C  19,C  18,C  20)    176.51 -0.000040    0.13    176.64   
   503. D(H  80,C  19,C  18,C  17)     -4.11  0.000033   -0.09     -4.20   
   504. D(H  84,C  20,C  18,C  19)     26.84  0.000015   -0.24     26.60   
   505. D(H  84,C  20,C  18,C  17)   -152.58 -0.000054   -0.03   -152.61   
   506. D(H  83,C  20,C  18,C  19)    143.63  0.000083   -0.26    143.36   
   507. D(H  83,C  20,C  18,C  17)    -35.79  0.000014   -0.06    -35.85   
   508. D(C  21,C  20,C  18,C  19)    -95.72  0.000085   -0.26    -95.99   
   509. D(C  21,C  20,C  18,C  17)     84.86  0.000016   -0.06     84.80   
   510. D(H  86,C  21,C  20,H  83)    -54.65 -0.000021   -0.05    -54.70   
   511. D(H  86,C  21,C  20,C  18)   -176.57 -0.000024   -0.05   -176.62   
   512. D(H  85,C  21,C  20,H  84)    174.62  0.000065   -0.08    174.54   
   513. D(H  85,C  21,C  20,H  83)     59.69  0.000012   -0.06     59.63   
   514. D(H  85,C  21,C  20,C  18)    -62.23  0.000008   -0.06    -62.29   
   515. D(C  22,C  21,C  20,H  84)    -64.21  0.000007   -0.06    -64.27   
   516. D(H  86,C  21,C  20,H  84)     60.28  0.000032   -0.07     60.21   
   517. D(C  22,C  21,C  20,H  83)   -179.14 -0.000046   -0.04   -179.18   
   518. D(C  22,C  21,C  20,C  18)     58.94 -0.000050   -0.04     58.90   
   519. D(H  87,C  22,C  21,C  20)    -70.95  0.000074   -0.14    -71.09   
   520. D(C  23,C  22,C  21,H  86)    -13.14  0.000020   -0.08    -13.21   
   521. D(C  23,C  22,C  21,H  85)   -129.79 -0.000033   -0.06   -129.85   
   522. D(C  23,C  22,C  21,C  20)    109.66  0.000044   -0.09    109.57   
   523. D(H  87,C  22,C  21,H  86)    166.25  0.000050   -0.13    166.12   
   524. D(H  87,C  22,C  21,H  85)     49.60 -0.000003   -0.11     49.49   
   525. D(C  25,C  23,C  22,H  87)      0.53  0.000064   -0.10      0.43   
   526. D(C  25,C  23,C  22,C  21)    179.91  0.000095   -0.15    179.76   
   527. D(C  24,C  23,C  22,H  87)   -178.49  0.000040   -0.03   -178.52   
   528. D(C  24,C  23,C  22,C  21)      0.89  0.000070   -0.09      0.80   
   529. D(H  90,C  24,C  23,C  25)    -62.77 -0.000006    0.02    -62.74   
   530. D(H  90,C  24,C  23,C  22)    116.28  0.000016   -0.03    116.25   
   531. D(H  89,C  24,C  23,C  25)     54.51 -0.000017    0.03     54.54   
   532. D(H  89,C  24,C  23,C  22)   -126.43  0.000006   -0.03   -126.46   
   533. D(H  88,C  24,C  23,C  25)    176.05 -0.000015    0.03    176.09   
   534. D(H  88,C  24,C  23,C  22)     -4.89  0.000007   -0.03     -4.92   
   535. D(H  92,C  25,C  23,C  24)     27.69  0.000004    0.11     27.80   
   536. D(H  92,C  25,C  23,C  22)   -151.41 -0.000020    0.16   -151.25   
   537. D(H  91,C  25,C  23,C  24)    144.44  0.000028    0.10    144.53   
   538. D(H  91,C  25,C  23,C  22)    -34.67  0.000005    0.15    -34.51   
   539. D(C  26,C  25,C  23,C  24)    -95.01  0.000027    0.08    -94.92   
   540. D(C  26,C  25,C  23,C  22)     85.89  0.000004    0.14     86.03   
   541. D(H  94,C  26,C  25,H  92)     62.13  0.000006   -0.00     62.13   
   542. D(H  94,C  26,C  25,H  91)    -52.76 -0.000018    0.01    -52.75   
   543. D(H  94,C  26,C  25,C  23)   -174.54 -0.000004    0.02   -174.52   
   544. D(H  93,C  26,C  25,H  92)    176.39  0.000036   -0.03    176.36   
   545. D(H  93,C  26,C  25,H  91)     61.51  0.000012   -0.01     61.49   
   546. D(H  93,C  26,C  25,C  23)    -60.28  0.000027   -0.00    -60.28   
   547. D(C  27,C  26,C  25,H  92)    -62.13  0.000020    0.00    -62.12   
   548. D(C  27,C  26,C  25,H  91)   -177.01 -0.000004    0.02   -177.00   
   549. D(C  27,C  26,C  25,C  23)     61.20  0.000010    0.03     61.23   
   550. D(H  95,C  27,C  26,H  94)    166.44  0.000069   -0.47    165.97   
   551. D(H  95,C  27,C  26,H  93)     49.80  0.000038   -0.45     49.35   
   552. D(H  95,C  27,C  26,C  25)    -70.99  0.000073   -0.48    -71.47   
   553. D(C  28,C  27,C  26,H  94)    -13.03  0.000044   -0.41    -13.45   
   554. D(C  28,C  27,C  26,H  93)   -129.67  0.000013   -0.39   -130.06   
   555. D(C  28,C  27,C  26,C  25)    109.54  0.000048   -0.42    109.12   
   556. D(C  30,C  28,C  27,H  95)      0.68  0.000094   -0.16      0.53   
   557. D(C  30,C  28,C  27,C  26)   -179.86  0.000119   -0.21   -180.07   
   558. D(C  29,C  28,C  27,H  95)   -178.39  0.000060   -0.04   -178.43   
   559. D(C  29,C  28,C  27,C  26)      1.07  0.000085   -0.10      0.97   
   560. D(H  98,C  29,C  28,C  30)    -62.47 -0.000015    0.05    -62.42   
   561. D(H  98,C  29,C  28,C  27)    116.64  0.000018   -0.06    116.58   
   562. D(H  97,C  29,C  28,C  30)     54.78 -0.000017    0.05     54.83   
   563. D(H  97,C  29,C  28,C  27)   -126.11  0.000016   -0.06   -126.17   
   564. D(H  96,C  29,C  28,C  30)    176.35 -0.000019    0.05    176.40   
   565. D(H  96,C  29,C  28,C  27)     -4.54  0.000014   -0.06     -4.60   
   566. D(H 100,C  30,C  28,C  29)     28.33  0.000003   -0.17     28.16   
   567. D(H 100,C  30,C  28,C  27)   -150.83 -0.000028   -0.06   -150.89   
   568. D(H  99,C  30,C  28,C  29)    145.11  0.000062   -0.19    144.93   
   569. D(H  99,C  30,C  28,C  27)    -34.04  0.000030   -0.08    -34.12   
   570. D(C  31,C  30,C  28,C  29)    -94.24  0.000056   -0.19    -94.42   
   571. D(C  31,C  30,C  28,C  27)     86.61  0.000024   -0.08     86.53   
   572. D(H 102,C  31,C  30,H 100)     60.60  0.000020   -0.04     60.56   
   573. D(H 102,C  31,C  30,H  99)    -54.31 -0.000021   -0.02    -54.34   
   574. D(H 102,C  31,C  30,C  28)   -176.22 -0.000015   -0.03   -176.25   
   575. D(H 101,C  31,C  30,H 100)    174.87  0.000050   -0.06    174.82   
   576. D(H 101,C  31,C  30,H  99)     59.96  0.000009   -0.04     59.92   
   577. D(H 101,C  31,C  30,C  28)    -61.95  0.000015   -0.04    -61.99   
   578. D(C  32,C  31,C  30,H 100)    -63.74  0.000007   -0.03    -63.77   
   579. D(C  32,C  31,C  30,H  99)   -178.65 -0.000035   -0.01   -178.66   
   580. D(C  32,C  31,C  30,C  28)     59.44 -0.000029   -0.01     59.42   
   581. D(H 103,C  32,C  31,H 102)    164.50  0.000052   -0.26    164.24   
   582. D(H 103,C  32,C  31,H 101)     47.89  0.000013   -0.24     47.64   
   583. D(H 103,C  32,C  31,C  30)    -72.88  0.000071   -0.27    -73.15   
   584. D(C  33,C  32,C  31,H 102)    -15.16  0.000024   -0.21    -15.37   
   585. D(C  33,C  32,C  31,H 101)   -131.77 -0.000015   -0.19   -131.96   
   586. D(C  33,C  32,C  31,C  30)    107.46  0.000044   -0.22    107.24   
   587. D(C  35,C  33,C  32,H 103)      0.68  0.000066   -0.11      0.57   
   588. D(C  35,C  33,C  32,C  31)   -179.67  0.000094   -0.17   -179.84   
   589. D(C  34,C  33,C  32,H 103)   -178.74  0.000038   -0.05   -178.79   
   590. D(C  34,C  33,C  32,C  31)      0.91  0.000066   -0.11      0.81   
   591. D(H 106,C  34,C  33,C  35)    -62.67 -0.000013    0.06    -62.61   
   592. D(H 106,C  34,C  33,C  32)    116.78  0.000014    0.00    116.78   
   593. D(H 105,C  34,C  33,C  35)     54.57 -0.000018    0.07     54.63   
   594. D(H 105,C  34,C  33,C  32)   -125.99  0.000009    0.00   -125.98   
   595. D(H 104,C  34,C  33,C  35)    176.07 -0.000015    0.06    176.13   
   596. D(H 104,C  34,C  33,C  32)     -4.48  0.000011   -0.00     -4.48   
   597. D(H 108,C  35,C  33,C  34)     25.64  0.000020   -0.21     25.42   
   598. D(H 108,C  35,C  33,C  32)   -153.84 -0.000006   -0.16   -153.99   
   599. D(H 107,C  35,C  33,C  34)    142.44  0.000046   -0.23    142.21   
   600. D(H 107,C  35,C  33,C  32)    -37.03  0.000020   -0.17    -37.20   
   601. D(C  36,C  35,C  33,C  34)    -96.91  0.000071   -0.25    -97.16   
   602. D(C  36,C  35,C  33,C  32)     83.61  0.000045   -0.19     83.42   
   603. D(H 110,C  36,C  35,H 108)     60.27  0.000007   -0.02     60.25   
   604. D(H 110,C  36,C  35,H 107)    -54.70 -0.000017   -0.00    -54.70   
   605. D(H 110,C  36,C  35,C  33)   -176.61 -0.000022    0.01   -176.60   
   606. D(H 109,C  36,C  35,H 108)    174.61  0.000038   -0.03    174.57   
   607. D(H 109,C  36,C  35,H 107)     59.64  0.000014   -0.02     59.62   
   608. D(H 109,C  36,C  35,C  33)    -62.27  0.000009   -0.01    -62.28   
   609. D(C  37,C  36,C  35,H 108)    -64.23  0.000027   -0.03    -64.26   
   610. D(C  37,C  36,C  35,H 107)   -179.20  0.000003   -0.02   -179.22   
   611. D(C  37,C  36,C  35,C  33)     58.89 -0.000002   -0.00     58.89   
   612. D(H 111,C  37,C  36,H 110)    168.31  0.000040    0.07    168.38   
   613. D(H 111,C  37,C  36,H 109)     51.63  0.000001    0.08     51.72   
   614. D(H 111,C  37,C  36,C  35)    -68.86  0.000017    0.08    -68.78   
   615. D(C  38,C  37,C  36,H 110)    -11.07 -0.000003    0.18    -10.89   
   616. D(C  38,C  37,C  36,H 109)   -127.75 -0.000042    0.20   -127.55   
   617. D(C  38,C  37,C  36,C  35)    111.76 -0.000026    0.20    111.95   
   618. D(C  40,C  38,C  37,H 111)      0.66  0.000053   -0.07      0.59   
   619. D(C  40,C  38,C  37,C  36)   -179.97  0.000097   -0.19   -180.16   
   620. D(C  39,C  38,C  37,H 111)   -178.23  0.000021    0.05   -178.18   
   621. D(C  39,C  38,C  37,C  36)      1.14  0.000065   -0.07      1.07   
   622. D(H 114,C  39,C  38,C  40)    -63.47 -0.000010    0.02    -63.45   
   623. D(H 114,C  39,C  38,C  37)    115.47  0.000021   -0.09    115.37   
   624. D(H 113,C  39,C  38,C  40)     53.78 -0.000012    0.02     53.80   
   625. D(H 113,C  39,C  38,C  37)   -127.28  0.000019   -0.09   -127.38   
   626. D(H 112,C  39,C  38,C  40)    175.43 -0.000017    0.03    175.46   
   627. D(H 112,C  39,C  38,C  37)     -5.64  0.000014   -0.08     -5.72   
   628. D(H 116,C  40,C  38,C  39)     29.99 -0.000008    0.10     30.09   
   629. D(H 116,C  40,C  38,C  37)   -149.00 -0.000038    0.21   -148.79   
   630. D(H 115,C  40,C  38,C  39)    146.76  0.000028    0.09    146.85   
   631. D(H 115,C  40,C  38,C  37)    -32.23 -0.000002    0.20    -32.03   
   632. D(C  41,C  40,C  38,C  39)    -92.55 -0.000003    0.11    -92.45   
   633. D(C  41,C  40,C  38,C  37)     88.45 -0.000033    0.22     88.67   
   634. D(H 118,C  41,C  40,H 115)    -54.05 -0.000007   -0.02    -54.07   
   635. D(H 118,C  41,C  40,C  38)   -175.97  0.000006   -0.03   -176.01   
   636. D(H 117,C  41,C  40,H 116)    175.13  0.000029   -0.03    175.10   
   637. D(H 117,C  41,C  40,H 115)     60.21  0.000000   -0.02     60.20   
   638. D(H 117,C  41,C  40,C  38)    -61.71  0.000013   -0.03    -61.74   
   639. D(C  42,C  41,C  40,H 116)    -63.47 -0.000014    0.01    -63.46   
   640. D(C  42,C  41,C  40,H 115)   -178.39 -0.000043    0.03   -178.36   
   641. D(H 118,C  41,C  40,H 116)     60.87  0.000021   -0.03     60.84   
   642. D(C  42,C  41,C  40,C  38)     59.69 -0.000030    0.01     59.70   
   643. D(H 119,C  42,C  41,H 118)    162.66  0.000023   -0.36    162.30   
   644. D(H 119,C  42,C  41,H 117)     46.06  0.000024   -0.37     45.69   
   645. D(H 119,C  42,C  41,C  40)    -74.75  0.000072   -0.41    -75.16   
   646. D(C  43,C  42,C  41,H 118)    -17.11  0.000034   -0.46    -17.57   
   647. D(C  43,C  42,C  41,H 117)   -133.71  0.000035   -0.47   -134.18   
   648. D(C  43,C  42,C  41,C  40)    105.48  0.000083   -0.51    104.98   
   649. D(C  44,C  43,C  42,H 119)     -1.32  0.000026   -0.03     -1.35   
   650. D(C  44,C  43,C  42,C  41)    178.45  0.000014    0.07    178.51   
   651. D(C  50,C  43,C  42,H 119)    178.28  0.000032   -0.09    178.19   
   652. D(C  50,C  43,C  42,C  41)     -1.96  0.000021    0.01     -1.95   
   653. D(H 121,C  44,C  43,C  50)   -152.64  0.000013   -0.16   -152.80   
   654. D(H 121,C  44,C  43,C  42)     26.99  0.000019   -0.21     26.78   
   655. D(H 120,C  44,C  43,C  50)    -36.03  0.000024   -0.17    -36.21   
   656. D(H 120,C  44,C  43,C  42)    143.59  0.000030   -0.22    143.37   
   657. D(C  45,C  44,C  43,C  50)     86.78  0.000041   -0.19     86.60   
   658. D(C  45,C  44,C  43,C  42)    -93.59  0.000047   -0.24    -93.83   
   659. D(H 123,C  45,C  44,H 121)    -65.40  0.000007   -0.01    -65.42   
   660. D(H 123,C  45,C  44,H 120)    179.68  0.000002   -0.00    179.67   
   661. D(H 123,C  45,C  44,C  43)     56.24  0.000000    0.01     56.25   
   662. D(H 122,C  45,C  44,H 121)     48.85  0.000002   -0.01     48.84   
   663. D(H 122,C  45,C  44,H 120)    -66.07 -0.000003    0.00    -66.07   
   664. D(H 122,C  45,C  44,C  43)    170.49 -0.000005    0.01    170.51   
   665. D(C  46,C  45,C  44,H 121)    168.85  0.000014   -0.03    168.82   
   666. D(C  46,C  45,C  44,H 120)     53.93  0.000009   -0.02     53.91   
   667. D(C  46,C  45,C  44,C  43)    -69.51  0.000007   -0.01    -69.52   
   668. D(H 124,C  46,C  45,H 123)   -179.89 -0.000007    0.05   -179.84   
   669. D(H 124,C  46,C  45,H 122)     63.48 -0.000002    0.05     63.52   
   670. D(H 124,C  46,C  45,C  44)    -55.67 -0.000017    0.07    -55.60   
   671. D(C  47,C  46,C  45,H 123)      1.44 -0.000001    0.04      1.48   
   672. D(C  47,C  46,C  45,H 122)   -115.19  0.000004    0.04   -115.16   
   673. D(C  47,C  46,C  45,C  44)    125.67 -0.000011    0.06    125.72   
   674. D(C  49,C  47,C  46,H 124)     -0.15 -0.000001    0.01     -0.14   
   675. D(C  49,C  47,C  46,C  45)    178.48 -0.000007    0.02    178.51   
   676. D(C  48,C  47,C  46,H 124)   -179.81  0.000004    0.00   -179.81   
   677. D(C  48,C  47,C  46,C  45)     -1.17 -0.000002    0.02     -1.16   
   678. D(H 127,C  48,C  47,C  49)    -60.48 -0.000001    0.03    -60.46   
   679. D(H 127,C  48,C  47,C  46)    119.20 -0.000006    0.03    119.23   
   680. D(H 126,C  48,C  47,C  49)     56.82  0.000005    0.02     56.84   
   681. D(H 126,C  48,C  47,C  46)   -123.50 -0.000000    0.03   -123.48   
   682. D(H 125,C  48,C  47,C  49)    178.16 -0.000001    0.02    178.19   
   683. D(H 125,C  48,C  47,C  46)     -2.16 -0.000005    0.03     -2.13   
   684. D(H 130,C  49,C  47,C  48)    -59.03 -0.000000   -0.00    -59.03   
   685. D(H 130,C  49,C  47,C  46)    121.28  0.000004   -0.01    121.27   
   686. D(H 129,C  49,C  47,C  48)     58.97 -0.000002   -0.00     58.97   
   687. D(H 129,C  49,C  47,C  46)   -120.73  0.000003   -0.01   -120.73   
   688. D(H 128,C  49,C  47,C  48)    179.93 -0.000003   -0.00    179.93   
   689. D(H 128,C  49,C  47,C  46)      0.24  0.000001   -0.01      0.23   
   690. D(H 133,C  50,C  43,C  44)    -56.28  0.000000    0.02    -56.26   
   691. D(H 133,C  50,C  43,C  42)    124.11 -0.000006    0.07    124.18   
   692. D(H 132,C  50,C  43,C  44)     61.16 -0.000000    0.02     61.18   
   693. D(H 132,C  50,C  43,C  42)   -118.45 -0.000007    0.07   -118.38   
   694. D(H 131,C  50,C  43,C  44)   -178.13 -0.000000    0.02   -178.11   
   695. D(H 131,C  50,C  43,C  42)      2.27 -0.000007    0.07      2.34   
   696. D(C 134,C  51,C   5,C   6)      1.71 -0.000006    0.08      1.79   
   697. D(C 134,C  51,C   5,C   4)   -177.53 -0.000027   -0.09   -177.62   
   698. D(C  52,C  51,C   5,C   6)   -179.25  0.000003    0.18   -179.07   
   699. D(C  52,C  51,C   5,C   4)      1.51 -0.000018    0.01      1.52   
   700. D(O  53,C  52,C  51,C 134)     -2.59  0.000007    0.12     -2.47   
   701. D(O  53,C  52,C  51,C   5)    178.35  0.000002    0.02    178.38   
   702. D(C   1,C  52,C  51,C 134)    179.21 -0.000020    0.12    179.33   
   703. D(C   1,C  52,C  51,C   5)      0.15 -0.000025    0.02      0.17   
   704. D(O  53,C  52,C   1,C   2)   -179.99  0.000001   -0.02   -180.02   
   705. D(O  53,C  52,C   1,C   0)      0.50 -0.000001   -0.04      0.46   
   706. D(C  51,C  52,C   1,C   2)     -1.84  0.000030   -0.01     -1.85   
   707. D(C  51,C  52,C   1,C   0)    178.66  0.000028   -0.03    178.63   
   708. D(H 138,O  53,C  52,C  51)    151.41 -0.000072    1.05    152.46   
   709. D(H 138,O  53,C  52,C   1)    -30.37 -0.000048    1.05    -29.32   
   710. D(H 137,H  63,C   7,C   8)    178.82 -0.000199    0.04    178.85   
   711. D(H 137,H  63,C   7,C   6)     -2.11 -0.000113   -0.13     -2.24   
   712. D(H 137,C 134,C  51,C  52)    126.62  0.000100   -0.97    125.65   
   713. D(H 137,C 134,C  51,C   5)    -54.34  0.000109   -0.87    -55.21   
   714. D(H 135,C 134,C  51,C  52)   -114.24  0.000091   -1.02   -115.26   
   715. D(H 135,C 134,C  51,C   5)     64.80  0.000100   -0.92     63.88   
   716. D(H 136,C 134,C  51,C  52)      5.72  0.000074   -0.92      4.80   
   717. D(H 136,C 134,C  51,C   5)   -175.24  0.000083   -0.82   -176.06   
   718. D(H  63,H 137,C 134,H 135)    -95.26  0.000117    1.22    -94.04   
   719. D(H  63,H 137,C 134,H 136)    149.51  0.000056    1.17    150.68   
   720. D(H  63,H 137,C 134,C  51)     26.83  0.000048    1.23     28.06   
   721. D(C 134,H 137,H  63,C   7)     26.77  0.000066   -0.91     25.87   
    ----------------------------------------------------------------------------

         *************************************************************
         *                GEOMETRY OPTIMIZATION CYCLE  16            *
         *************************************************************
---------------------------------
CARTESIAN COORDINATES (ANGSTROEM)
---------------------------------
  C    -17.107987    1.629335    2.093460
  C    -15.896726    0.985076    1.443835
  C    -14.782489    0.580715    2.196763
  C    -14.741969    0.749771    3.701258
  C    -13.620808   -0.005074    1.566569
  C    -13.673997   -0.154294    0.133446
  C    -12.447295   -0.751554   -0.545163
  C    -11.470998    0.289458   -1.057502
  C    -10.218206    0.530027   -0.630193
  C     -9.393962    1.642054   -1.242332
  C     -9.553528   -0.250416    0.494274
  C     -8.923120   -1.611461    0.081173
  C     -7.875174   -1.524171   -0.998218
  C     -6.550172   -1.738538   -0.905505
  C     -5.830781   -2.147561    0.359768
  C     -5.671262   -1.588609   -2.140658
  C     -5.179175   -0.141834   -2.436734
  C     -4.349303    0.494765   -1.351319
  C     -3.028048    0.749363   -1.349505
  C     -2.092683    0.444051   -2.497138
  C     -2.383406    1.407800   -0.136601
  C     -1.973424    0.434670    1.006798
  C     -0.994209   -0.642739    0.617805
  C      0.298335   -0.768968    0.969843
  C      1.038768    0.185310    1.878837
  C      1.108034   -1.953540    0.459044
  C      1.763897   -1.759397   -0.939146
  C      2.759811   -0.632310   -1.036763
  C      4.097128   -0.707763   -1.167119
  C      4.879508   -1.997700   -1.264080
  C      4.924844    0.567839   -1.249969
  C      5.352735    1.175551    0.118125
  C      6.186701    0.276863    0.995286
  C      7.499569    0.365495    1.276241
  C      8.420436    1.443529    0.752221
  C      8.150206   -0.661791    2.194384
  C      8.581330   -1.986678    1.501715
  C      9.566493   -1.829397    0.372554
  C     10.852727   -2.220976    0.319962
  C     11.577128   -2.946681    1.431014
  C     11.672020   -1.960972   -0.936568
  C     12.405212   -0.588062   -0.982467
  C     13.394514   -0.344830    0.129037
  C     14.738745   -0.378459    0.072958
  C     15.552776   -0.066024    1.319276
  C     16.004412    1.415508    1.457803
  C     17.048763    1.857627    0.465938
  C     17.019943    2.901244   -0.381575
  C     15.868084    3.868006   -0.528547
  C     18.198081    3.196276   -1.283200
  C     15.534603   -0.721961   -1.165097
  C    -14.807837    0.220246   -0.612350
  C    -15.907772    0.784332    0.051456
  O    -17.011364    1.180762   -0.719385
  O    -12.592155   -0.385342    2.257682
  H    -16.885097    1.993808    3.099013
  H    -17.953466    0.929260    2.189291
  H    -17.471287    2.483590    1.506686
  H    -15.556707    0.217736    4.214241
  H    -14.811123    1.801587    4.017974
  H    -13.790398    0.351060    4.062533
  H    -12.755844   -1.379635   -1.394234
  H    -11.948915   -1.401948    0.177586
  H    -11.849976    0.928214   -1.859280
  H     -9.925208    2.144491   -2.058908
  H     -8.440684    1.262492   -1.636411
  H     -9.133181    2.400274   -0.488768
  H    -10.296583   -0.442951    1.276856
  H     -8.763188    0.368745    0.940817
  H     -9.734200   -2.264809   -0.272300
  H     -8.517580   -2.082873    0.983823
  H     -8.262814   -1.250819   -1.982373
  H     -6.482034   -2.178376    1.237313
  H     -5.002741   -1.459830    0.575717
  H     -5.379250   -3.142992    0.237950
  H     -6.227108   -1.925813   -3.025190
  H     -4.792907   -2.242084   -2.049568
  H     -6.069525    0.480651   -2.609634
  H     -4.628895   -0.165909   -3.384172
  H     -4.910391    0.787839   -0.461285
  H     -2.578323   -0.079868   -3.324540
  H     -1.248028   -0.169285   -2.156812
  H     -1.657503    1.373379   -2.892500
  H     -3.080303    2.137324    0.295948
  H     -1.492981    1.967941   -0.452580
  H     -2.892118   -0.044246    1.376855
  H     -1.582887    1.038155    1.833960
  H     -1.408084   -1.420905   -0.027269
  H      0.444854    1.056183    2.168653
  H      1.957629    0.546455    1.398859
  H      1.354624   -0.330650    2.797241
  H      0.456444   -2.834041    0.388216
  H      1.897600   -2.199989    1.181910
  H      0.953990   -1.578826   -1.661415
  H      2.225675   -2.711647   -1.223122
  H      2.322166    0.367822   -1.004739
  H      4.261516   -2.890556   -1.138401
  H      5.675369   -2.027195   -0.508734
  H      5.380436   -2.066894   -2.240656
  H      4.351342    1.339913   -1.779016
  H      5.829678    0.380439   -1.844016
  H      4.435002    1.443965    0.661928
  H      5.877660    2.115436   -0.087379
  H      5.636573   -0.544371    1.459918
  H      7.935956    2.122172    0.045220
  H      9.291827    0.999553    0.253075
  H      8.816268    2.045033    1.583440
  H      7.450289   -0.929859    2.996416
  H      9.031272   -0.217982    2.677034
  H      7.670968   -2.464496    1.109858
  H      8.974504   -2.656332    2.274833
  H      9.162364   -1.340484   -0.516569
  H     10.983166   -3.045131    2.343473
  H     12.511719   -2.431950    1.687328
  H     11.862959   -3.956573    1.102383
  H     11.014844   -2.004702   -1.814663
  H     12.419588   -2.756812   -1.058594
  H     11.637765    0.199012   -0.948479
  H     12.890714   -0.505621   -1.961674
  H     12.945657   -0.110661    1.096574
  H     16.444779   -0.708628    1.351170
  H     14.957713   -0.308926    2.208564
  H     16.423275    1.524930    2.470999
  H     15.117235    2.056650    1.420258
  H     17.952730    1.243124    0.466526
  H     15.012561    3.623736    0.106052
  H     15.520442    3.895171   -1.571115
  H     16.189559    4.890854   -0.284483
  H     19.010147    2.474418   -1.144866
  H     18.598241    4.202818   -1.092632
  H     17.899301    3.178497   -2.341385
  H     14.908389   -0.906404   -2.042162
  H     16.138710   -1.623507   -0.988161
  H     16.240963    0.081211   -1.409616
  C    -14.866972    0.006538   -2.114920
  H    -14.831809   -1.062762   -2.373024
  H    -15.786097    0.416382   -2.534307
  H    -14.020081    0.477610   -2.628133
  H    -17.805599    1.128995   -0.165231

----------------------------
CARTESIAN COORDINATES (A.U.)
----------------------------
  NO LB      ZA    FRAG     MASS         X           Y           Z
   0 C     6.0000    0    12.011  -32.329411    3.078997    3.956067
   1 C     6.0000    0    12.011  -30.040459    1.861524    2.728453
   2 C     6.0000    0    12.011  -27.934855    1.097391    4.151281
   3 C     6.0000    0    12.011  -27.858285    1.416861    6.994365
   4 C     6.0000    0    12.011  -25.739597   -0.009588    2.960387
   5 C     6.0000    0    12.011  -25.840110   -0.291574    0.252176
   6 C     6.0000    0    12.011  -23.521979   -1.420232   -1.030209
   7 C     6.0000    0    12.011  -21.677045    0.546996   -1.998388
   8 C     6.0000    0    12.011  -19.309611    1.001605   -1.190892
   9 C     6.0000    0    12.011  -17.752016    3.103033   -2.347668
  10 C     6.0000    0    12.011  -18.053552   -0.473217    0.934042
  11 C     6.0000    0    12.011  -16.862253   -3.045221    0.153395
  12 C     6.0000    0    12.011  -14.881922   -2.880266   -1.886359
  13 C     6.0000    0    12.011  -12.378030   -3.285360   -1.711156
  14 C     6.0000    0    12.011  -11.018579   -4.058303    0.679863
  15 C     6.0000    0    12.011  -10.717131   -3.002036   -4.045257
  16 C     6.0000    0    12.011   -9.787223   -0.268028   -4.604760
  17 C     6.0000    0    12.011   -8.218992    0.934971   -2.553624
  18 C     6.0000    0    12.011   -5.722181    1.416091   -2.550195
  19 C     6.0000    0    12.011   -3.954598    0.839136   -4.718906
  20 C     6.0000    0    12.011   -4.503985    2.660357   -0.258139
  21 C     6.0000    0    12.011   -3.729232    0.821407    1.902572
  22 C     6.0000    0    12.011   -1.878783   -1.214600    1.167483
  23 C     6.0000    0    12.011    0.563772   -1.453139    1.832737
  24 C     6.0000    0    12.011    1.962987    0.350185    3.550488
  25 C     6.0000    0    12.011    2.093881   -3.691656    0.867468
  26 C     6.0000    0    12.011    3.333282   -3.324779   -1.774730
  27 C     6.0000    0    12.011    5.215288   -1.194893   -1.959198
  28 C     6.0000    0    12.011    7.742450   -1.337478   -2.205536
  29 C     6.0000    0    12.011    9.220934   -3.775105   -2.388765
  30 C     6.0000    0    12.011    9.306606    1.073060   -2.362100
  31 C     6.0000    0    12.011   10.115203    2.221469    0.223224
  32 C     6.0000    0    12.011   11.691171    0.523195    1.880818
  33 C     6.0000    0    12.011   14.172131    0.690685    2.411746
  34 C     6.0000    0    12.011   15.912319    2.727875    1.421493
  35 C     6.0000    0    12.011   15.401657   -1.250604    4.146785
  36 C     6.0000    0    12.011   16.216364   -3.754277    2.837830
  37 C     6.0000    0    12.011   18.078052   -3.457060    0.704026
  38 C     6.0000    0    12.011   20.508681   -4.197037    0.604641
  39 C     6.0000    0    12.011   21.877602   -5.568420    2.704224
  40 C     6.0000    0    12.011   22.056921   -3.705700   -1.769858
  41 C     6.0000    0    12.011   23.442454   -1.111276   -1.856594
  42 C     6.0000    0    12.011   25.311962   -0.651635    0.243844
  43 C     6.0000    0    12.011   27.852191   -0.715184    0.137870
  44 C     6.0000    0    12.011   29.390487   -0.124767    2.493071
  45 C     6.0000    0    12.011   30.243955    2.674923    2.754848
  46 C     6.0000    0    12.011   32.217493    3.510406    0.880495
  47 C     6.0000    0    12.011   32.163031    5.482558   -0.721072
  48 C     6.0000    0    12.011   29.986333    7.309473   -0.998808
  49 C     6.0000    0    12.011   34.389389    6.040087   -2.424897
  50 C     6.0000    0    12.011   29.356145   -1.364308   -2.201714
  51 C     6.0000    0    12.011  -27.982757    0.416204   -1.157174
  52 C     6.0000    0    12.011  -30.061333    1.482172    0.097238
  53 O     8.0000    0    15.999  -32.146820    2.231318   -1.359440
  54 O     8.0000    0    15.999  -23.795724   -0.728190    4.266400
  55 H     1.0000    0     1.008  -31.908209    3.767752    5.856285
  56 H     1.0000    0     1.008  -33.927135    1.756047    4.137161
  57 H     1.0000    0     1.008  -33.015948    4.693305    2.847224
  58 H     1.0000    0     1.008  -29.397916    0.411461    7.963761
  59 H     1.0000    0     1.008  -27.988965    3.404506    7.592871
  60 H     1.0000    0     1.008  -26.060076    0.663407    7.677074
  61 H     1.0000    0     1.008  -24.105052   -2.607133   -2.634721
  62 H     1.0000    0     1.008  -22.580176   -2.649298    0.335589
  63 H     1.0000    0     1.008  -22.393210    1.754071   -3.513530
  64 H     1.0000    0     1.008  -18.755924    4.052501   -3.890773
  65 H     1.0000    0     1.008  -15.950580    2.385764   -3.092369
  66 H     1.0000    0     1.008  -17.259212    4.535861   -0.923637
  67 H     1.0000    0     1.008  -19.457722   -0.837057    2.412909
  68 H     1.0000    0     1.008  -16.560025    0.696826    1.777887
  69 H     1.0000    0     1.008  -18.394973   -4.279868   -0.514573
  70 H     1.0000    0     1.008  -16.095894   -3.936059    1.859155
  71 H     1.0000    0     1.008  -15.614455   -2.363706   -3.746142
  72 H     1.0000    0     1.008  -12.249269   -4.116535    2.338182
  73 H     1.0000    0     1.008   -9.453809   -2.758679    1.087947
  74 H     1.0000    0     1.008  -10.165309   -5.939393    0.449659
  75 H     1.0000    0     1.008  -11.767528   -3.639258   -5.716780
  76 H     1.0000    0     1.008   -9.057282   -4.236924   -3.873121
  77 H     1.0000    0     1.008  -11.469741    0.908299   -4.931493
  78 H     1.0000    0     1.008   -8.747344   -0.313523   -6.395159
  79 H     1.0000    0     1.008   -9.279293    1.488799   -0.871702
  80 H     1.0000    0     1.008   -4.872324   -0.150928   -6.282471
  81 H     1.0000    0     1.008   -2.358431   -0.319903   -4.075785
  82 H     1.0000    0     1.008   -3.132226    2.595311   -5.466033
  83 H     1.0000    0     1.008   -5.820929    4.038958    0.559261
  84 H     1.0000    0     1.008   -2.821326    3.718869   -0.855251
  85 H     1.0000    0     1.008   -5.465311   -0.083613    2.601879
  86 H     1.0000    0     1.008   -2.991222    1.961828    3.465683
  87 H     1.0000    0     1.008   -2.660893   -2.685121   -0.051530
  88 H     1.0000    0     1.008    0.840653    1.995897    4.098161
  89 H     1.0000    0     1.008    3.699383    1.032651    2.643460
  90 H     1.0000    0     1.008    2.559868   -0.624839    5.286019
  91 H     1.0000    0     1.008    0.862555   -5.355562    0.733623
  92 H     1.0000    0     1.008    3.585945   -4.157377    2.233486
  93 H     1.0000    0     1.008    1.802779   -2.983548   -3.139620
  94 H     1.0000    0     1.008    4.205916   -5.124269   -2.311365
  95 H     1.0000    0     1.008    4.388259    0.695083   -1.898682
  96 H     1.0000    0     1.008    8.053097   -5.462360   -2.151267
  97 H     1.0000    0     1.008   10.724893   -3.830843   -0.961368
  98 H     1.0000    0     1.008   10.167551   -3.905863   -4.234225
  99 H     1.0000    0     1.008    8.222845    2.532069   -3.361854
 100 H     1.0000    0     1.008   11.016494    0.718925   -3.484685
 101 H     1.0000    0     1.008    8.380939    2.728698    1.250863
 102 H     1.0000    0     1.008   11.107168    3.997595   -0.165123
 103 H     1.0000    0     1.008   10.651579   -1.028711    2.758845
 104 H     1.0000    0     1.008   14.996784    4.010324    0.085453
 105 H     1.0000    0     1.008   17.559008    1.888881    0.478242
 106 H     1.0000    0     1.008   16.660331    3.864553    2.992268
 107 H     1.0000    0     1.008   14.079007   -1.757178    5.662407
 108 H     1.0000    0     1.008   17.066630   -0.411926    5.058861
 109 H     1.0000    0     1.008   14.496028   -4.657223    2.097327
 110 H     1.0000    0     1.008   16.959354   -5.019739    4.298811
 111 H     1.0000    0     1.008   17.314358   -2.533148   -0.976174
 112 H     1.0000    0     1.008   20.755177   -5.754463    4.428523
 113 H     1.0000    0     1.008   23.643722   -4.595719    3.188588
 114 H     1.0000    0     1.008   22.417743   -7.476840    2.083203
 115 H     1.0000    0     1.008   20.815038   -3.788338   -3.429217
 116 H     1.0000    0     1.008   23.469620   -5.209619   -2.000452
 117 H     1.0000    0     1.008   21.992189    0.376077   -1.792365
 118 H     1.0000    0     1.008   24.359920   -0.955485   -3.707027
 119 H     1.0000    0     1.008   24.463747   -0.209118    2.072224
 120 H     1.0000    0     1.008   31.076129   -1.339114    2.553342
 121 H     1.0000    0     1.008   28.265981   -0.583786    4.173581
 122 H     1.0000    0     1.008   31.035493    2.881701    4.669511
 123 H     1.0000    0     1.008   28.567435    3.886504    2.683900
 124 H     1.0000    0     1.008   33.925744    2.349164    0.881607
 125 H     1.0000    0     1.008   28.369629    6.847869    0.200409
 126 H     1.0000    0     1.008   29.329384    7.360807   -2.968977
 127 H     1.0000    0     1.008   30.593832    9.242374   -0.537596
 128 H     1.0000    0     1.008   35.923971    4.675972   -2.163483
 129 H     1.0000    0     1.008   35.145583    7.942175   -2.064775
 130 H     1.0000    0     1.008   33.824777    6.006489   -4.424576
 131 H     1.0000    0     1.008   28.172772   -1.712855   -3.859126
 132 H     1.0000    0     1.008   30.497742   -3.067984   -1.867354
 133 H     1.0000    0     1.008   30.690971    0.153467   -2.663788
 134 C     6.0000    0    12.011  -28.094506    0.012355   -3.996620
 135 H     1.0000    0     1.008  -28.028058   -2.008329   -4.484365
 136 H     1.0000    0     1.008  -29.831400    0.786847   -4.789145
 137 H     1.0000    0     1.008  -26.494114    0.902552   -4.966452
 138 H     1.0000    0     1.008  -33.647705    2.133491   -0.312242

--------------------------------
INTERNAL COORDINATES (ANGSTROEM)
--------------------------------
 C      0   0   0     0.000000000000     0.00000000     0.00000000
 C      1   0   0     1.517970850623     0.00000000     0.00000000
 C      2   1   0     1.404256029623   121.72904185     0.00000000
 C      3   2   1     1.514505893508   121.44754449     0.88753795
 C      3   2   1     1.445611902638   121.37069165   181.38635161
 C      5   3   2     1.441852776001   116.46105921   359.74150390
 C      6   5   3     1.523820015237   116.96878440   179.12070106
 C      7   6   5     1.516361425353   113.55878841   265.80470268
 C      8   7   6     1.345345305124   127.95145594   113.85286872
 C      9   8   7     1.513505067477   120.66702262   181.50137018
 C      9   8   7     1.521615321801   123.35172543     0.04796495
 C     11   9   8     1.555799208082   115.43451426    82.41575077
 C     12  11   9     1.506949144502   114.91622356    57.81968733
 C     13  12  11     1.345429614563   128.77496776   111.25285165
 C     14  13  12     1.511865367135   124.70708332     0.97741393
 C     14  13  12     1.523340063643   119.77845943   180.13490229
 C     16  14  13     1.556588243505   115.34693643    85.43143087
 C     17  16  14     1.507338929909   115.44342162    59.95749299
 C     18  17  16     1.345562841491   128.42506344   108.03522207
 C     19  18  17     1.511682293637   124.63462430     0.81226909
 C     19  18  17     1.523232414673   119.89583443   179.94641039
 C     21  19  18     1.556415665110   115.22533217    84.80033840
 C     22  21  19     1.506979357878   115.37526412    58.89728063
 C     23  22  21     1.345561293625   128.58837969   109.57347439
 C     24  23  22     1.511674019808   124.65346288     0.80099799
 C     24  23  22     1.523068940146   119.72881549   179.75756561
 C     26  24  23     1.556529679972   115.35697275    86.03024562
 C     27  26  24     1.507216047147   115.45928708    61.22959928
 C     28  27  26     1.345771881686   128.38627711   109.11884854
 C     29  28  27     1.511772626374   124.63354130     0.97488807
 C     29  28  27     1.522871617075   119.89517207   179.93238652
 C     31  29  28     1.556947926228   115.37338888    86.52516664
 C     32  31  29     1.507498022828   115.50789954    59.42036927
 C     33  32  31     1.345515358441   128.46363969   107.24384419
 C     34  33  32     1.511539541227   124.68284253     0.80581039
 C     34  33  32     1.523690637227   119.87204112   180.16483496
 C     36  34  33     1.555951210518   115.09697420    83.42304356
 C     37  36  34     1.506747192224   115.20744994    58.88561717
 C     38  37  36     1.345546722118   128.60339391   111.95360997
 C     39  38  37     1.511899544340   124.67892196     1.06814254
 C     39  38  37     1.522403768556   119.80127908   179.84272600
 C     41  39  38     1.557099933393   115.36067151    88.67020714
 C     42  41  39     1.507753057951   115.43367402    59.69877511
 C     43  42  41     1.345820758216   128.36132542   104.97501998
 C     44  43  42     1.521042937663   119.68766984   178.51426485
 C     45  44  43     1.555024954419   115.09556719   266.17257283
 C     46  45  44     1.506629905829   114.97706092   290.48388641
 C     47  46  45     1.344710820171   128.88842184   125.72158147
 C     48  47  46     1.510962812796   125.04439748   358.84100381
 C     48  47  46     1.512607188447   120.68794119   178.50639760
 C     44  43  42     1.511344335233   124.45653271   358.05160444
 C      6   5   3     1.407865041152   121.91799123   358.54488959
 C     52   6   5     1.403100098182   119.18849841     1.51710200
 O     53  52   6     1.403306193591   118.04722490   178.38005876
 O      5   3   2     1.296290048379   121.60983961   180.30706174
 H      1   2   3     1.092546067924   111.88087591    16.87394742
 H      1   2   3     1.101872533905   112.32363664   256.81251660
 H      1   2   3     1.098199755803   111.43568196   137.18584291
 H      4   3   2     1.100004376815   112.92078544    59.26561161
 H      4   3   2     1.100640165912   113.00716252   298.49712486
 H      4   3   2     1.093149913442   108.11228806   179.08287760
 H      7   6   5     1.100277146812   109.97736540   144.45004846
 H      7   6   5     1.092594034966   107.81435972    27.67354132
 H      8   7   6     1.092924125470   115.20418197   295.09239426
 H     10   9   8     1.096111766021   111.97187154   357.33601141
 H     10   9   8     1.099138807174   111.32198143   236.13100902
 H     10   9   8     1.100346952506   111.00011222   118.13365033
 H     11   9   8     1.096191436553   108.75738639   320.76797408
 H     11   9   8     1.098816713951   108.99578207   204.15512026
 H     12  11   9     1.099844243381   107.83016660   296.71340598
 H     12  11   9     1.096114682456   107.90836622   182.17671324
 H     13  12  11     1.092495786545   114.39293730   291.10842895
 H     15  14  13     1.093236126607   113.32508736   355.26016682
 H     15  14  13     1.097842936828   110.73419002   233.71856827
 H     15  14  13     1.099818961369   110.33568417   116.42319440
 H     16  14  13     1.097755846065   109.32660594   324.84065133
 H     16  14  13     1.098559458645   109.60499699   208.09969912
 H     17  16  14     1.100047992943   107.45626362   298.56808016
 H     17  16  14     1.095913863080   107.62322294   184.29334927
 H     18  17  16     1.092186885303   114.66412908   287.53766309
 H     20  19  18     1.093129924320   113.36183474   355.80422396
 H     20  19  18     1.097928055940   110.70305761   234.29210439
 H     20  19  18     1.099701823852   110.31114419   117.03295046
 H     21  19  18     1.097710985861   109.41244110   324.15321380
 H     21  19  18     1.098388317889   109.53921409   207.38889135
 H     22  21  19     1.100136879756   107.41698240   297.70520700
 H     22  21  19     1.095861421026   107.70201164   183.37814391
 H     23  22  21     1.092224623276   114.55702885   288.91086593
 H     25  24  23     1.093227648005   113.34013546   355.08240989
 H     25  24  23     1.097775857764   110.77774610   233.53762864
 H     25  24  23     1.099747646662   110.28373697   116.25031289
 H     26  24  23     1.097664894000   109.26528254   325.48666536
 H     26  24  23     1.098492549334   109.62803481   208.75129375
 H     27  26  24     1.100103602713   107.45884047   299.71875142
 H     27  26  24     1.095745933426   107.57645228   185.47941989
 H     28  27  26     1.092164727373   114.71497795   288.53301143
 H     30  29  28     1.093116141791   113.38992365   355.39978441
 H     30  29  28     1.097638894534   110.73413846   233.82993602
 H     30  29  28     1.099734957696   110.26559113   116.57648779
 H     31  29  28     1.097676138517   109.35449031   325.87619951
 H     31  29  28     1.098514930630   109.52504075   209.10968464
 H     32  31  29     1.100000925672   107.47897332   298.00559518
 H     32  31  29     1.095976229849   107.55363521   183.74826732
 H     33  32  31     1.092222030439   114.65302157   286.84742446
 H     35  34  33     1.093219396411   113.38776412   355.51513757
 H     35  34  33     1.097990824014   110.65311901   234.01644869
 H     35  34  33     1.099733494034   110.32454334   116.77738831
 H     36  34  33     1.097724249105   109.42907956   322.79601309
 H     36  34  33     1.098268724677   109.56819563   206.00534750
 H     37  36  34     1.100282950068   107.40173063   297.72122647
 H     37  36  34     1.095779341542   107.80009470   183.40055427
 H     38  37  36     1.092198362677   114.51068756   291.22036415
 H     40  39  38     1.093190529501   113.34577127   354.27971239
 H     40  39  38     1.097317084070   110.76753377   232.62358640
 H     40  39  38     1.099808930900   110.22395478   115.37205612
 H     41  39  38     1.097653620467   109.34540991   327.96614367
 H     41  39  38     1.098685131204   109.51979215   211.21067434
 H     42  41  39     1.099824936375   107.54787697   298.26081167
 H     42  41  39     1.096063310580   107.53120185   183.99206080
 H     43  42  41     1.091986690675   114.71259437   284.84146325
 H     45  44  43     1.099830823187   109.74269283   143.36794942
 H     45  44  43     1.097239194453   109.17033804    26.77835607
 H     46  45  44     1.101810742891   106.67533007   170.50556999
 H     46  45  44     1.095241127360   108.62703813    56.24567426
 H     47  46  45     1.093055903007   114.07492797   304.40392957
 H     49  48  47     1.092841528447   113.40890640   357.87011246
 H     49  48  47     1.099337353302   110.43410504   236.52227868
 H     49  48  47     1.099604027505   110.53056639   119.22880801
 H     50  48  47     1.095292913861   111.94031850     0.23210076
 H     50  48  47     1.099804634439   111.01527194   239.26630978
 H     50  48  47     1.099700132477   111.02664472   121.26685945
 H     51  44  43     1.093346307211   113.19527642     2.33853119
 H     51  44  43     1.099562653202   110.11140277   241.62246912
 H     51  44  43     1.097186653323   110.80559130   124.18338909
 C     52   6   5     1.518843146412   121.19709334   182.37971396
 H    135  52   6     1.100571329451   111.55951927    63.87395987
 H    135  52   6     1.090251165066   111.12958703   183.92495853
 H    135  52   6     1.096594911663   111.86864873   304.76989758
 H     54  53  52     0.969831782503   108.36606406   152.46160153

---------------------------
INTERNAL COORDINATES (A.U.)
---------------------------
 C      0   0   0     0.000000000000     0.00000000     0.00000000
 C      1   0   0     2.868549186953     0.00000000     0.00000000
 C      2   1   0     2.653659317896   121.72904185     0.00000000
 C      3   2   1     2.862001366940   121.44754449     0.88753795
 C      3   2   1     2.731810591923   121.37069165   181.38635161
 C      5   3   2     2.724706872077   116.46105921   359.74150390
 C      6   5   3     2.879602506186   116.96878440   179.12070106
 C      7   6   5     2.865507813960   113.55878841   265.80470268
 C      8   7   6     2.542334182241   127.95145594   113.85286872
 C      9   8   7     2.860110079833   120.66702262   181.50137018
 C      9   8   7     2.875436239382   123.35172543     0.04796495
 C     11   9   8     2.940034422647   115.43451426    82.41575077
 C     12  11   9     2.847721180856   114.91622356    57.81968733
 C     13  12  11     2.542493503992   128.77496776   111.25285165
 C     14  13  12     2.857011495246   124.70708332     0.97741393
 C     14  13  12     2.878695529116   119.77845943   180.13490229
 C     16  14  13     2.941525483506   115.34693643    85.43143087
 C     17  16  14     2.848457768526   115.44342162    59.95749299
 C     18  17  16     2.542745266399   128.42506344   108.03522207
 C     19  18  17     2.856665536471   124.63462430     0.81226909
 C     19  18  17     2.878492102043   119.89583443   179.94641039
 C     21  19  18     2.941199357603   115.22533217    84.80033840
 C     22  21  19     2.847778275862   115.37526412    58.89728063
 C     23  22  21     2.542742341356   128.58837969   109.57347439
 C     24  23  22     2.856649901201   124.65346288     0.80099799
 C     24  23  22     2.878183179959   119.72881549   179.75756561
 C     26  24  23     2.941414814467   115.35697275    86.03024562
 C     27  26  24     2.848225553759   115.45928708    61.22959928
 C     28  27  26     2.543140295118   128.38627711   109.11884854
 C     29  28  27     2.856836240606   124.63354130     0.97488807
 C     29  28  27     2.877810293394   119.89517207   179.93238652
 C     31  29  28     2.942205185347   115.37338888    86.52516664
 C     32  31  29     2.848758410572   115.50789954    59.42036927
 C     33  32  31     2.542655536438   128.46363969   107.24384419
 C     34  33  32     2.856395773512   124.68284253     0.80581039
 C     34  33  32     2.879358017179   119.87204112   180.16483496
 C     36  34  33     2.940321665623   115.09697420    83.42304356
 C     37  36  34     2.847339546358   115.20744994    58.88561717
 C     38  37  36     2.542714805199   128.60339391   111.95360997
 C     39  38  37     2.857076080803   124.67892196     1.06814254
 C     39  38  37     2.876926187820   119.80127908   179.84272600
 C     41  39  38     2.942492437261   115.36067151    88.67020714
 C     42  41  39     2.849240357109   115.43367402    59.69877511
 C     43  42  41     2.543232658374   128.36132542   104.97501998
 C     44  43  42     2.874354590118   119.68766984   178.51426485
 C     45  44  43     2.938571295265   115.09556719   266.17257283
 C     46  45  44     2.847117907192   114.97706092   290.48388641
 C     47  46  45     2.541135179444   128.88842184   125.72158147
 C     48  47  46     2.855305914724   125.04439748   358.84100381
 C     48  47  46     2.858413334365   120.68794119   178.50639760
 C     44  43  42     2.856026887643   124.45653271   358.05160444
 C      6   5   3     2.660479361299   121.91799123   358.54488959
 C     52   6   5     2.651474924042   119.18849841     1.51710200
 O     53  52   6     2.651864387923   118.04722490   178.38005876
 O      5   3   2     2.449633181563   121.60983961   180.30706174
 H      1   2   3     2.064612857070   111.88087591    16.87394742
 H      1   2   3     2.082237323570   112.32363664   256.81251660
 H      1   2   3     2.075296778806   111.43568196   137.18584291
 H      4   3   2     2.078707018294   112.92078544    59.26561161
 H      4   3   2     2.079908485567   113.00716252   298.49712486
 H      4   3   2     2.065753959726   108.11228806   179.08287760
 H      7   6   5     2.079222478887   109.97736540   144.45004846
 H      7   6   5     2.064703501642   107.81435972    27.67354132
 H      8   7   6     2.065327282294   115.20418197   295.09239426
 H     10   9   8     2.071351049948   111.97187154   357.33601141
 H     10   9   8     2.077071328724   111.32198143   236.13100902
 H     10   9   8     2.079354392531   111.00011222   118.13365033
 H     11   9   8     2.071501605436   108.75738639   320.76797408
 H     11   9   8     2.076462660742   108.99578207   204.15512026
 H     12  11   9     2.078404409960   107.83016660   296.71340598
 H     12  11   9     2.071356561213   107.90836622   182.17671324
 H     13  12  11     2.064517839032   114.39293730   291.10842895
 H     15  14  13     2.065916878997   113.32508736   355.26016682
 H     15  14  13     2.074622488665   110.73419002   233.71856827
 H     15  14  13     2.078356633880   110.33568417   116.42319440
 H     16  14  13     2.074457910974   109.32660594   324.84065133
 H     16  14  13     2.075976518667   109.60499699   208.09969912
 H     17  16  14     2.078789440832   107.45626362   298.56808016
 H     17  16  14     2.070977067588   107.62322294   184.29334927
 H     18  17  16     2.063934100284   114.66412908   287.53766309
 H     20  19  18     2.065716185760   113.36183474   355.80422396
 H     20  19  18     2.074783340476   110.70305761   234.29210439
 H     20  19  18     2.078135276054   110.31114419   117.03295046
 H     21  19  18     2.074373137474   109.41244110   324.15321380
 H     21  19  18     2.075653109508   109.53921409   207.38889135
 H     22  21  19     2.078957412566   107.41698240   297.70520700
 H     22  21  19     2.070877966469   107.70201164   183.37814391
 H     23  22  21     2.064005414717   114.55702885   288.91086593
 H     25  24  23     2.065900856761   113.34013546   355.08240989
 H     25  24  23     2.074495727605   110.77774610   233.53762864
 H     25  24  23     2.078221868616   110.28373697   116.25031289
 H     26  24  23     2.074286036479   109.26528254   325.48666536
 H     26  24  23     2.075850078395   109.62803481   208.75129375
 H     27  26  24     2.078894528067   107.45884047   299.71875142
 H     27  26  24     2.070659726533   107.57645228   185.47941989
 H     28  27  26     2.063892227864   114.71497795   288.53301143
 H     30  29  28     2.065690140553   113.38992365   355.39978441
 H     30  29  28     2.074236904610   110.73413846   233.82993602
 H     30  29  28     2.078197889945   110.26559113   116.57648779
 H     31  29  28     2.074307285537   109.35449031   325.87619951
 H     31  29  28     2.075892372914   109.52504075   209.10968464
 H     32  31  29     2.078700496580   107.47897332   298.00559518
 H     32  31  29     2.071094923702   107.55363521   183.74826732
 H     33  32  31     2.064000514966   114.65302157   286.84742446
 H     35  34  33     2.065885263507   113.38776412   355.51513757
 H     35  34  33     2.074901954945   110.65311901   234.01644869
 H     35  34  33     2.078195124025   110.32454334   116.77738831
 H     36  34  33     2.074398201372   109.42907956   322.79601309
 H     36  34  33     2.075427111090   109.56819563   206.00534750
 H     37  36  34     2.079233445451   107.40173063   297.72122647
 H     37  36  34     2.070722858723   107.80009470   183.40055427
 H     38  37  36     2.063955789377   114.51068756   291.22036415
 H     40  39  38     2.065830712953   113.34577127   354.27971239
 H     40  39  38     2.073628770965   110.76753377   232.62358640
 H     40  39  38     2.078337679042   110.22395478   115.37205612
 H     41  39  38     2.074264732590   109.34540991   327.96614367
 H     41  39  38     2.076214005387   109.51979215   211.21067434
 H     42  41  39     2.078367925007   107.54787697   298.26081167
 H     42  41  39     2.071259482435   107.53120185   183.99206080
 H     43  42  41     2.063555787263   114.71259437   284.84146325
 H     45  44  43     2.078379049469   109.74269283   143.36794942
 H     45  44  43     2.073481580920   109.17033804    26.77835607
 H     46  45  44     2.082120555476   106.67533007   170.50556999
 H     46  45  44     2.069705781318   108.62703813    56.24567426
 H     47  46  45     2.065576305750   114.07492797   304.40392957
 H     49  48  47     2.065171196541   113.40890640   357.87011246
 H     49  48  47     2.077446526531   110.43410504   236.52227868
 H     49  48  47     2.077950467742   110.53056639   119.22880801
 H     50  48  47     2.069803643621   111.94031850     0.23210076
 H     50  48  47     2.078329559907   111.01527194   239.26630978
 H     50  48  47     2.078132079818   111.02664472   121.26685945
 H     51  44  43     2.066125090162   113.19527642     2.33853119
 H     51  44  43     2.077872281640   110.11140277   241.62246912
 H     51  44  43     2.073382292574   110.80559130   124.18338909
 C     52   6   5     2.870197587103   121.19709334   182.37971396
 H    135  52   6     2.079778403509   111.55951927    63.87395987
 H    135  52   6     2.060276119164   111.12958703   183.92495853
 H    135  52   6     2.072264062895   111.86864873   304.76989758
 H     54  53  52     1.832716464903   108.36606406   152.46160153


           ************************************************************
           *        Program running with 4 parallel MPI-processes     *
           *              working on a common directory               *
           ************************************************************
------------------------------------------------------------------------------
                   ___                                                        
                  /   \      - P O W E R E D   B Y -                         
                 /     \                                                     
                 |  |  |   _    _      __       _____    __    __             
                 |  |  |  | |  | |    /  \     |  _  \  |  |  /  |          
                  \  \/   | |  | |   /    \    | | | |  |  | /  /          
                 / \  \   | |__| |  /  /\  \   | |_| |  |  |/  /          
                |  |  |   |  __  | /  /__\  \  |    /   |      \           
                |  |  |   | |  | | |   __   |  |    \   |  |\   \          
                \     /   | |  | | |  |  |  |  | |\  \  |  | \   \       
                 \___/    |_|  |_| |__|  |__|  |_| \__\ |__|  \__/        
                                                                              
                      - O R C A' S   B I G   F R I E N D -                    
                                      &                                       
                       - I N T E G R A L  F E E D E R -                       
                                                                              
 v1 FN, 2020, v2 2021                                                         
------------------------------------------------------------------------------


Reading SHARK input file mPQ9_2e_1H_B3LYP_631Gd_opt.SHARKINP.tmp ... ok
----------------------
SHARK INTEGRAL PACKAGE
----------------------

Number of atoms                             ...    139
Number of basis functions                   ...    950
Number of shells                            ...    502
Maximum angular momentum                    ...      2
Integral batch strategy                     ... SHARK/LIBINT Hybrid
RI-J (if used) integral strategy            ... SPLIT-RIJ (Revised 2003 algorithm where possible)
Printlevel                                  ...      1
Contraction scheme used                     ... SEGMENTED contraction
Coulomb Range Separation                    ... NOT USED
Exchange Range Separation                   ... NOT USED
Finite Nucleus Model                        ... NOT USED
Auxiliary Coulomb fitting basis             ... AVAILABLE
   # of basis functions in Aux-J            ...   3657
   # of shells in Aux-J                     ...   1255
   Maximum angular momentum in Aux-J        ...      4
Auxiliary J/K fitting basis                 ... NOT available
Auxiliary Correlation fitting basis         ... NOT available
Auxiliary 'external' fitting basis          ... NOT available
Integral threshold                          ...     2.500000e-11
Primitive cut-off                           ...     2.500000e-12
Primitive pair pre-selection threshold      ...     2.500000e-12

Calculating pre-screening integrals         ... done (  0.2 sec) Dimension = 502
Organizing shell pair data                  ... done (  0.2 sec)
Shell pair information
Total number of shell pairs                 ...    126253
Shell pairs after pre-screening             ...     36061
Total number of primitive shell pairs       ...    688803
Primitive shell pairs kept                  ...    104340
          la=0 lb=0:  15496 shell pairs
          la=1 lb=0:  11697 shell pairs
          la=1 lb=1:   2261 shell pairs
          la=2 lb=0:   4493 shell pairs
          la=2 lb=1:   1782 shell pairs
          la=2 lb=2:    332 shell pairs

Calculating one electron integrals          ... done (  0.2 sec)
Calculating RI/J V-Matrix + Cholesky decomp.... done (  0.9 sec)
Calculating Nuclear repulsion               ... done (  0.0 sec) ENN=   6388.302575546668 Eh

SHARK setup successfully completed in   2.0 seconds

Maximum memory used throughout the entire GTOINT-calculation: 131.4 MB


           ************************************************************
           *        Program running with 4 parallel MPI-processes     *
           *              working on a common directory               *
           ************************************************************

Diagonalization of the overlap matrix:
Smallest eigenvalue                        ... 3.598e-04
Time for diagonalization                   ...    0.194 sec
Threshold for overlap eigenvalues          ... 1.000e-08
Number of eigenvalues below threshold      ... 0
Time for construction of square roots      ...    0.133 sec
Total time needed                          ...    0.332 sec

-------------------
DFT GRID GENERATION
-------------------

General Integration Accuracy     IntAcc      ... 4.959
Radial Grid Type                 RadialGrid  ... OptM3 with GC (2021)
Angular Grid (max. ang.)         AngularGrid ... 6 (Lebedev-590)
Angular grid pruning method      GridPruning ... 4 (adaptive)
Weight generation scheme         WeightScheme... Becke
Basis function cutoff            BFCut       ... 1.0000e-11
Integration weight cutoff        WCut        ... 1.0000e-14
Angular grids for H and He will be reduced by one unit
Partially contracted basis set               ... off
Rotationally invariant grid construction     ... off

Total number of grid points                  ...  1488699
Total number of batches                      ...    23331
Average number of points per batch           ...       63
Average number of grid points per atom       ...    10710
Time for grid setup =   28.664 sec

--------------------
COSX GRID GENERATION
--------------------

GRIDX 1
-------
General Integration Accuracy     IntAcc      ... 4.020
Radial Grid Type                 RadialGrid  ... OptM3 with GC (2021)
Angular Grid (max. ang.)         AngularGrid ... 2 (Lebedev-110)
Angular grid pruning method      GridPruning ... 4 (adaptive)
Weight generation scheme         WeightScheme... Becke
Basis function cutoff            BFCut       ... 1.0000e-11
Integration weight cutoff        WCut        ... 1.0000e-14
Angular grids for H and He will be reduced by one unit
Partially contracted basis set               ... on
Rotationally invariant grid construction     ... off

Total number of grid points                  ...   156759
Total number of batches                      ...     2523
Average number of points per batch           ...       62
Average number of grid points per atom       ...     1128
UseSFitting                                  ... on

GRIDX 2
-------
General Integration Accuracy     IntAcc      ... 4.338
Radial Grid Type                 RadialGrid  ... OptM3 with GC (2021)
Angular Grid (max. ang.)         AngularGrid ... 3 (Lebedev-194)
Angular grid pruning method      GridPruning ... 4 (adaptive)
Weight generation scheme         WeightScheme... Becke
Basis function cutoff            BFCut       ... 1.0000e-11
Integration weight cutoff        WCut        ... 1.0000e-14
Angular grids for H and He will be reduced by one unit
Partially contracted basis set               ... on
Rotationally invariant grid construction     ... off

Total number of grid points                  ...   339235
Total number of batches                      ...     5371
Average number of points per batch           ...       63
Average number of grid points per atom       ...     2441
UseSFitting                                  ... on

GRIDX 3
-------
General Integration Accuracy     IntAcc      ... 4.871
Radial Grid Type                 RadialGrid  ... OptM3 with GC (2021)
Angular Grid (max. ang.)         AngularGrid ... 4 (Lebedev-302)
Angular grid pruning method      GridPruning ... 4 (adaptive)
Weight generation scheme         WeightScheme... Becke
Basis function cutoff            BFCut       ... 1.0000e-11
Integration weight cutoff        WCut        ... 1.0000e-14
Angular grids for H and He will be reduced by one unit
Partially contracted basis set               ... on
Rotationally invariant grid construction     ... off

Total number of grid points                  ...   655175
Total number of batches                      ...    10304
Average number of points per batch           ...       63
Average number of grid points per atom       ...     4713
UseSFitting                                  ... on

Time for X-Grid setup             =   20.339 sec


--------------------
CPCM SOLVATION MODEL
--------------------
CPCM parameters:
  Epsilon                                         ...      80.4000
  Refrac                                          ...       1.3300
  Rsolv                                           ...       1.3000
  Surface type                                    ... GAUSSIAN VDW
  Epsilon function type                           ...         CPCM
Radii:
 Radius for C  used is    3.8550 Bohr (=   2.0400 Ang.)
 Radius for O  used is    3.4469 Bohr (=   1.8240 Ang.)
 Radius for H  used is    2.4944 Bohr (=   1.3200 Ang.)
Calculating surface                               ...        done! (  0.0s)
GEPOL surface points                              ...         7339
GEPOL Volume                                      ...    7210.0194
GEPOL Surface-area                                ...    3700.5939
Calculating surface distance matrix               ...        done! (  0.3s)
Performing Cholesky decomposition & store         ...        done! (  2.8s)
Overall time for CPCM initialization              ...                 3.1s
--------------
SCF ITERATIONS
--------------
ITER       Energy         Delta-E        Max-DP      RMS-DP      [F,P]     Damp
               ***  Starting incremental Fock matrix formation  ***
  0  -2256.5851164914   0.000000000000 0.00241122  0.00002933  0.0134725 0.7000
                      *** Initiating the SOSCF procedure ***
                      *** Re-Reading the Fockian *** 
                      *** Removing any level shift *** 
ITER      Energy       Delta-E        Grad      Rot      Max-DP    RMS-DP
  1  -2256.58691484  -0.0017983465  0.000738  0.000738  0.007601  0.000095
               *** Restarting incremental Fock matrix formation ***
  2  -2256.59187047  -0.0049556272  0.000407  0.001063  0.001977  0.000031
  3  -2256.59202031  -0.0001498464  0.000107  0.000469  0.001291  0.000008
  4  -2256.59201888   0.0000014350  0.000192  0.000319  0.000881  0.000004
  5  -2256.59202456  -0.0000056871  0.000028  0.000098  0.000175  0.000001
  6  -2256.59202449   0.0000000759  0.000044  0.000065  0.000116  0.000001
  7  -2256.59202467  -0.0000001777  0.000009  0.000034  0.000038  0.000000
  8  -2256.59202468  -0.0000000139  0.000013  0.000023  0.000024  0.000000
                  ***Gradient check signals convergence***
              ***Rediagonalizing the Fockian in SOSCF/NRSCF***

               *****************************************************
               *                     SUCCESS                       *
               *           SCF CONVERGED AFTER   9 CYCLES          *
               *****************************************************

Old exchange energy                            =    -65.283073020 Eh
New exchange energy                            =    -65.283075878 Eh
Exchange energy change after final integration =     -0.000002859 Eh
Total energy after final integration           =  -2256.592027550 Eh
Final COS-X integration done in                =   118.559 sec
Total Energy       :        -2256.59202755 Eh          -61404.99084 eV
  Last Energy change         ...   -1.2448e-08  Tolerance :   1.0000e-08
  Last MAX-Density change    ...    9.3259e-15  Tolerance :   1.0000e-07
             **** THE GBW FILE WAS UPDATED (mPQ9_2e_1H_B3LYP_631Gd_opt.gbw) ****
             **** DENSITY mPQ9_2e_1H_B3LYP_631Gd_opt.scfp WAS UPDATED ****
             **** ENERGY FILE WAS UPDATED (mPQ9_2e_1H_B3LYP_631Gd_opt.en.tmp) ****
             **** THE GBW FILE WAS UPDATED (mPQ9_2e_1H_B3LYP_631Gd_opt.gbw) ****
             **** DENSITY mPQ9_2e_1H_B3LYP_631Gd_opt.scfp WAS UPDATED ****
Total SCF time: 0 days 0 hours 10 min 56 sec 

Maximum memory used throughout the entire SCF-calculation: 1149.7 MB

-------------------------   --------------------
FINAL SINGLE POINT ENERGY     -2256.592027550201
-------------------------   --------------------


           ************************************************************
           *        Program running with 4 parallel MPI-processes     *
           *              working on a common directory               *
           ************************************************************
------------------------------------------------------------------------------
                         ORCA SCF GRADIENT CALCULATION
------------------------------------------------------------------------------

 ... reading COSX grid (gridx3)
Gradient of the Kohn-Sham DFT energy:
Kohn-Sham wavefunction type      ... RKS
Hartree-Fock exchange scaling    ...    0.200
Number of operators              ...    1
Number of atoms                  ...  139
Basis set dimensions             ...  950
Integral neglect threshold       ... 2.5e-11
Integral primitive cutoff        ... 2.5e-12
SHARK Integral package           ... ON

Nuc. rep. gradient       (SHARK) ... done (  0.0 sec)
HCore & Overlap gradient (SHARK) ... done (  2.8 sec)
RI-J gradient            (SHARK) ... done ( 11.0 sec)
COSX-gradient                    ... done (158.7 sec)
Exchange-correlation gradient    ... done

------------------
CARTESIAN GRADIENT
------------------

   1   C   :   -0.000001219   -0.000019844    0.000055793
   2   C   :    0.000138984    0.000000882    0.000026676
   3   C   :   -0.000112650   -0.000142923   -0.000183834
   4   C   :   -0.000013669    0.000072513    0.000004538
   5   C   :    0.000058134    0.000095502   -0.000033803
   6   C   :    0.000182970   -0.000018394    0.000582010
   7   C   :    0.000136588    0.000104233    0.000157626
   8   C   :   -0.000825230   -0.000538454    0.000011525
   9   C   :    0.000108551    0.000044400   -0.000187245
  10   C   :   -0.000065115    0.000008470    0.000044601
  11   C   :    0.000090200    0.000079799    0.000050720
  12   C   :    0.000008521   -0.000028330   -0.000020910
  13   C   :   -0.000061278   -0.000044681    0.000002353
  14   C   :    0.000005502   -0.000060934   -0.000017976
  15   C   :    0.000055462    0.000056762    0.000046498
  16   C   :   -0.000029419   -0.000049040    0.000073638
  17   C   :   -0.000037050    0.000103516   -0.000039432
  18   C   :    0.000020376   -0.000008116    0.000008004
  19   C   :    0.000061117   -0.000112063    0.000091916
  20   C   :    0.000005966    0.000013641   -0.000010894
  21   C   :   -0.000010005    0.000068046   -0.000083889
  22   C   :    0.000007773   -0.000057548    0.000009681
  23   C   :   -0.000005548    0.000021237    0.000014619
  24   C   :   -0.000005027    0.000034558    0.000011475
  25   C   :    0.000007620   -0.000001489   -0.000014067
  26   C   :    0.000005734    0.000023179    0.000031162
  27   C   :   -0.000026688    0.000009330   -0.000079788
  28   C   :    0.000012533   -0.000011361    0.000014771
  29   C   :    0.000014156    0.000009338    0.000078858
  30   C   :    0.000019224   -0.000024434    0.000002289
  31   C   :   -0.000006535   -0.000040143   -0.000083153
  32   C   :    0.000002205    0.000002660    0.000044551
  33   C   :   -0.000016478    0.000021737    0.000029253
  34   C   :    0.000020501   -0.000004764    0.000007748
  35   C   :    0.000016793   -0.000008716   -0.000030781
  36   C   :    0.000003141    0.000041372    0.000007597
  37   C   :   -0.000028132   -0.000032328   -0.000035863
  38   C   :    0.000043106    0.000019190    0.000009679
  39   C   :    0.000015717    0.000078341    0.000050746
  40   C   :   -0.000015246   -0.000023720   -0.000016812
  41   C   :   -0.000003742   -0.000037036    0.000001129
  42   C   :    0.000007027    0.000003020    0.000024770
  43   C   :    0.000005867    0.000035090   -0.000054840
  44   C   :   -0.000029343    0.000069058   -0.000058530
  45   C   :    0.000014334   -0.000018742    0.000030438
  46   C   :   -0.000029753    0.000015437    0.000014118
  47   C   :    0.000002660   -0.000009735    0.000007910
  48   C   :   -0.000015026   -0.000013241   -0.000015349
  49   C   :   -0.000010879    0.000014897   -0.000006633
  50   C   :    0.000002249   -0.000001260   -0.000008056
  51   C   :    0.000012424   -0.000067678    0.000028315
  52   C   :   -0.000344781    0.000179588   -0.000064942
  53   C   :   -0.000005265    0.000032727    0.000016551
  54   O   :    0.000185996    0.000018367   -0.000138269
  55   O   :   -0.000120482   -0.000058471   -0.000033024
  56   H   :   -0.000006455    0.000021015    0.000010989
  57   H   :    0.000008114   -0.000001116    0.000044086
  58   H   :    0.000008805   -0.000005238   -0.000011017
  59   H   :   -0.000000156   -0.000006609    0.000004002
  60   H   :   -0.000002930   -0.000007981    0.000025075
  61   H   :    0.000034006   -0.000052145    0.000016791
  62   H   :   -0.000036497    0.000027020    0.000032015
  63   H   :    0.000164997    0.000036583   -0.000231278
  64   H   :    0.000707777    0.000492865   -0.000167396
  65   H   :    0.000015886    0.000014491   -0.000004708
  66   H   :    0.000013929   -0.000022906    0.000004776
  67   H   :    0.000012902    0.000017076   -0.000002663
  68   H   :   -0.000031491   -0.000047011   -0.000013977
  69   H   :    0.000007863   -0.000025690   -0.000024654
  70   H   :    0.000016259   -0.000006499    0.000001083
  71   H   :   -0.000005117    0.000015710    0.000008682
  72   H   :    0.000013215    0.000095578    0.000012836
  73   H   :    0.000011454   -0.000007439   -0.000000277
  74   H   :   -0.000019693   -0.000061769    0.000018598
  75   H   :   -0.000026165    0.000006622   -0.000017541
  76   H   :   -0.000017997    0.000014747    0.000016824
  77   H   :    0.000010977   -0.000028291   -0.000014715
  78   H   :   -0.000006340   -0.000013238   -0.000046141
  79   H   :    0.000001822   -0.000000830    0.000019108
  80   H   :    0.000000141    0.000026326   -0.000041569
  81   H   :   -0.000006174    0.000011846    0.000002905
  82   H   :   -0.000003128    0.000015185   -0.000031661
  83   H   :    0.000004099   -0.000004000   -0.000011230
  84   H   :    0.000001457   -0.000003672    0.000011911
  85   H   :   -0.000001222    0.000013673    0.000000120
  86   H   :   -0.000000646    0.000005646   -0.000004550
  87   H   :    0.000003398    0.000009737   -0.000002043
  88   H   :    0.000019777    0.000003112    0.000009370
  89   H   :   -0.000005053    0.000011024    0.000005336
  90   H   :   -0.000009337   -0.000000507    0.000022826
  91   H   :   -0.000012281   -0.000007857   -0.000006019
  92   H   :   -0.000004467    0.000004488    0.000005971
  93   H   :    0.000006906   -0.000012286   -0.000003706
  94   H   :   -0.000004209   -0.000038984   -0.000012046
  95   H   :   -0.000000688    0.000006271    0.000025747
  96   H   :   -0.000004355   -0.000013472    0.000014305
  97   H   :    0.000005369    0.000008714   -0.000013211
  98   H   :   -0.000011322   -0.000005035   -0.000033650
  99   H   :   -0.000005872   -0.000005947    0.000000621
 100   H   :   -0.000001600    0.000001225    0.000009949
 101   H   :   -0.000000873    0.000012178   -0.000015380
 102   H   :   -0.000010641    0.000011542   -0.000003999
 103   H   :    0.000007878   -0.000008939   -0.000004167
 104   H   :    0.000010021    0.000012270   -0.000015683
 105   H   :   -0.000001524    0.000001081    0.000000534
 106   H   :   -0.000008732    0.000026866    0.000009659
 107   H   :   -0.000010840   -0.000001178    0.000005746
 108   H   :   -0.000010530   -0.000002616   -0.000010646
 109   H   :    0.000006502   -0.000000535    0.000013000
 110   H   :    0.000005059    0.000007733    0.000025261
 111   H   :   -0.000003975   -0.000003484    0.000003816
 112   H   :   -0.000006549   -0.000036717   -0.000007095
 113   H   :   -0.000001115   -0.000000678    0.000006020
 114   H   :    0.000004994   -0.000001833    0.000008804
 115   H   :    0.000002257    0.000003095    0.000005555
 116   H   :    0.000010308   -0.000002934   -0.000005589
 117   H   :   -0.000008326   -0.000000279   -0.000002044
 118   H   :   -0.000002332    0.000025407   -0.000013947
 119   H   :    0.000001707   -0.000025435    0.000007091
 120   H   :   -0.000012014   -0.000058636    0.000008870
 121   H   :   -0.000005803    0.000020476   -0.000010167
 122   H   :    0.000016993   -0.000012239    0.000008810
 123   H   :    0.000010674   -0.000000513   -0.000007053
 124   H   :    0.000001902    0.000004691    0.000009214
 125   H   :    0.000012354    0.000011956    0.000006246
 126   H   :    0.000008658   -0.000010314   -0.000010643
 127   H   :    0.000003009   -0.000002980   -0.000005608
 128   H   :   -0.000001244   -0.000000638   -0.000009012
 129   H   :   -0.000005267   -0.000003816    0.000000693
 130   H   :   -0.000004081    0.000000281   -0.000006358
 131   H   :    0.000001820    0.000001428   -0.000005104
 132   H   :    0.000006681   -0.000003375    0.000004587
 133   H   :    0.000006801    0.000003731   -0.000001755
 134   H   :    0.000002076    0.000008378   -0.000000931
 135   C   :   -0.001176047    0.000949119   -0.000924965
 136   H   :   -0.000049686   -0.000599774   -0.000133775
 137   H   :    0.000947990   -0.000375810    0.000396309
 138   H   :    0.000128006   -0.000245353    0.000552732
 139   H   :   -0.000157929   -0.000032901    0.000046792

Difference to translation invariance:
           :    0.0000170126   -0.0000068693   -0.0000708375

Difference to rotation invariance:
           :   -0.0006183149   -0.0005572599   -0.0003679183

Norm of the cartesian gradient     ...    0.0028302129
RMS gradient                       ...    0.0001385961
MAX gradient                       ...    0.0011760471

-------
TIMINGS
-------

Total SCF gradient time            ...      253.062 sec

One electron gradient       ....       2.769 sec  (  1.1%)
RI-J Coulomb gradient       ....      11.001 sec  (  4.3%)
COSX gradient               ....     158.698 sec  ( 62.7%)
XC gradient                 ....      66.738 sec  ( 26.4%)
CPCM gradient               ....       7.152 sec  (  2.8%)
   A-Matrix (El+Nuc)        ....       1.539 sec  (  0.6%)
   Potential                ....       5.613 sec  (  2.2%)

Maximum memory used throughout the entire SCFGRAD-calculation: 312.1 MB
------------------------------------------------------------------------------
                         ORCA GEOMETRY RELAXATION STEP
------------------------------------------------------------------------------

Reading the OPT-File                    .... done
Getting information on internals        .... done
Copying old internal coords+grads       .... done
Making the new internal coordinates     .... (new redundants).... done
Validating the new internal coordinates .... (new redundants).... done
Calculating the B-matrix                .... done
Calculating the G,G- and P matrices     .... done
Transforming gradient to internals      .... done
Projecting the internal gradient        .... done
Number of atoms                         .... 139
Number of internal coordinates          .... 721
Current Energy                          .... -2256.592027550 Eh
Current gradient norm                   ....     0.002830213 Eh/bohr
Maximum allowed component of the step   ....  0.300
Current trust radius                    ....  0.300
Updating the Hessian (BFGS)             .... done
Forming the augmented Hessian           .... done
Diagonalizing the augmented Hessian     .... done
Last element of RFO vector              ....  0.996039793
Lowest eigenvalues of augmented Hessian:
 -0.000046012  0.001247193  0.005460175  0.009161378  0.009280602
Length of the computed step             ....  0.089262044
The final length of the internal step   ....  0.089262044
Converting the step to cartesian space:
 Initial RMS(Int)=    0.0033242922
Transforming coordinates:
 Iter   0:  RMS(Cart)=    0.1004235234 RMS(Int)=    0.2339353874
 Iter   1:  RMS(Cart)=    0.0013337449 RMS(Int)=    0.0002055901
 Iter   2:  RMS(Cart)=    0.0000254584 RMS(Int)=    0.0000026842
 Iter   3:  RMS(Cart)=    0.0000008277 RMS(Int)=    0.0000001707
 Iter   4:  RMS(Cart)=    0.0000000201 RMS(Int)=    0.0000000034
done
Storing new coordinates                 .... done

                                .--------------------.
          ----------------------|Geometry convergence|-------------------------
          Item                value                   Tolerance       Converged
          ---------------------------------------------------------------------
          Energy change      -0.0000245975            0.0000002000      NO
          RMS gradient        0.0001231174            0.0000080000      NO
          MAX gradient        0.0010928226            0.0000300000      NO
          RMS step            0.0033242922            0.0001000000      NO
          MAX step            0.0270692925            0.0002000000      NO
          ........................................................
          Max(Bonds)      0.0007      Max(Angles)    0.64
          Max(Dihed)        1.55      Max(Improp)    0.00
          ---------------------------------------------------------------------

The optimization has not yet converged - more geometry cycles are needed


    ---------------------------------------------------------------------------
                         Redundant Internal Coordinates
                            (Angstroem and degrees)

        Definition                    Value    dE/dq     Step     New-Value
    ----------------------------------------------------------------------------
     1. B(C   1,C   0)                1.5180  0.000035  0.0001    1.5180   
     2. B(C   2,C   1)                1.4043 -0.000078  0.0000    1.4043   
     3. B(C   3,C   2)                1.5145  0.000055  0.0000    1.5145   
     4. B(C   4,C   2)                1.4456 -0.000099  0.0000    1.4457   
     5. B(C   5,C   4)                1.4419 -0.000188 -0.0001    1.4417   
     6. B(C   6,C   5)                1.5238  0.000202 -0.0003    1.5235   
     7. B(C   7,C   6)                1.5164 -0.000051  0.0001    1.5165   
     8. B(C   8,C   7)                1.3453  0.000130 -0.0001    1.3452   
     9. B(C   9,C   8)                1.5135 -0.000018 -0.0001    1.5134   
    10. B(C  10,C   8)                1.5216  0.000055  0.0001    1.5217   
    11. B(C  11,C  10)                1.5558 -0.000021  0.0000    1.5558   
    12. B(C  12,C  11)                1.5069 -0.000043  0.0000    1.5070   
    13. B(C  13,C  12)                1.3454  0.000035 -0.0000    1.3454   
    14. B(C  14,C  13)                1.5119  0.000050 -0.0000    1.5118   
    15. B(C  15,C  13)                1.5233  0.000006 -0.0000    1.5233   
    16. B(C  16,C  15)                1.5566  0.000129 -0.0000    1.5565   
    17. B(C  17,C  16)                1.5073  0.000046  0.0000    1.5074   
    18. B(C  18,C  17)                1.3456  0.000062 -0.0000    1.3456   
    19. B(C  19,C  18)                1.5117  0.000028  0.0000    1.5117   
    20. B(C  20,C  18)                1.5232  0.000012  0.0000    1.5232   
    21. B(C  21,C  20)                1.5564  0.000043  0.0000    1.5564   
    22. B(C  22,C  21)                1.5070 -0.000032 -0.0000    1.5070   
    23. B(C  23,C  22)                1.3456 -0.000008  0.0000    1.3456   
    24. B(C  24,C  23)                1.5117 -0.000004 -0.0000    1.5117   
    25. B(C  25,C  23)                1.5231  0.000027 -0.0001    1.5230   
    26. B(C  26,C  25)                1.5565  0.000033  0.0001    1.5566   
    27. B(C  27,C  26)                1.5072  0.000011  0.0001    1.5073   
    28. B(C  28,C  27)                1.3458  0.000029  0.0000    1.3458   
    29. B(C  29,C  28)                1.5118  0.000027 -0.0000    1.5118   
    30. B(C  30,C  28)                1.5229  0.000025 -0.0000    1.5229   
    31. B(C  31,C  30)                1.5569  0.000068 -0.0000    1.5569   
    32. B(C  32,C  31)                1.5075 -0.000007  0.0000    1.5075   
    33. B(C  33,C  32)                1.3455  0.000025 -0.0000    1.3455   
    34. B(C  34,C  33)                1.5115  0.000013 -0.0000    1.5115   
    35. B(C  35,C  33)                1.5237  0.000007  0.0000    1.5237   
    36. B(C  36,C  35)                1.5560  0.000041 -0.0000    1.5559   
    37. B(C  37,C  36)                1.5067  0.000025 -0.0000    1.5067   
    38. B(C  38,C  37)                1.3455 -0.000000  0.0000    1.3456   
    39. B(C  39,C  38)                1.5119  0.000007  0.0000    1.5119   
    40. B(C  40,C  38)                1.5224  0.000033 -0.0000    1.5224   
    41. B(C  41,C  40)                1.5571 -0.000006  0.0001    1.5572   
    42. B(C  42,C  41)                1.5078 -0.000053  0.0001    1.5078   
    43. B(C  43,C  42)                1.3458 -0.000001 -0.0000    1.3458   
    44. B(C  44,C  43)                1.5210  0.000010 -0.0000    1.5210   
    45. B(C  45,C  44)                1.5550  0.000001  0.0000    1.5550   
    46. B(C  46,C  45)                1.5066  0.000016  0.0000    1.5066   
    47. B(C  47,C  46)                1.3447  0.000025 -0.0000    1.3447   
    48. B(C  48,C  47)                1.5110  0.000005 -0.0000    1.5110   
    49. B(C  49,C  47)                1.5126  0.000003  0.0000    1.5126   
    50. B(C  50,C  43)                1.5113  0.000003  0.0000    1.5114   
    51. B(C  51,C   5)                1.4079  0.000426 -0.0001    1.4077   
    52. B(C  52,C  51)                1.4031 -0.000040  0.0000    1.4031   
    53. B(C  52,C   1)                1.4068  0.000114  0.0001    1.4069   
    54. B(O  53,C  52)                1.4033  0.000023 -0.0003    1.4030   
    55. B(O  54,C   4)                1.2963 -0.000095  0.0001    1.2964   
    56. B(H  55,C   0)                1.0925  0.000017 -0.0000    1.0925   
    57. B(H  56,C   0)                1.1019 -0.000001 -0.0000    1.1018   
    58. B(H  57,C   0)                1.0982 -0.000003  0.0001    1.0983   
```
