## Supplementary material for "A novel quinone biosynthetic pathway illuminates the evolution of aerobic metabolism": mPQ9_2e_1H_B3LYP_631Gd_opt.out (part 3 of 9)

```
    59. B(H  58,C   3)                1.1000  0.000007  0.0000    1.1000   
    60. B(H  59,C   3)                1.1006 -0.000001 -0.0000    1.1006   
    61. B(H  60,C   3)                1.0931  0.000055 -0.0000    1.0931   
    62. B(H  61,C   6)                1.1003 -0.000030  0.0001    1.1004   
    63. B(H  62,C   6)                1.0926 -0.000099 -0.0000    1.0926   
    64. B(H  63,C   7)                1.0929  0.000011  0.0001    1.0930   
    65. B(H  64,C   9)                1.0961  0.000002  0.0000    1.0961   
    66. B(H  65,C   9)                1.0991  0.000017 -0.0000    1.0991   
    67. B(H  66,C   9)                1.1003  0.000014 -0.0000    1.1003   
    68. B(H  67,C  10)                1.0962  0.000020  0.0000    1.0962   
    69. B(H  68,C  10)                1.0988 -0.000019  0.0000    1.0988   
    70. B(H  69,C  11)                1.0998 -0.000008  0.0000    1.0998   
    71. B(H  70,C  11)                1.0961 -0.000001 -0.0000    1.0961   
    72. B(H  71,C  12)                1.0925  0.000008 -0.0000    1.0925   
    73. B(H  72,C  14)                1.0932 -0.000007  0.0000    1.0933   
    74. B(H  73,C  14)                1.0978 -0.000050  0.0000    1.0979   
    75. B(H  74,C  14)                1.0998 -0.000015  0.0000    1.0998   
    76. B(H  75,C  15)                1.0978 -0.000009  0.0000    1.0978   
    77. B(H  76,C  15)                1.0986  0.000024 -0.0000    1.0986   
    78. B(H  77,C  16)                1.1000  0.000006 -0.0000    1.1000   
    79. B(H  78,C  16)                1.0959 -0.000016  0.0000    1.0959   
    80. B(H  79,C  17)                1.0922 -0.000026  0.0000    1.0922   
    81. B(H  80,C  19)                1.0931 -0.000006  0.0000    1.0931   
    82. B(H  81,C  19)                1.0979 -0.000021  0.0000    1.0979   
    83. B(H  82,C  19)                1.0997  0.000003 -0.0000    1.0997   
    84. B(H  83,C  20)                1.0977  0.000002  0.0000    1.0977   
    85. B(H  84,C  20)                1.0984  0.000006 -0.0000    1.0984   
    86. B(H  85,C  21)                1.1001 -0.000003  0.0000    1.1001   
    87. B(H  86,C  21)                1.0959  0.000005  0.0000    1.0959   
    88. B(H  87,C  22)                1.0922 -0.000015  0.0000    1.0922   
    89. B(H  88,C  24)                1.0932  0.000013 -0.0000    1.0932   
    90. B(H  89,C  24)                1.0978 -0.000019 -0.0000    1.0978   
    91. B(H  90,C  24)                1.0997 -0.000004  0.0000    1.0998   
    92. B(H  91,C  25)                1.0977 -0.000001 -0.0000    1.0977   
    93. B(H  92,C  25)                1.0985  0.000005  0.0000    1.0985   
    94. B(H  93,C  26)                1.1001  0.000005 -0.0000    1.1001   
    95. B(H  94,C  26)                1.0957 -0.000013  0.0000    1.0958   
    96. B(H  95,C  27)                1.0922 -0.000010 -0.0000    1.0922   
    97. B(H  96,C  29)                1.0931 -0.000012  0.0000    1.0931   
    98. B(H  97,C  29)                1.0976 -0.000032  0.0000    1.0976   
    99. B(H  98,C  29)                1.0997 -0.000003  0.0000    1.0997   
   100. B(H  99,C  30)                1.0977 -0.000003  0.0000    1.0977   
   101. B(H 100,C  30)                1.0985  0.000005 -0.0000    1.0985   
   102. B(H 101,C  31)                1.1000  0.000010 -0.0000    1.1000   
   103. B(H 102,C  31)                1.0960 -0.000003  0.0000    1.0960   
   104. B(H 103,C  32)                1.0922 -0.000020  0.0000    1.0922   
   105. B(H 104,C  34)                1.0932  0.000000 -0.0000    1.0932   
   106. B(H 105,C  34)                1.0980 -0.000023  0.0000    1.0980   
   107. B(H 106,C  34)                1.0997  0.000000 -0.0000    1.0997   
   108. B(H 107,C  35)                1.0977 -0.000000  0.0000    1.0977   
   109. B(H 108,C  35)                1.0983  0.000010 -0.0000    1.0983   
   110. B(H 109,C  36)                1.1003 -0.000016  0.0000    1.1003   
   111. B(H 110,C  36)                1.0958  0.000003 -0.0000    1.0958   
   112. B(H 111,C  37)                1.0922 -0.000008  0.0000    1.0922   
   113. B(H 112,C  39)                1.0932  0.000005 -0.0000    1.0932   
   114. B(H 113,C  39)                1.0973  0.000005 -0.0000    1.0973   
   115. B(H 114,C  39)                1.0998 -0.000003  0.0000    1.0998   
   116. B(H 115,C  40)                1.0977 -0.000001 -0.0000    1.0977   
   117. B(H 116,C  40)                1.0987 -0.000006  0.0000    1.0987   
   118. B(H 117,C  41)                1.0998  0.000020 -0.0000    1.0998   
   119. B(H 118,C  41)                1.0961 -0.000008  0.0000    1.0961   
   120. B(H 119,C  42)                1.0920  0.000000 -0.0000    1.0920   
   121. B(H 120,C  44)                1.0998 -0.000017  0.0000    1.0999   
   122. B(H 121,C  44)                1.0972  0.000001 -0.0000    1.0972   
   123. B(H 122,C  45)                1.1018 -0.000002  0.0000    1.1018   
   124. B(H 123,C  45)                1.0952  0.000001 -0.0000    1.0952   
   125. B(H 124,C  46)                1.0931  0.000003  0.0000    1.0931   
   126. B(H 125,C  48)                1.0928 -0.000010  0.0000    1.0929   
   127. B(H 126,C  48)                1.0993  0.000003  0.0000    1.0993   
   128. B(H 127,C  48)                1.0996 -0.000002 -0.0000    1.0996   
   129. B(H 128,C  49)                1.0953 -0.000002  0.0000    1.0953   
   130. B(H 129,C  49)                1.0998 -0.000001  0.0000    1.0998   
   131. B(H 130,C  49)                1.0997  0.000003 -0.0000    1.0997   
   132. B(H 131,C  50)                1.0933 -0.000007  0.0000    1.0934   
   133. B(H 132,C  50)                1.0996 -0.000000  0.0000    1.0996   
   134. B(H 133,C  50)                1.0972  0.000008 -0.0000    1.0972   
   135. B(C 134,C  51)                1.5188  0.000280  0.0000    1.5189   
   136. B(H 135,C 134)                1.1006  0.000612 -0.0006    1.1000   
   137. B(H 136,C 134)                1.0903 -0.001093  0.0007    1.0910   
   138. B(H 137,C 134)                1.0966 -0.000083 -0.0000    1.0966   
   139. B(H 137,H  63)                2.3460  0.000045  0.0003    2.3462   
   140. B(H 138,O  53)                0.9698  0.000159 -0.0001    0.9697   
   141. A(H  56,C   0,H  57)          106.67  0.000014    0.02    106.69   
   142. A(C   1,C   0,H  55)          111.88  0.000013   -0.01    111.87   
   143. A(H  55,C   0,H  56)          106.76 -0.000025    0.00    106.77   
   144. A(H  55,C   0,H  57)          107.44 -0.000003   -0.07    107.37   
   145. A(C   1,C   0,H  57)          111.44 -0.000021    0.04    111.47   
   146. A(C   1,C   0,H  56)          112.32  0.000022    0.01    112.34   
   147. A(C   0,C   1,C  52)          118.55  0.000125    0.02    118.56   
   148. A(C   2,C   1,C  52)          119.72  0.000027    0.00    119.73   
   149. A(C   0,C   1,C   2)          121.73 -0.000151   -0.02    121.71   
   150. A(C   3,C   2,C   4)          117.18 -0.000099   -0.01    117.17   
   151. A(C   1,C   2,C   3)          121.45 -0.000008    0.01    121.46   
   152. A(C   1,C   2,C   4)          121.37  0.000107   -0.00    121.37   
   153. A(C   2,C   3,H  60)          108.11 -0.000016   -0.01    108.10   
   154. A(H  58,C   3,H  60)          108.31 -0.000014   -0.01    108.30   
   155. A(C   2,C   3,H  59)          113.01  0.000052    0.01    113.02   
   156. A(C   2,C   3,H  58)          112.92 -0.000012    0.00    112.92   
   157. A(H  58,C   3,H  59)          106.35 -0.000015    0.00    106.35   
   158. A(H  59,C   3,H  60)          107.95  0.000004    0.00    107.95   
   159. A(C   2,C   4,C   5)          116.46 -0.000033   -0.01    116.45   
   160. A(C   2,C   4,O  54)          121.61  0.000004    0.01    121.62   
   161. A(C   5,C   4,O  54)          121.93  0.000027   -0.00    121.93   
   162. A(C   6,C   5,C  51)          121.11 -0.000175   -0.01    121.10   
   163. A(C   4,C   5,C   6)          116.97  0.000154   -0.02    116.95   
   164. A(C   4,C   5,C  51)          121.92  0.000022    0.03    121.95   
   165. A(C   7,C   6,H  61)          108.16 -0.000113    0.03    108.19   
   166. A(C   5,C   6,H  62)          107.81  0.000131    0.06    107.87   
   167. A(C   7,C   6,H  62)          109.78 -0.000147    0.02    109.80   
   168. A(H  61,C   6,H  62)          107.37 -0.000000   -0.04    107.33   
   169. A(C   5,C   6,C   7)          113.56  0.000206   -0.10    113.46   
   170. A(C   5,C   6,H  61)          109.98 -0.000087    0.04    110.01   
   171. A(C   8,C   7,H  63)          116.83 -0.000686    0.10    116.93   
   172. A(C   6,C   7,H  63)          115.20  0.000360   -0.10    115.11   
   173. A(C   6,C   7,C   8)          127.95  0.000327   -0.00    127.95   
   174. A(C   7,C   8,C  10)          123.35  0.000472   -0.05    123.30   
   175. A(C   7,C   8,C   9)          120.67 -0.000194    0.03    120.70   
   176. A(C   9,C   8,C  10)          115.97 -0.000279    0.02    115.99   
   177. A(H  64,C   9,H  65)          108.15  0.000002   -0.00    108.15   
   178. A(H  65,C   9,H  66)          106.14 -0.000002    0.00    106.14   
   179. A(C   8,C   9,H  65)          111.32 -0.000040   -0.00    111.32   
   180. A(H  64,C   9,H  66)          108.01 -0.000019    0.00    108.01   
   181. A(C   8,C   9,H  66)          111.00  0.000021    0.01    111.01   
   182. A(C   8,C   9,H  64)          111.97  0.000036   -0.01    111.97   
   183. A(C  11,C  10,H  67)          108.09 -0.000182    0.01    108.10   
   184. A(C   8,C  10,H  67)          108.76 -0.000055    0.00    108.76   
   185. A(C   8,C  10,C  11)          115.43  0.000453   -0.00    115.43   
   186. A(C  11,C  10,H  68)          108.02 -0.000115    0.01    108.04   
   187. A(H  67,C  10,H  68)          107.24  0.000080   -0.03    107.21   
   188. A(C   8,C  10,H  68)          109.00 -0.000200    0.01    109.00   
   189. A(C  12,C  11,H  69)          108.48 -0.000150   -0.00    108.48   
   190. A(C  10,C  11,C  12)          114.92  0.000211   -0.00    114.91   
   191. A(H  69,C  11,H  70)          106.38  0.000027    0.00    106.38   
   192. A(C  10,C  11,H  69)          107.83  0.000055   -0.01    107.82   
   193. A(C  12,C  11,H  70)          110.95  0.000026   -0.00    110.94   
   194. A(C  10,C  11,H  70)          107.91 -0.000178    0.02    107.93   
   195. A(C  11,C  12,H  71)          114.39 -0.000077    0.01    114.40   
   196. A(C  13,C  12,H  71)          116.83 -0.000080    0.00    116.83   
   197. A(C  11,C  12,C  13)          128.77  0.000157   -0.01    128.77   
   198. A(C  12,C  13,C  14)          124.71  0.000101   -0.01    124.70   
   199. A(C  14,C  13,C  15)          115.51  0.000115    0.00    115.51   
   200. A(C  12,C  13,C  15)          119.78 -0.000216    0.00    119.78   
   201. A(C  13,C  14,H  74)          110.34 -0.000057    0.00    110.34   
   202. A(H  72,C  14,H  73)          108.00 -0.000023    0.00    108.00   
   203. A(C  13,C  14,H  73)          110.73  0.000073   -0.00    110.73   
   204. A(H  73,C  14,H  74)          106.21 -0.000009    0.00    106.21   
   205. A(C  13,C  14,H  72)          113.33  0.000011   -0.00    113.32   
   206. A(H  72,C  14,H  74)          107.94  0.000002    0.00    107.94   
   207. A(C  13,C  15,H  75)          109.33 -0.000170   -0.00    109.32   
   208. A(C  13,C  15,H  76)          109.60 -0.000188   -0.00    109.60   
   209. A(C  16,C  15,H  76)          108.41 -0.000023   -0.02    108.40   
   210. A(C  16,C  15,H  75)          107.00 -0.000308    0.02    107.01   
   211. A(C  13,C  15,C  16)          115.35  0.000583    0.00    115.35   
   212. A(H  75,C  15,H  76)          106.79  0.000073    0.00    106.80   
   213. A(C  17,C  16,H  77)          108.65 -0.000205    0.01    108.66   
   214. A(C  15,C  16,H  78)          107.62 -0.000256   -0.01    107.62   
   215. A(C  15,C  16,H  77)          107.46 -0.000204    0.02    107.47   
   216. A(C  15,C  16,C  17)          115.44  0.000773   -0.02    115.42   
   217. A(H  77,C  16,H  78)          106.44  0.000086    0.01    106.44   
   218. A(C  17,C  16,H  78)          110.82 -0.000237   -0.00    110.81   
   219. A(C  16,C  17,H  79)          114.66  0.000061    0.01    114.67   
   220. A(C  16,C  17,C  18)          128.43 -0.000141   -0.01    128.41   
   221. A(C  18,C  17,H  79)          116.91  0.000079    0.01    116.92   
   222. A(C  17,C  18,C  20)          119.90  0.000144    0.02    119.91   
   223. A(C  19,C  18,C  20)          115.46 -0.000032   -0.01    115.45   
   224. A(C  17,C  18,C  19)          124.63 -0.000114   -0.00    124.63   
   225. A(C  18,C  19,H  81)          110.70  0.000045   -0.00    110.70   
   226. A(C  18,C  19,H  80)          113.36 -0.000022    0.00    113.37   
   227. A(H  80,C  19,H  81)          107.98 -0.000006   -0.00    107.98   
   228. A(H  81,C  19,H  82)          106.21 -0.000019   -0.00    106.21   
   229. A(H  80,C  19,H  82)          107.98 -0.000007    0.00    107.98   
   230. A(C  18,C  19,H  82)          110.31  0.000008   -0.00    110.31   
   231. A(C  18,C  20,C  21)          115.23  0.000636   -0.03    115.20   
   232. A(H  83,C  20,H  84)          106.80  0.000076    0.00    106.81   
   233. A(C  21,C  20,H  84)          108.46 -0.000172    0.01    108.47   
   234. A(C  18,C  20,H  84)          109.54 -0.000205   -0.01    109.53   
   235. A(C  21,C  20,H  83)          107.05 -0.000202    0.01    107.06   
   236. A(C  18,C  20,H  83)          109.41 -0.000165    0.02    109.43   
   237. A(C  20,C  21,C  22)          115.38  0.000325   -0.01    115.36   
   238. A(H  85,C  21,H  86)          106.47  0.000042    0.00    106.47   
   239. A(C  22,C  21,H  86)          110.92 -0.000081    0.02    110.93   
   240. A(C  20,C  21,H  86)          107.70 -0.000213    0.02    107.72   
   241. A(C  22,C  21,H  85)          108.55 -0.000104   -0.02    108.54   
   242. A(C  20,C  21,H  85)          107.42  0.000016   -0.01    107.41   
   243. A(C  21,C  22,C  23)          128.59 -0.000164    0.02    128.61   
   244. A(C  23,C  22,H  87)          116.85  0.000067   -0.01    116.84   
   245. A(C  21,C  22,H  87)          114.56  0.000096   -0.02    114.54   
   246. A(C  24,C  23,C  25)          115.61 -0.000036    0.02    115.63   
   247. A(C  22,C  23,C  25)          119.73  0.000111   -0.02    119.71   
   248. A(C  22,C  23,C  24)          124.65 -0.000075    0.00    124.65   
   249. A(H  88,C  24,H  90)          107.96  0.000004   -0.00    107.96   
   250. A(H  89,C  24,H  90)          106.21 -0.000001    0.00    106.21   
   251. A(C  23,C  24,H  90)          110.28 -0.000029   -0.00    110.28   
   252. A(H  88,C  24,H  89)          107.97 -0.000008    0.00    107.97   
   253. A(C  23,C  24,H  89)          110.78  0.000029    0.00    110.78   
   254. A(C  23,C  24,H  88)          113.34  0.000004   -0.01    113.33   
   255. A(C  23,C  25,C  26)          115.36  0.000303    0.01    115.37   
   256. A(H  91,C  25,H  92)          106.81  0.000036    0.00    106.81   
   257. A(C  26,C  25,H  92)          108.44  0.000018   -0.00    108.43   
   258. A(C  23,C  25,H  92)          109.63 -0.000145    0.02    109.64   
   259. A(C  26,C  25,H  91)          106.99 -0.000196   -0.01    106.98   
   260. A(C  23,C  25,H  91)          109.27 -0.000033   -0.02    109.24   
   261. A(C  25,C  26,C  27)          115.46  0.000421    0.03    115.49   
   262. A(H  93,C  26,H  94)          106.42  0.000047   -0.00    106.42   
   263. A(C  27,C  26,H  94)          110.77 -0.000070   -0.03    110.74   
   264. A(C  25,C  26,H  94)          107.58 -0.000167   -0.02    107.56   
   265. A(C  27,C  26,H  93)          108.74 -0.000160    0.01    108.75   
   266. A(C  25,C  26,H  93)          107.46 -0.000095   -0.00    107.46   
   267. A(C  28,C  27,H  95)          116.90 -0.000057    0.01    116.91   
   268. A(C  26,C  27,H  95)          114.71 -0.000081    0.03    114.74   
   269. A(C  26,C  27,C  28)          128.39  0.000137   -0.04    128.35   
   270. A(C  29,C  28,C  30)          115.46  0.000068   -0.02    115.45   
   271. A(C  27,C  28,C  30)          119.90 -0.000121    0.03    119.92   
   272. A(C  27,C  28,C  29)          124.63  0.000051   -0.01    124.62   
   273. A(H  96,C  29,H  98)          107.95 -0.000008    0.00    107.96   
   274. A(H  96,C  29,H  97)          107.99  0.000002   -0.00    107.99   
   275. A(H  97,C  29,H  98)          106.21 -0.000009    0.00    106.21   
   276. A(C  28,C  29,H  98)          110.27 -0.000005    0.00    110.27   
   277. A(C  28,C  29,H  97)          110.73  0.000022   -0.01    110.73   
   278. A(C  28,C  29,H  96)          113.39 -0.000002    0.00    113.39   
   279. A(H  99,C  30,H 100)          106.84  0.000060    0.00    106.84   
   280. A(C  31,C  30,H 100)          108.38 -0.000109   -0.01    108.37   
   281. A(C  28,C  30,H 100)          109.53 -0.000140   -0.01    109.51   
   282. A(C  31,C  30,H  99)          107.01 -0.000192    0.02    107.03   
   283. A(C  28,C  30,H  99)          109.35 -0.000160    0.02    109.37   
   284. A(C  28,C  30,C  31)          115.37  0.000513   -0.01    115.37   
   285. A(C  32,C  31,H 102)          110.82 -0.000141    0.00    110.82   
   286. A(H 101,C  31,H 102)          106.44  0.000051    0.00    106.45   
   287. A(C  30,C  31,H 102)          107.55 -0.000183    0.00    107.56   
   288. A(C  32,C  31,H 101)          108.62 -0.000099   -0.01    108.62   
   289. A(C  30,C  31,H 101)          107.48 -0.000061    0.01    107.49   
   290. A(C  30,C  31,C  32)          115.51  0.000412   -0.01    115.49   
   291. A(C  33,C  32,H 103)          116.88  0.000123   -0.00    116.88   
   292. A(C  31,C  32,H 103)          114.65  0.000117   -0.00    114.65   
   293. A(C  31,C  32,C  33)          128.46 -0.000240    0.00    128.47   
   294. A(C  34,C  33,C  35)          115.44 -0.000072    0.01    115.45   
   295. A(C  32,C  33,C  35)          119.87  0.000204   -0.01    119.87   
   296. A(C  32,C  33,C  34)          124.68 -0.000132   -0.00    124.68   
   297. A(H 104,C  34,H 106)          107.99  0.000003    0.00    107.99   
   298. A(H 105,C  34,H 106)          106.21 -0.000003   -0.00    106.21   
   299. A(C  33,C  34,H 106)          110.32 -0.000023    0.01    110.33   
   300. A(H 104,C  34,H 105)          107.98 -0.000008   -0.00    107.98   
   301. A(C  33,C  34,H 105)          110.65  0.000034   -0.01    110.65   
   302. A(C  33,C  34,H 104)          113.39 -0.000004   -0.00    113.38   
   303. A(H 107,C  35,H 108)          106.80  0.000045   -0.00    106.80   
   304. A(C  33,C  35,H 108)          109.57 -0.000150    0.01    109.58   
   305. A(C  36,C  35,H 108)          108.51 -0.000047    0.01    108.52   
   306. A(C  36,C  35,H 107)          107.10 -0.000158   -0.00    107.10   
   307. A(C  33,C  35,H 107)          109.43 -0.000056   -0.01    109.42   
   308. A(C  33,C  35,C  36)          115.10  0.000349   -0.01    115.08   
   309. A(C  37,C  36,H 110)          110.97 -0.000041    0.01    110.98   
   310. A(H 109,C  36,H 110)          106.42  0.000034   -0.00    106.42   
   311. A(C  35,C  36,H 110)          107.80 -0.000157    0.01    107.81   
   312. A(C  37,C  36,H 109)          108.63 -0.000126   -0.00    108.63   
   313. A(C  35,C  36,H 109)          107.40 -0.000033   -0.01    107.39   
   314. A(C  35,C  36,C  37)          115.21  0.000307   -0.00    115.20   
   315. A(C  38,C  37,H 111)          116.88 -0.000036   -0.00    116.88   
   316. A(C  36,C  37,H 111)          114.51 -0.000038   -0.00    114.51   
   317. A(C  36,C  37,C  38)          128.60  0.000073    0.00    128.61   
   318. A(C  39,C  38,C  40)          115.51  0.000048    0.00    115.51   
   319. A(C  37,C  38,C  40)          119.80 -0.000073   -0.00    119.80   
   320. A(C  37,C  38,C  39)          124.68  0.000025    0.00    124.68   
   321. A(H 113,C  39,H 114)          106.21 -0.000006   -0.00    106.21   
   322. A(H 112,C  39,H 114)          107.93 -0.000003   -0.00    107.93   
   323. A(C  38,C  39,H 114)          110.22  0.000004   -0.01    110.22   
   324. A(H 112,C  39,H 113)          108.06 -0.000006    0.01    108.07   
   325. A(C  38,C  39,H 113)          110.77  0.000011    0.01    110.77   
   326. A(C  38,C  39,H 112)          113.35 -0.000001   -0.00    113.34   
   327. A(H 115,C  40,H 116)          106.84  0.000027    0.00    106.84   
   328. A(C  41,C  40,H 116)          108.36 -0.000016   -0.02    108.34   
   329. A(C  38,C  40,H 116)          109.52 -0.000086   -0.01    109.51   
   330. A(C  41,C  40,H 115)          107.07 -0.000132    0.01    107.07   
   331. A(C  38,C  40,H 115)          109.35 -0.000062   -0.00    109.34   
   332. A(C  38,C  40,C  41)          115.36  0.000255    0.02    115.38   
   333. A(C  42,C  41,H 118)          110.84 -0.000079   -0.01    110.83   
   334. A(H 117,C  41,H 118)          106.43  0.000034    0.01    106.44   
   335. A(C  40,C  41,H 118)          107.53 -0.000101   -0.02    107.51   
   336. A(C  42,C  41,H 117)          108.64 -0.000082    0.02    108.66   
   337. A(C  40,C  41,H 117)          107.55 -0.000061    0.02    107.57   
   338. A(C  40,C  41,C  42)          115.43  0.000275   -0.01    115.42   
   339. A(C  43,C  42,H 119)          116.93  0.000024    0.01    116.93   
   340. A(C  41,C  42,H 119)          114.71 -0.000002    0.02    114.73   
   341. A(C  41,C  42,C  43)          128.36 -0.000022   -0.03    128.34   
   342. A(C  44,C  43,C  50)          115.85 -0.000067    0.01    115.86   
   343. A(C  42,C  43,C  50)          124.46  0.000031   -0.02    124.44   
   344. A(C  42,C  43,C  44)          119.69  0.000037    0.01    119.70   
   345. A(H 120,C  44,H 121)          106.68 -0.000031   -0.01    106.67   
   346. A(C  45,C  44,H 121)          107.23  0.000062    0.00    107.23   
   347. A(C  43,C  44,H 121)          109.17  0.000087   -0.01    109.16   
   348. A(C  45,C  44,H 120)          108.57  0.000067   -0.02    108.56   
   349. A(C  43,C  44,H 120)          109.74  0.000060   -0.01    109.73   
   350. A(C  43,C  44,C  45)          115.10 -0.000233    0.04    115.13   
   351. A(H 122,C  45,H 123)          106.34 -0.000012   -0.00    106.34   
   352. A(C  46,C  45,H 123)          111.54  0.000028    0.01    111.55   
   353. A(C  44,C  45,H 123)          108.63  0.000004    0.01    108.64   
   354. A(C  46,C  45,H 122)          108.22  0.000023   -0.01    108.22   
   355. A(C  44,C  45,H 122)          106.68  0.000059   -0.01    106.66   
   356. A(C  44,C  45,C  46)          114.98 -0.000094   -0.00    114.98   
   357. A(C  47,C  46,H 124)          117.02 -0.000013   -0.00    117.02   
   358. A(C  45,C  46,H 124)          114.07 -0.000000   -0.01    114.07   
   359. A(C  45,C  46,C  47)          128.89  0.000014    0.01    128.90   
   360. A(C  48,C  47,C  49)          114.27 -0.000017   -0.00    114.26   
   361. A(C  46,C  47,C  49)          120.69 -0.000005   -0.00    120.69   
   362. A(C  46,C  47,C  48)          125.04  0.000022    0.01    125.05   
   363. A(H 126,C  48,H 127)          106.26 -0.000002   -0.00    106.26   
   364. A(C  47,C  48,H 127)          110.53  0.000009   -0.01    110.52   
   365. A(H 125,C  48,H 126)          107.98  0.000004   -0.00    107.98   
   366. A(C  47,C  48,H 126)          110.43 -0.000007    0.00    110.43   
   367. A(C  47,C  48,H 125)          113.41 -0.000012    0.01    113.42   
   368. A(H 125,C  48,H 127)          107.93  0.000008   -0.00    107.93   
   369. A(H 129,C  49,H 130)          106.28 -0.000004    0.00    106.28   
   370. A(H 128,C  49,H 130)          108.20  0.000001   -0.00    108.20   
   371. A(C  47,C  49,H 130)          111.03  0.000005   -0.00    111.03   
   372. A(H 128,C  49,H 129)          108.15  0.000006   -0.00    108.15   
   373. A(C  47,C  49,H 129)          111.02  0.000001   -0.00    111.02   
   374. A(C  47,C  49,H 128)          111.94 -0.000008    0.00    111.94   
   375. A(H 132,C  50,H 133)          106.40 -0.000002    0.00    106.40   
   376. A(H 131,C  50,H 133)          108.27  0.000000    0.00    108.27   
   377. A(C  43,C  50,H 133)          110.81 -0.000008    0.00    110.81   
   378. A(H 131,C  50,H 132)          107.78 -0.000003    0.00    107.78   
   379. A(C  43,C  50,H 132)          110.11  0.000007   -0.00    110.11   
   380. A(C  43,C  50,H 131)          113.20  0.000005   -0.00    113.19   
   381. A(C  52,C  51,C 134)          119.61  0.000103    0.01    119.61   
   382. A(C   5,C  51,C 134)          121.20 -0.000051    0.02    121.21   
   383. A(C   5,C  51,C  52)          119.19 -0.000051   -0.02    119.17   
   384. A(C  51,C  52,O  53)          118.05 -0.000122   -0.04    118.00   
   385. A(C   1,C  52,O  53)          120.63  0.000196    0.04    120.67   
   386. A(C   1,C  52,C  51)          121.30 -0.000073    0.00    121.30   
   387. A(C  52,O  53,H 138)          108.37  0.000074    0.03    108.39   
   388. A(C   7,H  63,H 137)          116.68 -0.000472    0.57    117.24   
   389. A(H 135,C 134,H 137)          106.44  0.000014   -0.02    106.41   
   390. A(H 136,C 134,H 137)          108.03  0.000109    0.00    108.04   
   391. A(C  51,C 134,H 137)          111.87 -0.000188   -0.03    111.84   
   392. A(H 135,C 134,H 136)          107.58 -0.000023    0.05    107.62   
   393. A(C  51,C 134,H 135)          111.56  0.000039    0.04    111.60   
   394. A(C  51,C 134,H 136)          111.13  0.000055   -0.02    111.11   
   395. A(H  63,H 137,C 134)          130.06  0.000523   -0.64    129.42   
   396. D(C   2,C   1,C   0,H  56)   -103.19  0.000037   -0.05   -103.24   
   397. D(C   2,C   1,C   0,H  57)    137.19  0.000019   -0.12    137.07   
   398. D(C  52,C   1,C   0,H  56)     76.32  0.000018   -0.05     76.27   
   399. D(C  52,C   1,C   0,H  55)   -163.61  0.000010   -0.05   -163.66   
   400. D(C  52,C   1,C   0,H  57)    -43.30  0.000000   -0.12    -43.42   
   401. D(C   2,C   1,C   0,H  55)     16.87  0.000028   -0.05     16.83   
   402. D(C   4,C   2,C   1,C  52)      1.88  0.000055   -0.00      1.88   
   403. D(C   3,C   2,C   1,C   0)      0.89  0.000022   -0.02      0.87   
   404. D(C   4,C   2,C   1,C   0)   -178.61  0.000037   -0.00   -178.62   
   405. D(C   3,C   2,C   1,C  52)   -178.62  0.000041   -0.01   -178.63   
   406. D(H  59,C   3,C   2,C   4)    118.02 -0.000009    0.04    118.06   
   407. D(H  60,C   3,C   2,C   1)    179.08 -0.000022    0.05    179.13   
   408. D(H  58,C   3,C   2,C   4)   -121.21  0.000001    0.05   -121.16   
   409. D(H  59,C   3,C   2,C   1)    -61.50  0.000004    0.05    -61.45   
   410. D(H  58,C   3,C   2,C   1)     59.27  0.000013    0.06     59.33   
   411. D(H  60,C   3,C   2,C   4)     -1.40 -0.000035    0.03     -1.36   
   412. D(C   5,C   4,C   2,C   3)   -179.78 -0.000050   -0.01   -179.79   
   413. D(O  54,C   4,C   2,C   3)      0.79  0.000028    0.04      0.83   
   414. D(C   5,C   4,C   2,C   1)     -0.26 -0.000063   -0.02     -0.28   
   415. D(O  54,C   4,C   2,C   1)   -179.69  0.000015    0.03   -179.67   
   416. D(C  51,C   5,C   4,O  54)    177.98 -0.000075   -0.00    177.97   
   417. D(C   6,C   5,C   4,C   2)    179.12 -0.000010   -0.06    179.06   
   418. D(C   6,C   5,C   4,O  54)     -1.45 -0.000089   -0.12     -1.56   
   419. D(C  51,C   5,C   4,C   2)     -1.46  0.000004    0.05     -1.40   
   420. D(H  61,C   6,C   5,C  51)    -34.98 -0.000075   -0.09    -35.07   
   421. D(H  62,C   6,C   5,C  51)   -151.76 -0.000103   -0.10   -151.85   
   422. D(H  61,C   6,C   5,C   4)    144.45 -0.000060    0.02    144.47   
   423. D(C   7,C   6,C   5,C  51)     86.38 -0.000143   -0.10     86.28   
   424. D(H  62,C   6,C   5,C   4)     27.67 -0.000087    0.02     27.69   
   425. D(C   7,C   6,C   5,C   4)    -94.20 -0.000128    0.02    -94.18   
   426. D(C   8,C   7,C   6,C   5)    113.85  0.000019    0.25    114.11   
   427. D(C   8,C   7,C   6,H  61)   -123.78 -0.000037    0.26   -123.53   
   428. D(H  63,C   7,C   6,H  62)    174.33 -0.000195    0.31    174.64   
   429. D(H  63,C   7,C   6,H  61)     57.46 -0.000049    0.33     57.79   
   430. D(H  63,C   7,C   6,C   5)    -64.91  0.000007    0.33    -64.58   
   431. D(C   8,C   7,C   6,H  62)     -6.91 -0.000183    0.24     -6.68   
   432. D(C  10,C   8,C   7,C   6)      0.05 -0.000182   -0.05     -0.00   
   433. D(C  10,C   8,C   7,H  63)    178.79 -0.000158   -0.13    178.66   
   434. D(C   9,C   8,C   7,H  63)      0.24 -0.000086   -0.11      0.14   
   435. D(C   9,C   8,C   7,C   6)   -178.50 -0.000110   -0.03   -178.52   
   436. D(H  66,C   9,C   8,C   7)    118.13 -0.000020    0.01    118.14   
   437. D(H  66,C   9,C   8,C  10)    -60.52  0.000037    0.03    -60.49   
   438. D(H  65,C   9,C   8,C  10)     57.48  0.000022    0.04     57.52   
   439. D(H  65,C   9,C   8,C   7)   -123.87 -0.000034    0.01   -123.86   
   440. D(H  64,C   9,C   8,C  10)    178.69  0.000022    0.03    178.71   
   441. D(H  64,C   9,C   8,C   7)     -2.66 -0.000035    0.00     -2.66   
   442. D(C  11,C  10,C   8,C   9)    -98.97 -0.000060   -0.07    -99.05   
   443. D(H  68,C  10,C   8,C   9)     22.76 -0.000049   -0.05     22.71   
   444. D(H  68,C  10,C   8,C   7)   -155.84  0.000020   -0.03   -155.87   
   445. D(H  67,C  10,C   8,C   9)    139.38 -0.000094   -0.08    139.29   
   446. D(H  67,C  10,C   8,C   7)    -39.23 -0.000025   -0.06    -39.29   
   447. D(C  11,C  10,C   8,C   7)     82.42  0.000009   -0.05     82.37   
   448. D(H  70,C  11,C  10,H  67)    -55.82  0.000014    0.08    -55.74   
   449. D(H  69,C  11,C  10,H  68)    174.45 -0.000076    0.06    174.51   
   450. D(H  70,C  11,C  10,H  68)     59.92 -0.000046    0.05     59.97   
   451. D(H  69,C  11,C  10,H  67)     58.72 -0.000016    0.09     58.81   
   452. D(H  69,C  11,C  10,C   8)    -63.29 -0.000115    0.08    -63.21   
   453. D(H  70,C  11,C  10,C   8)   -177.82 -0.000085    0.07   -177.75   
   454. D(C  12,C  11,C  10,H  68)    -64.44 -0.000090    0.05    -64.39   
   455. D(C  12,C  11,C  10,H  67)    179.82 -0.000030    0.08    179.90   
   456. D(C  12,C  11,C  10,C   8)     57.82 -0.000129    0.07     57.89   
   457. D(C  13,C  12,C  11,H  69)   -128.00 -0.000056   -0.09   -128.09   
   458. D(C  13,C  12,C  11,C  10)    111.25 -0.000156   -0.08    111.18   
   459. D(C  13,C  12,C  11,H  70)    -11.49 -0.000097   -0.09    -11.58   
   460. D(H  71,C  12,C  11,H  70)    168.37 -0.000099   -0.11    168.26   
   461. D(H  71,C  12,C  11,H  69)     51.86 -0.000057   -0.11     51.75   
   462. D(H  71,C  12,C  11,C  10)    -68.89 -0.000157   -0.09    -68.99   
   463. D(C  15,C  13,C  12,H  71)      0.28 -0.000271    0.06      0.34   
   464. D(C  15,C  13,C  12,C  11)   -179.87 -0.000272    0.04   -179.83   
   465. D(C  14,C  13,C  12,H  71)   -178.88 -0.000216    0.06   -178.82   
   466. D(C  14,C  13,C  12,C  11)      0.98 -0.000218    0.04      1.02   
   467. D(H  73,C  14,C  13,C  15)     54.53  0.000009    0.04     54.57   
   468. D(H  74,C  14,C  13,C  12)    116.42 -0.000044    0.04    116.47   
   469. D(H  74,C  14,C  13,C  15)    -62.77  0.000010    0.05    -62.72   
   470. D(H  73,C  14,C  13,C  12)   -126.28 -0.000045    0.04   -126.24   
   471. D(H  72,C  14,C  13,C  15)    176.07  0.000042    0.04    176.11   
   472. D(H  72,C  14,C  13,C  12)     -4.74 -0.000013    0.04     -4.70   
   473. D(H  76,C  15,C  13,C  14)     27.33 -0.000044    0.24     27.57   
   474. D(H  76,C  15,C  13,C  12)   -151.90  0.000005    0.24   -151.66   
   475. D(H  75,C  15,C  13,C  14)    144.07 -0.000160    0.24    144.31   
   476. D(H  75,C  15,C  13,C  12)    -35.16 -0.000111    0.24    -34.92   
   477. D(C  16,C  15,C  13,C  14)    -95.34 -0.000289    0.26    -95.08   
   478. D(C  16,C  15,C  13,C  12)     85.43 -0.000240    0.26     85.69   
   479. D(H  78,C  16,C  15,H  76)     60.99 -0.000036    0.06     61.06   
   480. D(H  78,C  16,C  15,C  13)   -175.71  0.000113    0.05   -175.66   
   481. D(H  77,C  16,C  15,H  76)    175.27 -0.000162    0.07    175.34   
   482. D(H  77,C  16,C  15,H  75)     60.42 -0.000079    0.07     60.49   
   483. D(H  77,C  16,C  15,C  13)    -61.43 -0.000012    0.06    -61.37   
   484. D(C  17,C  16,C  15,H  76)    -63.34 -0.000069    0.09    -63.25   
   485. D(H  78,C  16,C  15,H  75)    -53.85  0.000046    0.06    -53.79   
   486. D(C  17,C  16,C  15,H  75)   -178.19  0.000013    0.09   -178.10   
   487. D(C  17,C  16,C  15,C  13)     59.96  0.000080    0.08     60.03   
   488. D(H  79,C  17,C  16,H  78)    164.88 -0.000172   -0.09    164.80   
   489. D(H  79,C  17,C  16,H  77)     48.28 -0.000020   -0.10     48.18   
   490. D(H  79,C  17,C  16,C  15)    -72.46 -0.000123   -0.12    -72.58   
   491. D(C  18,C  17,C  16,H  78)    -14.62 -0.000008   -0.18    -14.80   
   492. D(C  18,C  17,C  16,H  77)   -131.22  0.000144   -0.19   -131.41   
   493. D(C  18,C  17,C  16,C  15)    108.04  0.000041   -0.21    107.83   
   494. D(C  20,C  18,C  17,H  79)      0.45 -0.000192    0.04      0.49   
   495. D(C  20,C  18,C  17,C  16)    179.95 -0.000360    0.13    180.08   
   496. D(C  19,C  18,C  17,H  79)   -178.68 -0.000042   -0.06   -178.74   
   497. D(C  19,C  18,C  17,C  16)      0.81 -0.000209    0.03      0.84   
   498. D(H  82,C  19,C  18,C  20)    -62.14  0.000063   -0.03    -62.17   
   499. D(H  82,C  19,C  18,C  17)    117.03 -0.000080    0.06    117.10   
   500. D(H  81,C  19,C  18,C  20)     55.12  0.000072   -0.04     55.09   
   501. D(H  81,C  19,C  18,C  17)   -125.71 -0.000071    0.06   -125.65   
   502. D(H  80,C  19,C  18,C  20)    176.64  0.000082   -0.04    176.60   
   503. D(H  80,C  19,C  18,C  17)     -4.20 -0.000061    0.06     -4.13   
   504. D(H  84,C  20,C  18,C  19)     26.60 -0.000013   -0.10     26.50   
   505. D(H  84,C  20,C  18,C  17)   -152.61  0.000125   -0.19   -152.80   
   506. D(H  83,C  20,C  18,C  19)    143.36 -0.000133   -0.09    143.28   
   507. D(H  83,C  20,C  18,C  17)    -35.85  0.000005   -0.18    -36.03   
   508. D(C  21,C  20,C  18,C  19)    -95.99 -0.000084   -0.08    -96.07   
   509. D(C  21,C  20,C  18,C  17)     84.80  0.000054   -0.17     84.63   
   510. D(H  86,C  21,C  20,H  83)    -54.70  0.000042   -0.14    -54.84   
   511. D(H  86,C  21,C  20,C  18)   -176.62 -0.000011   -0.15   -176.77   
   512. D(H  85,C  21,C  20,H  84)    174.54 -0.000104   -0.13    174.42   
   513. D(H  85,C  21,C  20,H  83)     59.63 -0.000005   -0.14     59.49   
   514. D(H  85,C  21,C  20,C  18)    -62.29 -0.000058   -0.15    -62.44   
   515. D(C  22,C  21,C  20,H  84)    -64.27 -0.000014   -0.16    -64.43   
   516. D(H  86,C  21,C  20,H  84)     60.21 -0.000058   -0.13     60.08   
   517. D(C  22,C  21,C  20,H  83)   -179.18  0.000086   -0.17   -179.35   
   518. D(C  22,C  21,C  20,C  18)     58.90  0.000032   -0.18     58.72   
   519. D(H  87,C  22,C  21,C  20)    -71.09 -0.000202    0.11    -70.98   
   520. D(C  23,C  22,C  21,H  86)    -13.21 -0.000096    0.10    -13.12   
   521. D(C  23,C  22,C  21,H  85)   -129.85 -0.000040    0.10   -129.76   
   522. D(C  23,C  22,C  21,C  20)    109.57 -0.000200    0.13    109.70   
   523. D(H  87,C  22,C  21,H  86)    166.12 -0.000098    0.08    166.20   
   524. D(H  87,C  22,C  21,H  85)     49.49 -0.000042    0.08     49.56   
   525. D(C  25,C  23,C  22,H  87)      0.43 -0.000178    0.02      0.45   
   526. D(C  25,C  23,C  22,C  21)    179.76 -0.000180   -0.00    179.75   
   527. D(C  24,C  23,C  22,H  87)   -178.52 -0.000156    0.04   -178.48   
   528. D(C  24,C  23,C  22,C  21)      0.80 -0.000158    0.02      0.82   
   529. D(H  90,C  24,C  23,C  25)    -62.74  0.000002    0.01    -62.73   
   530. D(H  90,C  24,C  23,C  22)    116.25 -0.000017   -0.01    116.24   
   531. D(H  89,C  24,C  23,C  25)     54.54  0.000002    0.02     54.56   
   532. D(H  89,C  24,C  23,C  22)   -126.46 -0.000018   -0.01   -126.47   
   533. D(H  88,C  24,C  23,C  25)    176.09  0.000016    0.02    176.10   
   534. D(H  88,C  24,C  23,C  22)     -4.92 -0.000004   -0.01     -4.92   
   535. D(H  92,C  25,C  23,C  24)     27.80 -0.000072    0.34     28.14   
   536. D(H  92,C  25,C  23,C  22)   -151.25 -0.000051    0.36   -150.89   
   537. D(H  91,C  25,C  23,C  24)    144.53 -0.000130    0.34    144.88   
   538. D(H  91,C  25,C  23,C  22)    -34.51 -0.000109    0.36    -34.15   
   539. D(C  26,C  25,C  23,C  24)    -94.92 -0.000202    0.32    -94.60   
   540. D(C  26,C  25,C  23,C  22)     86.03 -0.000181    0.35     86.38   
   541. D(H  94,C  26,C  25,H  92)     62.13 -0.000031    0.22     62.34   
   542. D(H  94,C  26,C  25,H  91)    -52.75  0.000018    0.22    -52.53   
   543. D(H  94,C  26,C  25,C  23)   -174.52  0.000008    0.24   -174.28   
   544. D(H  93,C  26,C  25,H  92)    176.36 -0.000104    0.21    176.57   
   545. D(H  93,C  26,C  25,H  91)     61.49 -0.000056    0.21     61.70   
   546. D(H  93,C  26,C  25,C  23)    -60.28 -0.000065    0.23    -60.05   
   547. D(C  27,C  26,C  25,H  92)    -62.12 -0.000104    0.24    -61.88   
   548. D(C  27,C  26,C  25,H  91)   -177.00 -0.000056    0.24   -176.75   
   549. D(C  27,C  26,C  25,C  23)     61.23 -0.000066    0.27     61.50   
   550. D(H  95,C  27,C  26,H  94)    165.97 -0.000113   -0.28    165.69   
   551. D(H  95,C  27,C  26,H  93)     49.35 -0.000035   -0.27     49.09   
   552. D(H  95,C  27,C  26,C  25)    -71.47 -0.000076   -0.29    -71.76   
   553. D(C  28,C  27,C  26,H  94)    -13.45 -0.000010   -0.29    -13.73   
   554. D(C  28,C  27,C  26,H  93)   -130.06  0.000068   -0.28   -130.34   
   555. D(C  28,C  27,C  26,C  25)    109.12  0.000027   -0.30    108.81   
   556. D(C  30,C  28,C  27,H  95)      0.53 -0.000177    0.03      0.56   
   557. D(C  30,C  28,C  27,C  26)    179.93 -0.000282    0.04    179.98   
   558. D(C  29,C  28,C  27,H  95)   -178.43 -0.000070    0.01   -178.42   
   559. D(C  29,C  28,C  27,C  26)      0.97 -0.000174    0.02      0.99   
   560. D(H  98,C  29,C  28,C  30)    -62.42  0.000045   -0.01    -62.44   
   561. D(H  98,C  29,C  28,C  27)    116.58 -0.000060    0.01    116.59   
   562. D(H  97,C  29,C  28,C  30)     54.83  0.000044   -0.02     54.82   
   563. D(H  97,C  29,C  28,C  27)   -126.17 -0.000061    0.01   -126.16   
   564. D(H  96,C  29,C  28,C  30)    176.40  0.000061   -0.02    176.38   
   565. D(H  96,C  29,C  28,C  27)     -4.60 -0.000044    0.01     -4.59   
   566. D(H 100,C  30,C  28,C  29)     28.16 -0.000011    0.10     28.26   
   567. D(H 100,C  30,C  28,C  27)   -150.89  0.000087    0.08   -150.81   
   568. D(H  99,C  30,C  28,C  29)    144.93 -0.000110    0.11    145.03   
   569. D(H  99,C  30,C  28,C  27)    -34.12 -0.000012    0.08    -34.04   
   570. D(C  31,C  30,C  28,C  29)    -94.42 -0.000128    0.13    -94.29   
   571. D(C  31,C  30,C  28,C  27)     86.53 -0.000029    0.11     86.63   
   572. D(H 102,C  31,C  30,H 100)     60.56 -0.000042   -0.08     60.48   
   573. D(H 102,C  31,C  30,H  99)    -54.34  0.000038   -0.08    -54.42   
   574. D(H 102,C  31,C  30,C  28)   -176.25  0.000051   -0.11   -176.36   
   575. D(H 101,C  31,C  30,H 100)    174.82 -0.000102   -0.07    174.75   
   576. D(H 101,C  31,C  30,H  99)     59.92 -0.000022   -0.07     59.85   
   577. D(H 101,C  31,C  30,C  28)    -61.99 -0.000009   -0.10    -62.09   
   578. D(C  32,C  31,C  30,H 100)    -63.77 -0.000004   -0.07    -63.84   
   579. D(C  32,C  31,C  30,H  99)   -178.66  0.000077   -0.08   -178.74   
   580. D(C  32,C  31,C  30,C  28)     59.42  0.000089   -0.11     59.31   
   581. D(H 103,C  32,C  31,H 102)    164.24 -0.000084   -0.17    164.06   
   582. D(H 103,C  32,C  31,H 101)     47.64 -0.000007   -0.18     47.47   
   583. D(H 103,C  32,C  31,C  30)    -73.15 -0.000132   -0.17    -73.33   
   584. D(C  33,C  32,C  31,H 102)    -15.37 -0.000050   -0.22    -15.59   
   585. D(C  33,C  32,C  31,H 101)   -131.96  0.000026   -0.23   -132.19   
   586. D(C  33,C  32,C  31,C  30)    107.24 -0.000098   -0.22    107.02   
   587. D(C  35,C  33,C  32,H 103)      0.57 -0.000137   -0.00      0.56   
   588. D(C  35,C  33,C  32,C  31)   -179.84 -0.000172    0.05   -179.79   
   589. D(C  34,C  33,C  32,H 103)   -178.79 -0.000094   -0.06   -178.85   
   590. D(C  34,C  33,C  32,C  31)      0.81 -0.000129   -0.01      0.80   
   591. D(H 106,C  34,C  33,C  35)    -62.61  0.000011    0.01    -62.59   
   592. D(H 106,C  34,C  33,C  32)    116.78 -0.000029    0.07    116.84   
   593. D(H 105,C  34,C  33,C  35)     54.63  0.000014    0.02     54.65   
   594. D(H 105,C  34,C  33,C  32)   -125.98 -0.000026    0.07   -125.91   
   595. D(H 104,C  34,C  33,C  35)    176.13  0.000026    0.01    176.14   
   596. D(H 104,C  34,C  33,C  32)     -4.48 -0.000013    0.06     -4.43   
   597. D(H 108,C  35,C  33,C  34)     25.42 -0.000034   -0.10     25.32   
   598. D(H 108,C  35,C  33,C  32)   -153.99  0.000006   -0.15   -154.15   
   599. D(H 107,C  35,C  33,C  34)    142.21 -0.000098   -0.10    142.11   
   600. D(H 107,C  35,C  33,C  32)    -37.20 -0.000058   -0.15    -37.36   
   601. D(C  36,C  35,C  33,C  34)    -97.16 -0.000107   -0.12    -97.28   
   602. D(C  36,C  35,C  33,C  32)     83.42 -0.000067   -0.17     83.25   
   603. D(H 110,C  36,C  35,H 108)     60.25 -0.000033    0.06     60.32   
   604. D(H 110,C  36,C  35,H 107)    -54.70  0.000019    0.06    -54.64   
   605. D(H 110,C  36,C  35,C  33)   -176.60 -0.000020    0.08   -176.52   
   606. D(H 109,C  36,C  35,H 108)    174.57 -0.000086    0.06    174.64   
   607. D(H 109,C  36,C  35,H 107)     59.62 -0.000035    0.06     59.67   
   608. D(H 109,C  36,C  35,C  33)    -62.28 -0.000073    0.07    -62.20   
   609. D(C  37,C  36,C  35,H 108)    -64.26 -0.000073    0.05    -64.21   
   610. D(C  37,C  36,C  35,H 107)   -179.22 -0.000021    0.04   -179.18   
   611. D(C  37,C  36,C  35,C  33)     58.89 -0.000060    0.06     58.95   
   612. D(H 111,C  37,C  36,H 110)    168.38 -0.000115    0.29    168.67   
   613. D(H 111,C  37,C  36,H 109)     51.72 -0.000058    0.29     52.01   
   614. D(H 111,C  37,C  36,C  35)    -68.78 -0.000126    0.31    -68.47   
   615. D(C  38,C  37,C  36,H 110)    -10.89 -0.000057    0.34    -10.55   
   616. D(C  38,C  37,C  36,H 109)   -127.55  0.000001    0.34   -127.21   
   617. D(C  38,C  37,C  36,C  35)    111.95 -0.000068    0.36    112.31   
   618. D(C  40,C  38,C  37,H 111)      0.59 -0.000140    0.02      0.61   
   619. D(C  40,C  38,C  37,C  36)    179.84 -0.000199   -0.02    179.82   
   620. D(C  39,C  38,C  37,H 111)   -178.18 -0.000086    0.08   -178.11   
   621. D(C  39,C  38,C  37,C  36)      1.07 -0.000146    0.03      1.10   
   622. D(H 114,C  39,C  38,C  40)    -63.45  0.000027   -0.01    -63.46   
   623. D(H 114,C  39,C  38,C  37)    115.37 -0.000026   -0.06    115.31   
   624. D(H 113,C  39,C  38,C  40)     53.80  0.000028   -0.01     53.79   
   625. D(H 113,C  39,C  38,C  37)   -127.38 -0.000025   -0.06   -127.44   
   626. D(H 112,C  39,C  38,C  40)    175.46  0.000028    0.00    175.46   
   627. D(H 112,C  39,C  38,C  37)     -5.72 -0.000025   -0.05     -5.77   
   628. D(H 116,C  40,C  38,C  39)     30.09 -0.000032    0.28     30.37   
   629. D(H 116,C  40,C  38,C  37)   -148.79  0.000018    0.33   -148.46   
   630. D(H 115,C  40,C  38,C  39)    146.85 -0.000083    0.27    147.12   
   631. D(H 115,C  40,C  38,C  37)    -32.03 -0.000034    0.32    -31.71   
   632. D(C  41,C  40,C  38,C  39)    -92.45 -0.000126    0.29    -92.15   
   633. D(C  41,C  40,C  38,C  37)     88.67 -0.000077    0.34     89.01   
   634. D(H 118,C  41,C  40,H 115)    -54.07  0.000025    0.04    -54.04   
   635. D(H 118,C  41,C  40,C  38)   -176.01  0.000035    0.02   -175.99   
   636. D(H 117,C  41,C  40,H 116)    175.10 -0.000058    0.04    175.14   
   637. D(H 117,C  41,C  40,H 115)     60.20 -0.000015    0.04     60.24   
   638. D(H 117,C  41,C  40,C  38)    -61.74 -0.000004    0.03    -61.71   
   639. D(C  42,C  41,C  40,H 116)    -63.46 -0.000029    0.07    -63.38   
   640. D(C  42,C  41,C  40,H 115)   -178.36  0.000015    0.08   -178.29   
   641. D(H 118,C  41,C  40,H 116)     60.84 -0.000018    0.03     60.87   
   642. D(C  42,C  41,C  40,C  38)     59.70  0.000025    0.06     59.76   
   643. D(H 119,C  42,C  41,H 118)    162.30 -0.000035   -0.35    161.94   
   644. D(H 119,C  42,C  41,H 117)     45.69  0.000018   -0.36     45.32   
   645. D(H 119,C  42,C  41,C  40)    -75.16 -0.000026   -0.40    -75.56   
   646. D(C  43,C  42,C  41,H 118)    -17.57  0.000003   -0.46    -18.03   
   647. D(C  43,C  42,C  41,H 117)   -134.18  0.000056   -0.47   -134.65   
   648. D(C  43,C  42,C  41,C  40)    104.98  0.000011   -0.51    104.47   
   649. D(C  44,C  43,C  42,H 119)     -1.35 -0.000089    0.04     -1.31   
   650. D(C  44,C  43,C  42,C  41)    178.51 -0.000127    0.15    178.66   
   651. D(C  50,C  43,C  42,H 119)    178.19 -0.000063   -0.03    178.16   
   652. D(C  50,C  43,C  42,C  41)     -1.95 -0.000102    0.08     -1.87   
   653. D(H 121,C  44,C  43,C  50)   -152.80 -0.000019   -0.17   -152.96   
   654. D(H 121,C  44,C  43,C  42)     26.78  0.000005   -0.23     26.55   
   655. D(H 120,C  44,C  43,C  50)    -36.21  0.000028   -0.19    -36.39   
   656. D(H 120,C  44,C  43,C  42)    143.37  0.000052   -0.24    143.12   
   657. D(C  45,C  44,C  43,C  50)     86.60 -0.000006   -0.19     86.41   
   658. D(C  45,C  44,C  43,C  42)    -93.83  0.000017   -0.25    -94.08   
   659. D(H 123,C  45,C  44,H 121)    -65.42 -0.000001   -0.02    -65.44   
   660. D(H 123,C  45,C  44,H 120)    179.67 -0.000031   -0.01    179.67   
   661. D(H 123,C  45,C  44,C  43)     56.25  0.000004   -0.00     56.24   
   662. D(H 122,C  45,C  44,H 121)     48.84  0.000015   -0.02     48.82   
   663. D(H 122,C  45,C  44,H 120)    -66.07 -0.000014   -0.01    -66.07   
   664. D(H 122,C  45,C  44,C  43)    170.51  0.000021   -0.01    170.50   
   665. D(C  46,C  45,C  44,H 121)    168.82  0.000029   -0.04    168.78   
   666. D(C  46,C  45,C  44,H 120)     53.91 -0.000001   -0.03     53.88   
   667. D(C  46,C  45,C  44,C  43)    -69.52  0.000034   -0.03    -69.54   
   668. D(H 124,C  46,C  45,H 123)   -179.84 -0.000002    0.10   -179.74   
   669. D(H 124,C  46,C  45,H 122)     63.52 -0.000018    0.10     63.62   
   670. D(H 124,C  46,C  45,C  44)    -55.60 -0.000049    0.13    -55.47   
   671. D(C  47,C  46,C  45,H 123)      1.48 -0.000021    0.11      1.59   
   672. D(C  47,C  46,C  45,H 122)   -115.16 -0.000036    0.11   -115.05   
   673. D(C  47,C  46,C  45,C  44)    125.72 -0.000068    0.13    125.86   
   674. D(C  49,C  47,C  46,H 124)     -0.14 -0.000013    0.02     -0.12   
   675. D(C  49,C  47,C  46,C  45)    178.51  0.000007    0.01    178.52   
   676. D(C  48,C  47,C  46,H 124)   -179.81 -0.000024    0.03   -179.78   
   677. D(C  48,C  47,C  46,C  45)     -1.16 -0.000004    0.02     -1.14   
   678. D(H 127,C  48,C  47,C  49)    -60.46 -0.000003    0.04    -60.42   
   679. D(H 127,C  48,C  47,C  46)    119.23  0.000008    0.03    119.26   
   680. D(H 126,C  48,C  47,C  49)     56.84 -0.000004    0.03     56.87   
   681. D(H 126,C  48,C  47,C  46)   -123.48  0.000007    0.02   -123.45   
   682. D(H 125,C  48,C  47,C  49)    178.19 -0.000012    0.04    178.22   
   683. D(H 125,C  48,C  47,C  46)     -2.13 -0.000002    0.03     -2.10   
   684. D(H 130,C  49,C  47,C  48)    -59.03  0.000005   -0.01    -59.04   
   685. D(H 130,C  49,C  47,C  46)    121.27 -0.000005   -0.00    121.27   
   686. D(H 129,C  49,C  47,C  48)     58.97  0.000003   -0.01     58.96   
   687. D(H 129,C  49,C  47,C  46)   -120.73 -0.000007    0.00   -120.73   
   688. D(H 128,C  49,C  47,C  48)    179.93  0.000006   -0.01    179.92   
   689. D(H 128,C  49,C  47,C  46)      0.23 -0.000004    0.00      0.23   
   690. D(H 133,C  50,C  43,C  44)    -56.26  0.000009    0.02    -56.24   
   691. D(H 133,C  50,C  43,C  42)    124.18 -0.000016    0.08    124.27   
   692. D(H 132,C  50,C  43,C  44)     61.18  0.000005    0.02     61.20   
   693. D(H 132,C  50,C  43,C  42)   -118.38 -0.000019    0.09   -118.29   
   694. D(H 131,C  50,C  43,C  44)   -178.11  0.000011    0.02   -178.09   
   695. D(H 131,C  50,C  43,C  42)      2.34 -0.000014    0.08      2.42   
   696. D(C 134,C  51,C   5,C   6)      1.78  0.000065    0.00      1.78   
   697. D(C 134,C  51,C   5,C   4)   -177.62  0.000048   -0.12   -177.74   
   698. D(C  52,C  51,C   5,C   6)   -179.08  0.000081    0.07   -179.01   
   699. D(C  52,C  51,C   5,C   4)      1.52  0.000064   -0.05      1.47   
   700. D(O  53,C  52,C  51,C 134)     -2.47 -0.000022    0.18     -2.29   
   701. D(O  53,C  52,C  51,C   5)    178.38 -0.000037    0.11    178.49   
   702. D(C   1,C  52,C  51,C 134)    179.32 -0.000061    0.09    179.41   
   703. D(C   1,C  52,C  51,C   5)      0.17 -0.000076    0.03      0.20   
   704. D(O  53,C  52,C   1,C   2)    179.98 -0.000014   -0.08    179.90   
   705. D(O  53,C  52,C   1,C   0)      0.46  0.000005   -0.08      0.38   
   706. D(C  51,C  52,C   1,C   2)     -1.85  0.000020    0.00     -1.85   
   707. D(C  51,C  52,C   1,C   0)    178.62  0.000039    0.00    178.63   
   708. D(H 138,O  53,C  52,C  51)    152.46 -0.000051    1.21    153.67   
   709. D(H 138,O  53,C  52,C   1)    -29.32 -0.000017    1.29    -28.03   
   710. D(H 137,H  63,C   7,C   8)    178.87 -0.000084   -0.00    178.87   
   711. D(H 137,H  63,C   7,C   6)     -2.22 -0.000061   -0.07     -2.29   
   712. D(H 137,C 134,C  51,C  52)    125.64  0.000146   -1.11    124.53   
   713. D(H 137,C 134,C  51,C   5)    -55.23  0.000161   -1.04    -56.27   
   714. D(H 135,C 134,C  51,C  52)   -115.26  0.000063   -1.14   -116.40   
   715. D(H 135,C 134,C  51,C   5)     63.87  0.000078   -1.08     62.80   
   716. D(H 136,C 134,C  51,C  52)      4.79  0.000098   -1.07      3.72   
   717. D(H 136,C 134,C  51,C   5)   -176.08  0.000113   -1.00   -177.08   
   718. D(H  63,H 137,C 134,H 135)    -94.05  0.000066    1.54    -92.51   
   719. D(H  63,H 137,C 134,H 136)    150.67  0.000033    1.51    152.18   
   720. D(H  63,H 137,C 134,C  51)     28.04  0.000010    1.55     29.59   
   721. D(C 134,H 137,H  63,C   7)     25.85 -0.000050   -1.18     24.67   
    ----------------------------------------------------------------------------

         *************************************************************
         *                GEOMETRY OPTIMIZATION CYCLE  17            *
         *************************************************************
---------------------------------
CARTESIAN COORDINATES (ANGSTROEM)
---------------------------------
  C    -17.146062    1.513419    2.096064
  C    -15.925085    0.883353    1.450542
  C    -14.803617    0.504364    2.205942
  C    -14.764076    0.687995    3.708762
  C    -13.633000   -0.067975    1.579826
  C    -13.685593   -0.231561    0.148392
  C    -12.449505   -0.813584   -0.525847
  C    -11.493152    0.240760   -1.048539
  C    -10.242927    0.505280   -0.628239
  C     -9.439712    1.626859   -1.250561
  C     -9.561641   -0.256865    0.498924
  C     -8.911709   -1.610801    0.092664
  C     -7.868424   -1.514438   -0.990515
  C     -6.539864   -1.706565   -0.900019
  C     -5.810696   -2.095325    0.366005
  C     -5.666745   -1.550673   -2.138523
  C     -5.193818   -0.099112   -2.442080
  C     -4.367181    0.551273   -1.362349
  C     -3.048405    0.818335   -1.365760
  C     -2.113620    0.516205   -2.514709
  C     -2.405598    1.486717   -0.157315
  C     -1.986581    0.521071    0.989152
  C     -1.004294   -0.553877    0.601119
  C      0.289718   -0.674429    0.949804
  C      1.029313    0.285143    1.853887
  C      1.101598   -1.857976    0.440299
  C      1.759606   -1.663319   -0.956868
  C      2.759275   -0.539263   -1.052175
  C      4.096914   -0.619775   -1.176060
  C      4.874824   -1.912851   -1.266870
  C      4.930254    0.652279   -1.256809
  C      5.356282    1.258608    0.112459
  C      6.181480    0.355500    0.993444
  C      7.494591    0.433990    1.276258
  C      8.425230    1.502763    0.750569
  C      8.135287   -0.596838    2.197478
  C      8.552718   -1.928025    1.508612
  C      9.539933   -1.784107    0.379506
  C     10.820092   -2.195013    0.326024
  C     11.533525   -2.933739    1.435621
  C     11.642693   -1.946112   -0.930549
  C     12.403418   -0.588043   -0.972217
  C     13.400202   -0.370151    0.137955
  C     14.742949   -0.440049    0.079845
  C     15.567167   -0.151535    1.325206
  C     16.064565    1.315368    1.462795
  C     17.121898    1.724289    0.470430
  C     17.126504    2.769118   -0.376037
  C     16.006964    3.773431   -0.520927
  C     18.312840    3.026258   -1.278517
  C     15.526967   -0.804613   -1.159757
  C    -14.825736    0.117858   -0.599962
  C    -15.934169    0.669735    0.060006
  O    -17.044918    1.038830   -0.713620
  O    -12.597632   -0.425572    2.273127
  H    -16.927987    1.889734    3.098292
  H    -17.980203    0.800867    2.198641
  H    -17.523482    2.357731    1.503634
  H    -15.568743    0.146590    4.227840
  H    -14.850948    1.741261    4.016078
  H    -13.805294    0.308970    4.072143
  H    -12.747446   -1.455038   -1.368808
  H    -11.938525   -1.448600    0.201746
  H    -11.888734    0.867787   -1.851457
  H     -9.982502    2.115194   -2.068108
  H     -8.481922    1.260594   -1.646219
  H     -9.188498    2.394063   -0.502882
  H    -10.298391   -0.455346    1.285986
  H     -8.779504    0.377723    0.938257
  H     -9.713873   -2.278518   -0.254259
  H     -8.496291   -2.070382    0.996919
  H     -8.263199   -1.255004   -1.975581
  H     -6.459287   -2.131477    1.245335
  H     -4.993884   -1.392292    0.575482
  H     -5.342666   -3.083740    0.249372
  H     -6.220932   -1.898848   -3.019848
  H     -4.779747   -2.192353   -2.047348
  H     -6.092308    0.511878   -2.613705
  H     -4.646996   -0.120187   -3.391601
  H     -4.928296    0.842438   -0.471688
  H     -2.596930   -0.015416   -3.338562
  H     -1.262778   -0.088366   -2.174076
  H     -1.687550    1.447565   -2.915178
  H     -3.106288    2.213501    0.273718
  H     -1.519639    2.051280   -0.477908
  H     -2.901648    0.039619    1.364873
  H     -1.595692    1.130100    1.812075
  H     -1.417256   -1.335823   -0.039957
  H      0.433045    1.154727    2.142730
  H      1.945557    0.648133    1.370351
  H      1.349474   -0.226961    2.772964
  H      0.450779   -2.738939    0.368238
  H      1.890228   -2.103922    1.164386
  H      0.951026   -1.479565   -1.679763
  H      2.219049   -2.616489   -1.241621
  H      2.324892    0.462405   -1.024189
  H      4.252861   -2.803138   -1.142536
  H      5.666837   -1.943917   -0.507540
  H      5.380300   -1.985724   -2.240837
  H      4.362135    1.426594   -1.788390
  H      5.836368    0.460404   -1.847459
  H      4.438094    1.532758    0.652574
  H      5.887570    2.195231   -0.091655
  H      5.624003   -0.460359    1.458808
  H      7.947204    2.183916    0.041591
  H      9.293039    1.049978    0.253063
  H      8.825764    2.102705    1.580660
  H      7.432863   -0.855450    3.000422
  H      9.020823   -0.160412    2.678649
  H      7.637420   -2.396981    1.117496
  H      8.938268   -2.599967    2.283567
  H      9.142803   -1.288599   -0.509122
  H     10.938532   -3.024145    2.348238
  H     12.476350   -2.434421    1.692137
  H     11.802986   -3.947571    1.105271
  H     10.983561   -1.973289   -1.807844
  H     12.374163   -2.756147   -1.056785
  H     11.652417    0.214448   -0.933359
  H     12.888526   -0.511671   -1.952128
  H     12.959112   -0.124690    1.106252
  H     16.439080   -0.821204    1.356812
  H     14.965690   -0.375676    2.215103
  H     16.487138    1.411952    2.475759
  H     15.197823    1.983884    1.425505
  H     18.005394    1.080695    0.469736
  H     15.144591    3.557282    0.114631
  H     15.659062    3.812730   -1.563026
  H     16.362420    4.784934   -0.276712
  H     19.100958    2.278048   -1.141697
  H     18.745977    4.018944   -1.087355
  H     18.012643    3.019327   -2.336423
  H     14.894417   -0.970354   -2.036025
  H     16.105569   -1.723088   -0.984644
  H     16.255400   -0.021536   -1.404597
  C    -14.881850   -0.108561   -2.100838
  H    -14.809432   -1.177050   -2.351930
  H    -15.816370    0.266660   -2.520458
  H    -14.053343    0.388763   -2.619260
  H    -17.835295    0.997879   -0.153277

----------------------------
CARTESIAN COORDINATES (A.U.)
----------------------------
  NO LB      ZA    FRAG     MASS         X           Y           Z
   0 C     6.0000    0    12.011  -32.401362    2.859948    3.960987
   1 C     6.0000    0    12.011  -30.094050    1.669295    2.741127
   2 C     6.0000    0    12.011  -27.974782    0.953109    4.168626
   3 C     6.0000    0    12.011  -27.900060    1.300123    7.008544
   4 C     6.0000    0    12.011  -25.762636   -0.128454    2.985438
   5 C     6.0000    0    12.011  -25.862023   -0.437587    0.280420
   6 C     6.0000    0    12.011  -23.526155   -1.537451   -0.993708
   7 C     6.0000    0    12.011  -21.718910    0.454970   -1.981452
   8 C     6.0000    0    12.011  -19.356326    0.954841   -1.187200
   9 C     6.0000    0    12.011  -17.838470    3.074318   -2.363217
  10 C     6.0000    0    12.011  -18.068882   -0.485404    0.942829
  11 C     6.0000    0    12.011  -16.840690   -3.043973    0.175110
  12 C     6.0000    0    12.011  -14.869167   -2.861873   -1.871802
  13 C     6.0000    0    12.011  -12.358552   -3.224941   -1.700789
  14 C     6.0000    0    12.011  -10.980625   -3.959590    0.691649
  15 C     6.0000    0    12.011  -10.708596   -2.930347   -4.041222
  16 C     6.0000    0    12.011   -9.814894   -0.187294   -4.614863
  17 C     6.0000    0    12.011   -8.252777    1.041755   -2.574467
  18 C     6.0000    0    12.011   -5.760650    1.546429   -2.580912
  19 C     6.0000    0    12.011   -3.994163    0.975485   -4.752111
  20 C     6.0000    0    12.011   -4.545921    2.809489   -0.297283
  21 C     6.0000    0    12.011   -3.754094    0.984682    1.869226
  22 C     6.0000    0    12.011   -1.897842   -1.046675    1.135950
  23 C     6.0000    0    12.011    0.547487   -1.274487    1.794870
  24 C     6.0000    0    12.011    1.945121    0.538842    3.503338
  25 C     6.0000    0    12.011    2.081718   -3.511067    0.832045
  26 C     6.0000    0    12.011    3.325173   -3.143218   -1.808219
  27 C     6.0000    0    12.011    5.214275   -1.019060   -1.988323
  28 C     6.0000    0    12.011    7.742045   -1.171206   -2.222431
  29 C     6.0000    0    12.011    9.212083   -3.614765   -2.394038
  30 C     6.0000    0    12.011    9.316829    1.232629   -2.375025
  31 C     6.0000    0    12.011   10.121906    2.378424    0.212516
  32 C     6.0000    0    12.011   11.681304    0.671798    1.877336
  33 C     6.0000    0    12.011   14.162724    0.820123    2.411778
  34 C     6.0000    0    12.011   15.921377    2.839810    1.418370
  35 C     6.0000    0    12.011   15.373464   -1.127861    4.152632
  36 C     6.0000    0    12.011   16.162294   -3.643439    2.850864
  37 C     6.0000    0    12.011   18.027861   -3.371473    0.717162
  38 C     6.0000    0    12.011   20.447011   -4.147974    0.616097
  39 C     6.0000    0    12.011   21.795204   -5.543963    2.712930
  40 C     6.0000    0    12.011   22.001501   -3.677618   -1.758483
  41 C     6.0000    0    12.011   23.439064   -1.111240   -1.837225
  42 C     6.0000    0    12.011   25.322712   -0.699484    0.260697
  43 C     6.0000    0    12.011   27.860136   -0.831572    0.150885
  44 C     6.0000    0    12.011   29.417683   -0.286359    2.504277
  45 C     6.0000    0    12.011   30.357628    2.485685    2.764282
  46 C     6.0000    0    12.011   32.355698    3.258434    0.888985
  47 C     6.0000    0    12.011   32.364403    5.232875   -0.710608
  48 C     6.0000    0    12.011   30.248778    7.130751   -0.984410
  49 C     6.0000    0    12.011   34.606252    5.718799   -2.416047
  50 C     6.0000    0    12.011   29.341715   -1.520499   -2.191623
  51 C     6.0000    0    12.011  -28.016581    0.222720   -1.133764
  52 C     6.0000    0    12.011  -30.111216    1.265616    0.113395
  53 O     8.0000    0    15.999  -32.210226    1.963105   -1.348546
  54 O     8.0000    0    15.999  -23.806074   -0.804214    4.295588
  55 H     1.0000    0     1.008  -31.989259    3.571079    5.854923
  56 H     1.0000    0     1.008  -33.977660    1.513420    4.154830
  57 H     1.0000    0     1.008  -33.114582    4.455466    2.841456
  58 H     1.0000    0     1.008  -29.420660    0.277015    7.989459
  59 H     1.0000    0     1.008  -28.064225    3.290507    7.589288
  60 H     1.0000    0     1.008  -26.088225    0.583868    7.695236
  61 H     1.0000    0     1.008  -24.089181   -2.749623   -2.586673
  62 H     1.0000    0     1.008  -22.560543   -2.737457    0.381244
  63 H     1.0000    0     1.008  -22.466451    1.639879   -3.498746
  64 H     1.0000    0     1.008  -18.864194    3.997138   -3.908159
  65 H     1.0000    0     1.008  -16.028510    2.382177   -3.110903
  66 H     1.0000    0     1.008  -17.363746    4.524124   -0.950310
  67 H     1.0000    0     1.008  -19.461138   -0.860479    2.430161
  68 H     1.0000    0     1.008  -16.590858    0.713793    1.773049
  69 H     1.0000    0     1.008  -18.356560   -4.305774   -0.480481
  70 H     1.0000    0     1.008  -16.055663   -3.912454    1.883905
  71 H     1.0000    0     1.008  -15.615183   -2.371615   -3.733306
  72 H     1.0000    0     1.008  -12.206283   -4.027908    2.353342
  73 H     1.0000    0     1.008   -9.437073   -2.631051    1.087504
  74 H     1.0000    0     1.008  -10.096176   -5.827425    0.471244
  75 H     1.0000    0     1.008  -11.755857   -3.588303   -5.706686
  76 H     1.0000    0     1.008   -9.032412   -4.142946   -3.868928
  77 H     1.0000    0     1.008  -11.512795    0.967310   -4.939187
  78 H     1.0000    0     1.008   -8.781549   -0.227120   -6.409196
  79 H     1.0000    0     1.008   -9.313130    1.591976   -0.891362
  80 H     1.0000    0     1.008   -4.907486   -0.029132   -6.308968
  81 H     1.0000    0     1.008   -2.386305   -0.166987   -4.108408
  82 H     1.0000    0     1.008   -3.189008    2.735501   -5.508888
  83 H     1.0000    0     1.008   -5.870034    4.182910    0.517251
  84 H     1.0000    0     1.008   -2.871702    3.876357   -0.903114
  85 H     1.0000    0     1.008   -5.483321    0.074869    2.579236
  86 H     1.0000    0     1.008   -3.015420    2.135580    3.424325
  87 H     1.0000    0     1.008   -2.678226   -2.524340   -0.075507
  88 H     1.0000    0     1.008    0.818337    2.182118    4.049172
  89 H     1.0000    0     1.008    3.676569    1.224795    2.589588
  90 H     1.0000    0     1.008    2.550136   -0.428894    5.240142
  91 H     1.0000    0     1.008    0.851849   -5.175845    0.695869
  92 H     1.0000    0     1.008    3.572013   -3.975836    2.200370
  93 H     1.0000    0     1.008    1.797178   -2.795973   -3.174292
  94 H     1.0000    0     1.008    4.193394   -4.944447   -2.346324
  95 H     1.0000    0     1.008    4.393409    0.873820   -1.935436
  96 H     1.0000    0     1.008    8.036743   -5.297164   -2.159081
  97 H     1.0000    0     1.008   10.708771   -3.673471   -0.959111
  98 H     1.0000    0     1.008   10.167293   -3.752474   -4.234569
  99 H     1.0000    0     1.008    8.243241    2.695871   -3.379566
 100 H     1.0000    0     1.008   11.029137    0.870038   -3.491191
 101 H     1.0000    0     1.008    8.386782    2.896493    1.233186
 102 H     1.0000    0     1.008   11.125895    4.148386   -0.173202
 103 H     1.0000    0     1.008   10.627826   -0.869953    2.756748
 104 H     1.0000    0     1.008   15.018040    4.127004    0.078595
 105 H     1.0000    0     1.008   17.561299    1.984171    0.478219
 106 H     1.0000    0     1.008   16.678276    3.973537    2.987014
 107 H     1.0000    0     1.008   14.046075   -1.616566    5.669977
 108 H     1.0000    0     1.008   17.046885   -0.303134    5.061913
 109 H     1.0000    0     1.008   14.432633   -4.529637    2.111762
 110 H     1.0000    0     1.008   16.890879   -4.913226    4.315316
 111 H     1.0000    0     1.008   17.277395   -2.435100   -0.962102
 112 H     1.0000    0     1.008   20.670830   -5.714805    4.437528
 113 H     1.0000    0     1.008   23.576885   -4.600390    3.197676
 114 H     1.0000    0     1.008   22.304412   -7.459827    2.088659
 115 H     1.0000    0     1.008   20.755922   -3.728976   -3.416330
 116 H     1.0000    0     1.008   23.383779   -5.208364   -1.997035
 117 H     1.0000    0     1.008   22.019877    0.405248   -1.763793
 118 H     1.0000    0     1.008   24.355784   -0.966918   -3.688987
 119 H     1.0000    0     1.008   24.489173   -0.235630    2.090512
 120 H     1.0000    0     1.008   31.065358   -1.551850    2.564003
 121 H     1.0000    0     1.008   28.281056   -0.709925    4.185938
 122 H     1.0000    0     1.008   31.156176    2.668203    4.678507
 123 H     1.0000    0     1.008   28.719723    3.748997    2.693814
 124 H     1.0000    0     1.008   34.025263    2.042217    0.887672
 125 H     1.0000    0     1.008   28.619129    6.722289    0.216621
 126 H     1.0000    0     1.008   29.591339    7.205016   -2.953691
 127 H     1.0000    0     1.008   30.920493    9.042215   -0.522909
 128 H     1.0000    0     1.008   36.095580    4.304886   -2.157495
 129 H     1.0000    0     1.008   35.424764    7.594704   -2.054804
 130 H     1.0000    0     1.008   34.038961    5.705701   -4.415200
 131 H     1.0000    0     1.008   28.146368   -1.833704   -3.847529
 132 H     1.0000    0     1.008   30.435115   -3.256164   -1.860708
 133 H     1.0000    0     1.008   30.718254   -0.040698   -2.654305
 134 C     6.0000    0    12.011  -28.122621   -0.205151   -3.970009
 135 H     1.0000    0     1.008  -27.985771   -2.224302   -4.444503
 136 H     1.0000    0     1.008  -29.888607    0.503914   -4.762976
 137 H     1.0000    0     1.008  -26.556969    0.734656   -4.949685
 138 H     1.0000    0     1.008  -33.703823    1.885718   -0.289652

--------------------------------
INTERNAL COORDINATES (ANGSTROEM)
--------------------------------
 C      0   0   0     0.000000000000     0.00000000     0.00000000
 C      1   0   0     1.518047225233     0.00000000     0.00000000
 C      2   1   0     1.404262531536   121.70887429     0.00000000
 C      3   2   1     1.514513642618   121.46028878     0.87264507
 C      3   2   1     1.445661215409   121.36880751   181.38261937
 C      5   3   2     1.441710577943   116.44863733   359.71783460
 C      6   5   3     1.523569238723   116.94497401   179.07197355
 C      7   6   5     1.516396393360   113.49079356   265.81125507
 C      8   7   6     1.345246295708   127.96292902   114.11493755
 C      9   8   7     1.513399564279   120.69690960   181.47497565
 C      9   8   7     1.521679992091   123.30124308     0.00000000
 C     11   9   8     1.555828456692   115.43407619    82.36636697
 C     12  11   9     1.506985727452   114.91294078    57.88665305
 C     13  12  11     1.345427600309   128.76610985   111.17631026
 C     14  13  12     1.511831565242   124.70191700     1.01829097
 C     14  13  12     1.523328797177   119.78060341   180.17374733
 C     16  14  13     1.556546728656   115.34927935    85.69266891
 C     17  16  14     1.507364247921   115.42294661    60.03320398
 C     18  17  16     1.345550151209   128.41178379   107.82616881
 C     19  18  17     1.511683918416   124.63361522     0.84451872
 C     19  18  17     1.523244379774   119.91276121   180.07892012
 C     21  19  18     1.556416936528   115.19811227    84.62568030
 C     22  21  19     1.506973792552   115.36454182    58.71508113
 C     23  22  21     1.345578812684   128.61098893   109.70287992
 C     24  23  22     1.511669497806   124.65385650     0.82072899
 C     24  23  22     1.522999638747   119.70815913   179.75437038
 C     26  24  23     1.556580697784   115.36889768    86.37626664
 C     27  26  24     1.507290584325   115.49140444    61.49630715
 C     28  27  26     1.345773090145   128.34679104   108.81408998
 C     29  28  27     1.511766014681   124.62211174     0.99197147
 C     29  28  27     1.522858931246   119.92204021   179.97710949
 C     31  29  28     1.556929080570   115.36641389    86.63443025
 C     32  31  29     1.507544198789   115.49493197    59.31234688
 C     33  32  31     1.345512905357   128.46842932   107.01964011
 C     34  33  32     1.511526319449   124.68148170     0.79706090
 C     34  33  32     1.523727321337   119.86558472   180.21137196
 C     36  34  33     1.555905853181   115.08378424    83.25461334
 C     37  36  34     1.506714169530   115.20426084    58.94601385
 C     38  37  36     1.345552656342   128.60764468   112.30960434
 C     39  38  37     1.511921452618   124.67900335     1.09789384
 C     39  38  37     1.522366865059   119.79916911   179.81850899
 C     41  39  38     1.557174124082   115.38204091    89.01284200
 C     42  41  39     1.507825066085   115.42202011    59.76359344
 C     43  42  41     1.345820409733   128.33570192   104.46861039
 C     44  43  42     1.521019544419   119.69899945   178.65976961
 C     45  44  43     1.555036670362   115.13211950   265.92385951
 C     46  45  44     1.506638088142   114.97520283   290.45811597
 C     47  46  45     1.344692403482   128.89623856   125.85518277
 C     48  47  46     1.510962397298   125.04968277   358.85997293
 C     48  47  46     1.512607876529   120.68725136   178.51696466
 C     44  43  42     1.511358357286   124.43758740   358.13383356
 C      6   5   3     1.407854306948   121.94794659   358.60031357
 C     52   6   5     1.403121570879   119.16697562     1.45669286
 O     53  52   6     1.403028715795   118.00352087   178.49397142
 O      5   3   2     1.296352678326   121.62168368   180.34164556
 H      1   2   3     1.092533722974   111.86987021    16.82580126
 H      1   2   3     1.101836690802   112.33829782   256.76095655
 H      1   2   3     1.098308682195   111.47432215   137.07007163
 H      4   3   2     1.100023114356   112.92103508    59.32778355
 H      4   3   2     1.100617801220   113.01903299   298.54839081
 H      4   3   2     1.093146329607   108.10202826   179.12821040
 H      7   6   5     1.100370398282   110.00087833   144.46210393
 H      7   6   5     1.092583262964   107.86397938    27.68786171
 H      8   7   6     1.092851208089   115.08028044   295.42943227
 H     10   9   8     1.096118621335   111.96594277   357.33773153
 H     10   9   8     1.099116342479   111.31881867   236.14305893
 H     10   9   8     1.100333274913   111.00707944   118.13903994
 H     11   9   8     1.096203577378   108.76076576   320.70805852
 H     11   9   8     1.098841661455   109.00122143   204.12722643
 H     12  11   9     1.099849052352   107.81885916   296.79221841
 H     12  11   9     1.096113390964   107.92537340   182.24816945
 H     13  12  11     1.092477332431   114.40101027   291.01459608
 H     15  14  13     1.093251612487   113.32318673   355.29820997
 H     15  14  13     1.097869458251   110.72919003   233.75985048
 H     15  14  13     1.099827865146   110.33670545   116.46643557
 H     16  14  13     1.097762928133   109.32441037   325.08040342
 H     16  14  13     1.098558643537   109.60491886   208.33775983
 H     17  16  14     1.100021955860   107.47151267   298.62759845
 H     17  16  14     1.095923620282   107.61584098   184.34219129
 H     18  17  16     1.092201139412   114.67133167   287.42092314
 H     20  19  18     1.093134313014   113.36666400   355.86518766
 H     20  19  18     1.097937926944   110.69884301   234.35283216
 H     20  19  18     1.099701652812   110.30970187   117.09719187
 H     21  19  18     1.097711624250   109.43047867   323.97495833
 H     21  19  18     1.098377160546   109.53396257   207.19831684
 H     22  21  19     1.100141599070   107.40683882   297.55847697
 H     22  21  19     1.095862001486   107.72021139   183.22687198
 H     23  22  21     1.092224903510   114.54198455   289.02086238
 H     25  24  23     1.093226075997   113.33367630   355.07607923
 H     25  24  23     1.097757184482   110.78258930   233.53031360
 H     25  24  23     1.099752635937   110.28318477   116.23841102
 H     26  24  23     1.097658107532   109.24403098   325.85111381
 H     26  24  23     1.098511860636   109.64412714   209.11357654
 H     27  26  24     1.100065529175   107.45830619   299.95119717
 H     27  26  24     1.095766193843   107.56077587   185.72181846
 H     28  27  26     1.092159885435   114.74332185   288.23884813
 H     30  29  28     1.093118268312   113.39184315   355.40620325
 H     30  29  28     1.097648859824   110.72875343   233.84158867
 H     30  29  28     1.099739694239   110.26668616   116.59020516
 H     31  29  28     1.097679066497   109.37147596   325.95715871
 H     31  29  28     1.098510908588   109.51097402   209.18639439
 H     32  31  29     1.099978194082   107.48693862   297.90677451
 H     32  31  29     1.095989664402   107.55780536   183.63903463
 H     33  32  31     1.092232149876   114.65038621   286.67310260
 H     35  34  33     1.093219330615   113.38384167   355.57355555
 H     35  34  33     1.098007108990   110.64748440   234.08510209
 H     35  34  33     1.099731501632   110.33246293   116.84472257
 H     36  34  33     1.097724672990   109.42356244   322.64293925
 H     36  34  33     1.098256598012   109.57760840   205.85037266
 H     37  36  34     1.100300162452   107.38856891   297.79618509
 H     37  36  34     1.095769264055   107.81402365   183.47706317
 H     38  37  36     1.092199618462   114.50701761   291.52935367
 H     40  39  38     1.093188146583   113.34421431   354.22857232
 H     40  39  38     1.097286623227   110.77365474   232.56143834
 H     40  39  38     1.099816119843   110.21674850   115.31092229
 H     41  39  38     1.097652167257   109.34065949   328.28951418
 H     41  39  38     1.098699895730   109.51381550   211.53788203
 H     42  41  39     1.099774950955   107.56813843   298.29122437
 H     42  41  39     1.096077789064   107.51208247   184.01470889
 H     43  42  41     1.091974985402   114.72942796   284.44265512
 H     45  44  43     1.099857507846   109.73163035   143.12348073
 H     45  44  43     1.097237757908   109.16273092    26.55313806
 H     46  45  44     1.101813474533   106.66116400   170.50044036
 H     46  45  44     1.095237621630   108.64156911    56.24202615
 H     47  46  45     1.093059210527   114.06961810   304.52969008
 H     49  48  47     1.092859986188   113.41874480   357.89813292
 H     49  48  47     1.099340824233   110.43491375   236.54616565
 H     49  48  47     1.099603759357   110.52496483   119.25664337
 H     50  48  47     1.095293863567   111.94301903     0.23236531
 H     50  48  47     1.099807472619   111.01524710   239.26751962
 H     50  48  47     1.099696403780   111.02615861   121.26673858
 H     51  44  43     1.093359598241   113.19031206     2.42040381
 H     51  44  43     1.099563588463   110.11109503   241.70749431
 H     51  44  43     1.097164927088   110.81055897   124.26554246
 C     52   6   5     1.518895797402   121.20968917   182.25511952
 H    135  52   6     1.099981356864   111.58796260    62.78424341
 H    135  52   6     1.090962355499   111.12759534   182.90853597
 H    135  52   6     1.096593718365   111.81620549   303.70113230
 H     54  53  52     0.969720081933   108.39314513   153.67166286

---------------------------
INTERNAL COORDINATES (A.U.)
---------------------------
 C      0   0   0     0.000000000000     0.00000000     0.00000000
 C      1   0   0     2.868693514049     0.00000000     0.00000000
 C      2   1   0     2.653671604730   121.70887429     0.00000000
 C      3   2   1     2.862016010636   121.46028878     0.87264507
 C      3   2   1     2.731903779554   121.36880751   181.38261937
 C      5   3   2     2.724438156689   116.44863733   359.71783460
 C      6   5   3     2.879128607254   116.94497401   179.07197355
 C      7   6   5     2.865573893916   113.49079356   265.81125507
 C      8   7   6     2.542147081561   127.96292902   114.11493755
 C      9   8   7     2.859910707684   120.69690960   181.47497565
 C      9   8   7     2.875558448520   123.30124308     0.00000000
 C     11   9   8     2.940089694509   115.43407619    82.36636697
 C     12  11   9     2.847790312613   114.91294078    57.88665305
 C     13  12  11     2.542489697604   128.76610985   111.17631026
 C     14  13  12     2.856947618925   124.70191700     1.01829097
 C     14  13  12     2.878674238580   119.78060341   180.17374733
 C     16  14  13     2.941447031811   115.34927935    85.69266891
 C     17  16  14     2.848505612635   115.42294661    60.03320398
 C     18  17  16     2.542721285241   128.41178379   107.82616881
 C     19  18  17     2.856668606859   124.63361522     0.84451872
 C     19  18  17     2.878514712808   119.91276121   180.07892012
 C     21  19  18     2.941201760235   115.19811227    84.62568030
 C     22  21  19     2.847767758919   115.36454182    58.71508113
 C     23  22  21     2.542775447580   128.61098893   109.70287992
 C     24  23  22     2.856641355855   124.65385650     0.82072899
 C     24  23  22     2.878052219293   119.70815913   179.75437038
 C     26  24  23     2.941511224161   115.36889768    86.37626664
 C     27  26  24     2.848366408612   115.49140444    61.49630715
 C     28  27  26     2.543142578775   128.34679104   108.81408998
 C     29  28  27     2.856823746316   124.62211174     0.99197147
 C     29  28  27     2.877786320651   119.92204021   179.97710949
 C     31  29  28     2.942169572214   115.36641389    86.63443025
 C     32  31  29     2.848845670494   115.49493197    59.31234688
 C     33  32  31     2.542650900781   128.46842932   107.01964011
 C     34  33  32     2.856370787972   124.68148170     0.79706090
 C     34  33  32     2.879427340101   119.86558472   180.21137196
 C     36  34  33     2.940235952678   115.08378424    83.25461334
 C     37  36  34     2.847277142510   115.20426084    58.94601385
 C     38  37  36     2.542726019256   128.60764468   112.30960434
 C     39  38  37     2.857117481448   124.67900335     1.09789384
 C     39  38  37     2.876856450318   119.79916911   179.81850899
 C     41  39  38     2.942632637343   115.38204091    89.01284200
 C     42  41  39     2.849376432762   115.42202011    59.76359344
 C     43  42  41     2.543231999838   128.33570192   104.46861039
 C     44  43  42     2.874310383293   119.69899945   178.65976961
 C     45  44  43     2.938593435189   115.13211950   265.92385951
 C     46  45  44     2.847133369524   114.97520283   290.45811597
 C     47  46  45     2.541100376945   128.89623856   125.85518277
 C     48  47  46     2.855305129546   125.04968277   358.85997293
 C     48  47  46     2.858414634652   120.68725136   178.51696466
 C     44  43  42     2.856053385483   124.43758740   358.13383356
 C      6   5   3     2.660459076594   121.94794659   358.60031357
 C     52   6   5     2.651515501558   119.16697562     1.45669286
 O     53  52   6     2.651340030880   118.00352087   178.49397142
 O      5   3   2     2.449751535012   121.62168368   180.34164556
 H      1   2   3     2.064589528495   111.86987021    16.82580126
 H      1   2   3     2.082169589922   112.33829782   256.76095655
 H      1   2   3     2.075502619856   111.47432215   137.07007163
 H      4   3   2     2.078742427115   112.92103508    59.32778355
 H      4   3   2     2.079866222424   113.01903299   298.54839081
 H      4   3   2     2.065747187258   108.10202826   179.12821040
 H      7   6   5     2.079398698626   110.00087833   144.46210393
 H      7   6   5     2.064683145508   107.86397938    27.68786171
 H      8   7   6     2.065189488414   115.08028044   295.42943227
 H     10   9   8     2.071364004615   111.96594277   357.33773153
 H     10   9   8     2.077028876602   111.31881867   236.14305893
 H     10   9   8     2.079328545626   111.00707944   118.13903994
 H     11   9   8     2.071524548270   108.76076576   320.70805852
 H     11   9   8     2.076509804692   109.00122143   204.12722643
 H     12  11   9     2.078413497598   107.81885916   296.79221841
 H     12  11   9     2.071354120647   107.92537340   182.24816945
 H     13  12  11     2.064482965812   114.40101027   291.01459608
 H     15  14  13     2.065946143068   113.32318673   355.29820997
 H     15  14  13     2.074672606890   110.72919003   233.75985048
 H     15  14  13     2.078373459582   110.33670545   116.46643557
 H     16  14  13     2.074471294142   109.32441037   325.08040342
 H     16  14  13     2.075974978337   109.60491886   208.33775983
 H     17  16  14     2.078740237876   107.47151267   298.62759845
 H     17  16  14     2.070995506028   107.61584098   184.34219129
 H     18  17  16     2.063961036646   114.67133167   287.42092314
 H     20  19  18     2.065724479188   113.36666400   355.86518766
 H     20  19  18     2.074801993969   110.69884301   234.35283216
 H     20  19  18     2.078134952834   110.30970187   117.09719187
 H     21  19  18     2.074374343855   109.43047867   323.97495833
 H     21  19  18     2.075632025186   109.53396257   207.19831684
 H     22  21  19     2.078966330777   107.40683882   297.55847697
 H     22  21  19     2.070879063379   107.72021139   183.22687198
 H     23  22  21     2.064005944282   114.54198455   289.02086238
 H     25  24  23     2.065897886096   113.33367630   355.07607923
 H     25  24  23     2.074460440215   110.78258930   233.53031360
 H     25  24  23     2.078231296979   110.28318477   116.23841102
 H     26  24  23     2.074273211915   109.24403098   325.85111381
 H     26  24  23     2.075886571466   109.64412714   209.11357654
 H     27  26  24     2.078822579509   107.45830619   299.95119717
 H     27  26  24     2.070698013172   107.56077587   185.72181846
 H     28  27  26     2.063883077928   114.74332185   288.23884813
 H     30  29  28     2.065694159096   113.39184315   355.40620325
 H     30  29  28     2.074255736278   110.72875343   233.84158867
 H     30  29  28     2.078206840715   110.26668616   116.59020516
 H     31  29  28     2.074312818617   109.37147596   325.95715871
 H     31  29  28     2.075884772357   109.51097402   209.18639439
 H     32  31  29     2.078657540101   107.48693862   297.90677451
 H     32  31  29     2.071120311328   107.55780536   183.63903463
 H     33  32  31     2.064019637929   114.65038621   286.67310260
 H     35  34  33     2.065885139171   113.38384167   355.57355555
 H     35  34  33     2.074932729091   110.64748440   234.08510209
 H     35  34  33     2.078191358931   110.33246293   116.84472257
 H     36  34  33     2.074399002399   109.42356244   322.64293925
 H     36  34  33     2.075404195015   109.57760840   205.85037266
 H     37  36  34     2.079265972143   107.38856891   297.79618509
 H     37  36  34     2.070703815033   107.81402365   183.47706317
 H     38  37  36     2.063958162467   114.50701761   291.52935367
 H     40  39  38     2.065826209891   113.34421431   354.22857232
 H     40  39  38     2.073571208314   110.77365474   232.56143834
 H     40  39  38     2.078351264175   110.21674850   115.31092229
 H     41  39  38     2.074261986421   109.34065949   328.28951418
 H     41  39  38     2.076241906297   109.51381550   211.53788203
 H     42  41  39     2.078273466251   107.56813843   298.29122437
 H     42  41  39     2.071286842804   107.51208247   184.01470889
 H     43  42  41     2.063533667502   114.72942796   284.44265512
 H     45  44  43     2.078429476167   109.73163035   143.12348073
 H     45  44  43     2.073478866244   109.16273092    26.55313806
 H     46  45  44     2.082125717531   106.66116400   170.50044036
 H     46  45  44     2.069699156447   108.64156911    56.24202615
 H     47  46  45     2.065582556056   114.06961810   304.52969008
 H     49  48  47     2.065206076616   113.41874480   357.89813292
 H     49  48  47     2.077453085639   110.43491375   236.54616565
 H     49  48  47     2.077949961014   110.52496483   119.25664337
 H     50  48  47     2.069805438307   111.94301903     0.23236531
 H     50  48  47     2.078334923291   111.01524710   239.26751962
 H     50  48  47     2.078125033602   111.02615861   121.26673858
 H     51  44  43     2.066150206571   113.19031206     2.42040381
 H     51  44  43     2.077874049026   110.11109503   241.70749431
 H     51  44  43     2.073341235940   110.81055897   124.26554246
 C     52   6   5     2.870297083053   121.20968917   182.25511952
 H    135  52   6     2.078663516892   111.58796260    62.78424341
 H    135  52   6     2.061620074311   111.12759534   182.90853597
 H    135  52   6     2.072261807888   111.81620549   303.70113230
 H     54  53  52     1.832505381417   108.39314513   153.67166286


           ************************************************************
           *        Program running with 4 parallel MPI-processes     *
           *              working on a common directory               *
           ************************************************************
------------------------------------------------------------------------------
                   ___                                                        
                  /   \      - P O W E R E D   B Y -                         
                 /     \                                                     
                 |  |  |   _    _      __       _____    __    __             
                 |  |  |  | |  | |    /  \     |  _  \  |  |  /  |          
                  \  \/   | |  | |   /    \    | | | |  |  | /  /          
                 / \  \   | |__| |  /  /\  \   | |_| |  |  |/  /          
                |  |  |   |  __  | /  /__\  \  |    /   |      \           
                |  |  |   | |  | | |   __   |  |    \   |  |\   \          
                \     /   | |  | | |  |  |  |  | |\  \  |  | \   \       
                 \___/    |_|  |_| |__|  |__|  |_| \__\ |__|  \__/        
                                                                              
                      - O R C A' S   B I G   F R I E N D -                    
                                      &                                       
                       - I N T E G R A L  F E E D E R -                       
                                                                              
 v1 FN, 2020, v2 2021                                                         
------------------------------------------------------------------------------


Reading SHARK input file mPQ9_2e_1H_B3LYP_631Gd_opt.SHARKINP.tmp ... ok
----------------------
SHARK INTEGRAL PACKAGE
----------------------

Number of atoms                             ...    139
Number of basis functions                   ...    950
Number of shells                            ...    502
Maximum angular momentum                    ...      2
Integral batch strategy                     ... SHARK/LIBINT Hybrid
RI-J (if used) integral strategy            ... SPLIT-RIJ (Revised 2003 algorithm where possible)
Printlevel                                  ...      1
Contraction scheme used                     ... SEGMENTED contraction
Coulomb Range Separation                    ... NOT USED
Exchange Range Separation                   ... NOT USED
Finite Nucleus Model                        ... NOT USED
Auxiliary Coulomb fitting basis             ... AVAILABLE
   # of basis functions in Aux-J            ...   3657
   # of shells in Aux-J                     ...   1255
   Maximum angular momentum in Aux-J        ...      4
Auxiliary J/K fitting basis                 ... NOT available
Auxiliary Correlation fitting basis         ... NOT available
Auxiliary 'external' fitting basis          ... NOT available
Integral threshold                          ...     2.500000e-11
Primitive cut-off                           ...     2.500000e-12
Primitive pair pre-selection threshold      ...     2.500000e-12

Calculating pre-screening integrals         ... done (  0.2 sec) Dimension = 502
Organizing shell pair data                  ... done (  0.2 sec)
Shell pair information
Total number of shell pairs                 ...    126253
Shell pairs after pre-screening             ...     36058
Total number of primitive shell pairs       ...    688803
Primitive shell pairs kept                  ...    104328
          la=0 lb=0:  15493 shell pairs
          la=1 lb=0:  11699 shell pairs
          la=1 lb=1:   2261 shell pairs
          la=2 lb=0:   4494 shell pairs
          la=2 lb=1:   1780 shell pairs
          la=2 lb=2:    331 shell pairs

Calculating one electron integrals          ... done (  0.2 sec)
Calculating RI/J V-Matrix + Cholesky decomp.... done (  0.9 sec)
Calculating Nuclear repulsion               ... done (  0.0 sec) ENN=   6386.532847786620 Eh

SHARK setup successfully completed in   2.1 seconds

Maximum memory used throughout the entire GTOINT-calculation: 131.4 MB


           ************************************************************
           *        Program running with 4 parallel MPI-processes     *
           *              working on a common directory               *
           ************************************************************

Diagonalization of the overlap matrix:
Smallest eigenvalue                        ... 3.600e-04
Time for diagonalization                   ...    0.196 sec
Threshold for overlap eigenvalues          ... 1.000e-08
Number of eigenvalues below threshold      ... 0
Time for construction of square roots      ...    0.128 sec
Total time needed                          ...    0.329 sec

-------------------
DFT GRID GENERATION
-------------------

General Integration Accuracy     IntAcc      ... 4.959
Radial Grid Type                 RadialGrid  ... OptM3 with GC (2021)
Angular Grid (max. ang.)         AngularGrid ... 6 (Lebedev-590)
Angular grid pruning method      GridPruning ... 4 (adaptive)
Weight generation scheme         WeightScheme... Becke
Basis function cutoff            BFCut       ... 1.0000e-11
Integration weight cutoff        WCut        ... 1.0000e-14
Angular grids for H and He will be reduced by one unit
Partially contracted basis set               ... off
Rotationally invariant grid construction     ... off

Total number of grid points                  ...  1488767
Total number of batches                      ...    23336
Average number of points per batch           ...       63
Average number of grid points per atom       ...    10711
Time for grid setup =   28.570 sec

--------------------
COSX GRID GENERATION
--------------------

GRIDX 1
-------
General Integration Accuracy     IntAcc      ... 4.020
Radial Grid Type                 RadialGrid  ... OptM3 with GC (2021)
Angular Grid (max. ang.)         AngularGrid ... 2 (Lebedev-110)
Angular grid pruning method      GridPruning ... 4 (adaptive)
Weight generation scheme         WeightScheme... Becke
Basis function cutoff            BFCut       ... 1.0000e-11
Integration weight cutoff        WCut        ... 1.0000e-14
Angular grids for H and He will be reduced by one unit
Partially contracted basis set               ... on
Rotationally invariant grid construction     ... off

Total number of grid points                  ...   156784
Total number of batches                      ...     2522
Average number of points per batch           ...       62
Average number of grid points per atom       ...     1128
UseSFitting                                  ... on

GRIDX 2
-------
General Integration Accuracy     IntAcc      ... 4.338
Radial Grid Type                 RadialGrid  ... OptM3 with GC (2021)
Angular Grid (max. ang.)         AngularGrid ... 3 (Lebedev-194)
Angular grid pruning method      GridPruning ... 4 (adaptive)
Weight generation scheme         WeightScheme... Becke
Basis function cutoff            BFCut       ... 1.0000e-11
Integration weight cutoff        WCut        ... 1.0000e-14
Angular grids for H and He will be reduced by one unit
Partially contracted basis set               ... on
Rotationally invariant grid construction     ... off

Total number of grid points                  ...   339201
Total number of batches                      ...     5373
Average number of points per batch           ...       63
Average number of grid points per atom       ...     2440
UseSFitting                                  ... on

GRIDX 3
-------
General Integration Accuracy     IntAcc      ... 4.871
Radial Grid Type                 RadialGrid  ... OptM3 with GC (2021)
Angular Grid (max. ang.)         AngularGrid ... 4 (Lebedev-302)
Angular grid pruning method      GridPruning ... 4 (adaptive)
Weight generation scheme         WeightScheme... Becke
Basis function cutoff            BFCut       ... 1.0000e-11
Integration weight cutoff        WCut        ... 1.0000e-14
Angular grids for H and He will be reduced by one unit
Partially contracted basis set               ... on
Rotationally invariant grid construction     ... off

Total number of grid points                  ...   655190
Total number of batches                      ...    10303
Average number of points per batch           ...       63
Average number of grid points per atom       ...     4714
UseSFitting                                  ... on

Time for X-Grid setup             =   20.405 sec


--------------------
CPCM SOLVATION MODEL
--------------------
CPCM parameters:
  Epsilon                                         ...      80.4000
  Refrac                                          ...       1.3300
  Rsolv                                           ...       1.3000
  Surface type                                    ... GAUSSIAN VDW
  Epsilon function type                           ...         CPCM
Radii:
 Radius for C  used is    3.8550 Bohr (=   2.0400 Ang.)
 Radius for O  used is    3.4469 Bohr (=   1.8240 Ang.)
 Radius for H  used is    2.4944 Bohr (=   1.3200 Ang.)
Calculating surface                               ...        done! (  0.0s)
GEPOL surface points                              ...         7337
GEPOL Volume                                      ...    7207.0948
GEPOL Surface-area                                ...    3701.5919
Calculating surface distance matrix               ...        done! (  0.3s)
Performing Cholesky decomposition & store         ...        done! (  2.7s)
Overall time for CPCM initialization              ...                 3.0s
--------------
SCF ITERATIONS
--------------
ITER       Energy         Delta-E        Max-DP      RMS-DP      [F,P]     Damp
               ***  Starting incremental Fock matrix formation  ***
  0  -2256.5869244261   0.000000000000 0.00319064  0.00002427  0.0150336 0.7000
                      *** Initiating the SOSCF procedure ***
                      *** Re-Reading the Fockian *** 
                      *** Removing any level shift *** 
ITER      Energy       Delta-E        Grad      Rot      Max-DP    RMS-DP
  1  -2256.58825619  -0.0013317631  0.000596  0.000596  0.010081  0.000079
               *** Restarting incremental Fock matrix formation ***
  2  -2256.59192239  -0.0036662040  0.000397  0.001145  0.002012  0.000025
  3  -2256.59202994  -0.0001075452  0.000086  0.000457  0.000575  0.000007
  4  -2256.59202950   0.0000004412  0.000203  0.000400  0.000377  0.000003
  5  -2256.59203264  -0.0000031454  0.000039  0.000114  0.000198  0.000001
  6  -2256.59203262   0.0000000220  0.000027  0.000047  0.000125  0.000001
  7  -2256.59203277  -0.0000001446  0.000005  0.000019  0.000035  0.000000
  8  -2256.59203276   0.0000000022  0.000007  0.000011  0.000021  0.000000
                  ***Gradient check signals convergence***
              ***Rediagonalizing the Fockian in SOSCF/NRSCF***

               *****************************************************
               *                     SUCCESS                       *
               *           SCF CONVERGED AFTER   9 CYCLES          *
               *****************************************************

Old exchange energy                            =    -65.283115286 Eh
New exchange energy                            =    -65.283122671 Eh
Exchange energy change after final integration =     -0.000007385 Eh
Total energy after final integration           =  -2256.592040157 Eh
Final COS-X integration done in                =   118.095 sec
Total Energy       :        -2256.59204016 Eh          -61404.99118 eV
  Last Energy change         ...   -8.7985e-09  Tolerance :   1.0000e-08
  Last MAX-Density change    ...    5.3291e-15  Tolerance :   1.0000e-07
             **** THE GBW FILE WAS UPDATED (mPQ9_2e_1H_B3LYP_631Gd_opt.gbw) ****
             **** DENSITY mPQ9_2e_1H_B3LYP_631Gd_opt.scfp WAS UPDATED ****
             **** ENERGY FILE WAS UPDATED (mPQ9_2e_1H_B3LYP_631Gd_opt.en.tmp) ****
             **** THE GBW FILE WAS UPDATED (mPQ9_2e_1H_B3LYP_631Gd_opt.gbw) ****
             **** DENSITY mPQ9_2e_1H_B3LYP_631Gd_opt.scfp WAS UPDATED ****
Total SCF time: 0 days 0 hours 10 min 55 sec 

Maximum memory used throughout the entire SCF-calculation: 1150.9 MB

-------------------------   --------------------
FINAL SINGLE POINT ENERGY     -2256.592040156704
-------------------------   --------------------


           ************************************************************
           *        Program running with 4 parallel MPI-processes     *
           *              working on a common directory               *
           ************************************************************
------------------------------------------------------------------------------
                         ORCA SCF GRADIENT CALCULATION
------------------------------------------------------------------------------

 ... reading COSX grid (gridx3)
Gradient of the Kohn-Sham DFT energy:
Kohn-Sham wavefunction type      ... RKS
Hartree-Fock exchange scaling    ...    0.200
Number of operators              ...    1
Number of atoms                  ...  139
Basis set dimensions             ...  950
Integral neglect threshold       ... 2.5e-11
Integral primitive cutoff        ... 2.5e-12
SHARK Integral package           ... ON

Nuc. rep. gradient       (SHARK) ... done (  0.0 sec)
HCore & Overlap gradient (SHARK) ... done (  2.8 sec)
RI-J gradient            (SHARK) ... done ( 11.1 sec)
COSX-gradient                    ... done (160.1 sec)
Exchange-correlation gradient    ... done

------------------
CARTESIAN GRADIENT
------------------

   1   C   :   -0.000015249   -0.000060042    0.000017161
   2   C   :    0.000184156   -0.000036069    0.000065770
   3   C   :   -0.000234448   -0.000109934   -0.000161571
   4   C   :    0.000000303    0.000075626   -0.000008400
   5   C   :    0.000203408    0.000258769   -0.000146301
   6   C   :    0.000102813   -0.000020825    0.000632897
   7   C   :    0.000018972    0.000174966    0.000194274
   8   C   :   -0.000580506   -0.000463305    0.000072359
   9   C   :    0.000137106    0.000087585   -0.000281867
  10   C   :   -0.000035153   -0.000018179    0.000055426
  11   C   :   -0.000023196    0.000094989    0.000046289
  12   C   :    0.000032260   -0.000013661    0.000006706
  13   C   :   -0.000051221   -0.000018088   -0.000009956
  14   C   :   -0.000006988   -0.000052934    0.000018429
  15   C   :    0.000023123    0.000023846    0.000017694
  16   C   :    0.000004889    0.000000928    0.000045878
  17   C   :   -0.000050545    0.000058725   -0.000031287
  18   C   :    0.000019072   -0.000004239   -0.000005949
  19   C   :    0.000041427   -0.000035548    0.000063392
  20   C   :    0.000013605   -0.000020405    0.000007186
  21   C   :   -0.000019059    0.000048955   -0.000066479
  22   C   :    0.000021966   -0.000041406    0.000012837
  23   C   :   -0.000010899    0.000019640    0.000001201
  24   C   :    0.000003499    0.000049952    0.000000231
  25   C   :   -0.000001553   -0.000006401    0.000000030
  26   C   :    0.000017819    0.000010945    0.000027656
  27   C   :   -0.000026292    0.000010041   -0.000047590
  28   C   :    0.000023132   -0.000007657    0.000014237
  29   C   :   -0.000008073   -0.000007031    0.000063864
  30   C   :    0.000002641   -0.000007217   -0.000008835
  31   C   :    0.000007103   -0.000014448   -0.000053360
  32   C   :   -0.000000879    0.000011936    0.000014558
  33   C   :   -0.000028053    0.000015084    0.000019517
  34   C   :    0.000021972    0.000011660    0.000044183
  35   C   :    0.000019401   -0.000015216   -0.000045459
  36   C   :    0.000004118    0.000031943   -0.000000298
  37   C   :   -0.000020546   -0.000015923   -0.000031579
  38   C   :    0.000053568    0.000024712    0.000003120
  39   C   :    0.000000837    0.000090326    0.000084335
  40   C   :   -0.000026132   -0.000040769   -0.000033822
  41   C   :    0.000008214   -0.000023835   -0.000008889
  42   C   :    0.000002892    0.000010740    0.000014202
  43   C   :    0.000027965    0.000045334   -0.000052314
  44   C   :   -0.000041528    0.000068989   -0.000060808
  45   C   :    0.000002961   -0.000026490    0.000022045
  46   C   :   -0.000048653    0.000034642    0.000018380
  47   C   :   -0.000004162   -0.000015097   -0.000003468
  48   C   :   -0.000017935   -0.000034093   -0.000009922
  49   C   :    0.000006755    0.000010293   -0.000003942
  50   C   :   -0.000005761    0.000005050   -0.000009412
  51   C   :    0.000016028   -0.000080151    0.000041681
  52   C   :   -0.000286492    0.000164666   -0.000150764
  53   C   :    0.000021854    0.000048703   -0.000022784
  54   O   :    0.000171919   -0.000085628   -0.000076569
  55   O   :   -0.000063483   -0.000140611    0.000006457
  56   H   :   -0.000010379    0.000050776   -0.000003193
  57   H   :    0.000015354   -0.000000474    0.000056068
  58   H   :    0.000001283    0.000019684    0.000003247
  59   H   :    0.000004971   -0.000015907    0.000006814
  60   H   :   -0.000005003   -0.000016237    0.000025482
  61   H   :    0.000023014   -0.000051924    0.000005815
  62   H   :   -0.000047604   -0.000053498    0.000045332
  63   H   :    0.000181348   -0.000026025   -0.000265358
  64   H   :    0.000464667    0.000412912   -0.000069488
  65   H   :    0.000010377    0.000010971   -0.000008665
  66   H   :    0.000005802   -0.000015712    0.000008645
  67   H   :    0.000007559    0.000013328   -0.000006667
  68   H   :    0.000014112    0.000008612   -0.000017874
  69   H   :   -0.000006011   -0.000015522    0.000013885
  70   H   :    0.000003767   -0.000002428   -0.000009273
  71   H   :    0.000003202   -0.000008389    0.000004105
  72   H   :    0.000017716    0.000041254    0.000008737
  73   H   :    0.000001227   -0.000002536    0.000005860
  74   H   :   -0.000007291   -0.000018250    0.000003619
  75   H   :   -0.000015354   -0.000000797   -0.000012482
  76   H   :   -0.000013580   -0.000004332    0.000014420
  77   H   :    0.000009200   -0.000003515   -0.000014763
  78   H   :    0.000004713   -0.000012840   -0.000044195
  79   H   :    0.000007694   -0.000007927    0.000015560
  80   H   :   -0.000008253   -0.000005641   -0.000016927
  81   H   :   -0.000005774    0.000008656    0.000003294
  82   H   :    0.000000126    0.000012325   -0.000036992
  83   H   :    0.000001172   -0.000003318   -0.000004685
  84   H   :    0.000003047   -0.000007905    0.000015294
  85   H   :   -0.000001911    0.000008940   -0.000006171
  86   H   :   -0.000004083    0.000002536   -0.000015350
  87   H   :   -0.000005659    0.000004467    0.000004915
  88   H   :    0.000020208   -0.000012865    0.000018675
  89   H   :   -0.000000923    0.000008666    0.000003960
  90   H   :   -0.000005776   -0.000003723    0.000002226
  91   H   :   -0.000009534   -0.000007313    0.000000037
  92   H   :   -0.000012300    0.000006236    0.000007768
  93   H   :    0.000005411   -0.000016633   -0.000014343
  94   H   :   -0.000002207   -0.000033240   -0.000001154
  95   H   :    0.000014423    0.000002112    0.000016755
  96   H   :   -0.000013622   -0.000008071    0.000007516
  97   H   :   -0.000003886    0.000002271   -0.000004249
  98   H   :    0.000010631    0.000002664   -0.000008319
  99   H   :   -0.000003262   -0.000005729    0.000000464
 100   H   :    0.000010190    0.000003299   -0.000000961
 101   H   :   -0.000004718    0.000005363   -0.000000481
 102   H   :   -0.000009908    0.000007343   -0.000002026
 103   H   :    0.000007053   -0.000009629    0.000000349
 104   H   :    0.000007425   -0.000008255   -0.000025290
 105   H   :    0.000001884   -0.000000372   -0.000000284
 106   H   :   -0.000006127    0.000022732    0.000009665
 107   H   :   -0.000009356   -0.000002506    0.000006761
 108   H   :   -0.000018804   -0.000001846   -0.000017477
 109   H   :    0.000009018    0.000000157    0.000013178
 110   H   :   -0.000000171    0.000017661    0.000018229
 111   H   :   -0.000008809   -0.000011918    0.000005618
 112   H   :   -0.000013106   -0.000052967   -0.000016805
 113   H   :    0.000002379   -0.000000421    0.000006210
 114   H   :    0.000011912    0.000013004   -0.000000222
 115   H   :    0.000005030    0.000001034    0.000007486
 116   H   :    0.000012213   -0.000012041   -0.000008451
 117   H   :   -0.000011161    0.000003868   -0.000000761
 118   H   :   -0.000000372    0.000028725   -0.000021014
 119   H   :    0.000014340   -0.000030049    0.000005822
 120   H   :   -0.000026870   -0.000066096    0.000013384
 121   H   :   -0.000002140    0.000023423   -0.000003271
 122   H   :    0.000024411   -0.000024975    0.000011493
 123   H   :    0.000021422   -0.000008078   -0.000011390
 124   H   :    0.000014804    0.000006068    0.000016494
 125   H   :    0.000020832    0.000019045    0.000015335
 126   H   :   -0.000008144    0.000003538   -0.000012945
 127   H   :    0.000003058   -0.000005230   -0.000005298
 128   H   :    0.000001683   -0.000000305   -0.000011645
 129   H   :   -0.000006228    0.000000893    0.000002825
 130   H   :   -0.000001382    0.000001735   -0.000008150
 131   H   :    0.000002198    0.000002396   -0.000005634
 132   H   :    0.000001316   -0.000001165    0.000000062
 133   H   :    0.000003848    0.000001610   -0.000000330
 134   H   :    0.000000565    0.000017421    0.000000797
 135   C   :   -0.000807920    0.000499361   -0.000938926
 136   H   :    0.000003775   -0.000334598   -0.000074928
 137   H   :    0.000556105   -0.000182372    0.000222537
 138   H   :    0.000091302   -0.000266992    0.000664715
 139   H   :   -0.000119850    0.000017496    0.000033597

Difference to translation invariance:
           :    0.0000292740    0.0000058555   -0.0000730163

Difference to rotation invariance:
           :   -0.0010859761   -0.0004076486    0.0006470078

Norm of the cartesian gradient     ...    0.0022648102
RMS gradient                       ...    0.0001109082
MAX gradient                       ...    0.0009389264

-------
TIMINGS
-------

Total SCF gradient time            ...      253.914 sec

One electron gradient       ....       2.761 sec  (  1.1%)
RI-J Coulomb gradient       ....      11.073 sec  (  4.4%)
COSX gradient               ....     160.100 sec  ( 63.1%)
XC gradient                 ....      64.249 sec  ( 25.3%)
CPCM gradient               ....       7.148 sec  (  2.8%)
   A-Matrix (El+Nuc)        ....       1.561 sec  (  0.6%)
   Potential                ....       5.587 sec  (  2.2%)

Maximum memory used throughout the entire SCFGRAD-calculation: 308.9 MB
------------------------------------------------------------------------------
                         ORCA GEOMETRY RELAXATION STEP
------------------------------------------------------------------------------

Reading the OPT-File                    .... done
Getting information on internals        .... done
Copying old internal coords+grads       .... done
Making the new internal coordinates     .... (new redundants).... done
Validating the new internal coordinates .... (new redundants).... done
Calculating the B-matrix                .... done
Calculating the G,G- and P matrices     .... done
Transforming gradient to internals      .... done
Projecting the internal gradient        .... done
Number of atoms                         .... 139
Number of internal coordinates          .... 721
Current Energy                          .... -2256.592040157 Eh
Current gradient norm                   ....     0.002264810 Eh/bohr
Maximum allowed component of the step   ....  0.300
Current trust radius                    ....  0.300
Updating the Hessian (BFGS)             .... done
Forming the augmented Hessian           .... done
Diagonalizing the augmented Hessian     .... done
Last element of RFO vector              ....  0.981764757
Lowest eigenvalues of augmented Hessian:
 -0.000075644  0.000884682  0.004505028  0.009051942  0.009278232
Length of the computed step             ....  0.193630779
The final length of the internal step   ....  0.193630779
Converting the step to cartesian space:
 Initial RMS(Int)=    0.0072111870
Transforming coordinates:
 Iter   0:  RMS(Cart)=    0.1386774822 RMS(Int)=    0.2339277150
 Iter   1:  RMS(Cart)=    0.0043599998 RMS(Int)=    0.0007079789
 Iter   2:  RMS(Cart)=    0.0002142491 RMS(Int)=    0.0000138738
 Iter   3:  RMS(Cart)=    0.0000121197 RMS(Int)=    0.0000024652
 Iter   4:  RMS(Cart)=    0.0000007179 RMS(Int)=    0.0000000607
 Iter   5:  RMS(Cart)=    0.0000000397 RMS(Int)=    0.0000000094
done
Storing new coordinates                 .... done

                                .--------------------.
          ----------------------|Geometry convergence|-------------------------
          Item                value                   Tolerance       Converged
          ---------------------------------------------------------------------
          Energy change      -0.0000126065            0.0000002000      NO
          RMS gradient        0.0000769180            0.0000080000      NO
          MAX gradient        0.0006241238            0.0000300000      NO
          RMS step            0.0072111870            0.0001000000      NO
          MAX step            0.0564749182            0.0002000000      NO
          ........................................................
          Max(Bonds)      0.0017      Max(Angles)    1.62
          Max(Dihed)        3.24      Max(Improp)    0.00
          ---------------------------------------------------------------------

The optimization has not yet converged - more geometry cycles are needed


    ---------------------------------------------------------------------------
                         Redundant Internal Coordinates
                            (Angstroem and degrees)

        Definition                    Value    dE/dq     Step     New-Value
    ----------------------------------------------------------------------------
     1. B(C   1,C   0)                1.5180  0.000045  0.0001    1.5181   
     2. B(C   2,C   1)                1.4043 -0.000113  0.0001    1.4044   
     3. B(C   3,C   2)                1.5145  0.000033 -0.0000    1.5145   
     4. B(C   4,C   2)                1.4457 -0.000031  0.0001    1.4457   
     5. B(C   5,C   4)                1.4417 -0.000243  0.0000    1.4417   
     6. B(C   6,C   5)                1.5236  0.000087 -0.0006    1.5229   
     7. B(C   7,C   6)                1.5164 -0.000029  0.0001    1.5165   
     8. B(C   8,C   7)                1.3452  0.000098 -0.0003    1.3449   
     9. B(C   9,C   8)                1.5134 -0.000034 -0.0002    1.5132   
    10. B(C  10,C   8)                1.5217  0.000015  0.0002    1.5218   
    11. B(C  11,C  10)                1.5558  0.000026 -0.0000    1.5558   
    12. B(C  12,C  11)                1.5070 -0.000022  0.0001    1.5071   
    13. B(C  13,C  12)                1.3454  0.000022 -0.0000    1.3454   
    14. B(C  14,C  13)                1.5118  0.000009 -0.0000    1.5118   
    15. B(C  15,C  13)                1.5233  0.000026 -0.0001    1.5232   
    16. B(C  16,C  15)                1.5565  0.000043 -0.0001    1.5565   
    17. B(C  17,C  16)                1.5074  0.000028  0.0000    1.5074   
    18. B(C  18,C  17)                1.3456  0.000050 -0.0001    1.3455   
    19. B(C  19,C  18)                1.5117  0.000025 -0.0000    1.5117   
    20. B(C  20,C  18)                1.5232 -0.000002  0.0000    1.5233   
    21. B(C  21,C  20)                1.5564  0.000051 -0.0001    1.5563   
    22. B(C  22,C  21)                1.5070 -0.000006 -0.0000    1.5069   
    23. B(C  23,C  22)                1.3456  0.000004  0.0000    1.3456   
    24. B(C  24,C  23)                1.5117 -0.000013  0.0000    1.5117   
    25. B(C  25,C  23)                1.5230  0.000034 -0.0002    1.5228   
    26. B(C  26,C  25)                1.5566  0.000014  0.0001    1.5567   
    27. B(C  27,C  26)                1.5073  0.000002  0.0002    1.5075   
    28. B(C  28,C  27)                1.3458  0.000012  0.0000    1.3458   
    29. B(C  29,C  28)                1.5118  0.000008 -0.0000    1.5118   
    30. B(C  30,C  28)                1.5229  0.000020 -0.0001    1.5228   
    31. B(C  31,C  30)                1.5569  0.000014 -0.0000    1.5569   
    32. B(C  32,C  31)                1.5075 -0.000005  0.0001    1.5076   
    33. B(C  33,C  32)                1.3455  0.000027 -0.0000    1.3455   
    34. B(C  34,C  33)                1.5115  0.000012 -0.0000    1.5115   
    35. B(C  35,C  33)                1.5237 -0.000008  0.0001    1.5238   
    36. B(C  36,C  35)                1.5559  0.000042 -0.0002    1.5557   
    37. B(C  37,C  36)                1.5067  0.000031 -0.0001    1.5066   
    38. B(C  38,C  37)                1.3456 -0.000004  0.0000    1.3456   
    39. B(C  39,C  38)                1.5119 -0.000008  0.0001    1.5120   
    40. B(C  40,C  38)                1.5224  0.000036 -0.0001    1.5222   
    41. B(C  41,C  40)                1.5572 -0.000017  0.0002    1.5574   
    42. B(C  42,C  41)                1.5078 -0.000037  0.0002    1.5080   
    43. B(C  43,C  42)                1.3458 -0.000020  0.0000    1.3458   
    44. B(C  44,C  43)                1.5210  0.000024 -0.0001    1.5209   
    45. B(C  45,C  44)                1.5550  0.000008 -0.0000    1.5550   
    46. B(C  46,C  45)                1.5066  0.000006  0.0000    1.5067   
    47. B(C  47,C  46)                1.3447  0.000014 -0.0000    1.3446   
    48. B(C  48,C  47)                1.5110  0.000005 -0.0000    1.5110   
    49. B(C  49,C  47)                1.5126 -0.000001  0.0000    1.5126   
    50. B(C  50,C  43)                1.5114 -0.000008  0.0001    1.5114   
    51. B(C  51,C   5)                1.4079  0.000396 -0.0005    1.4074   
    52. B(C  52,C  51)                1.4031 -0.000080  0.0002    1.4033   
    53. B(C  52,C   1)                1.4069  0.000124  0.0000    1.4069   
    54. B(O  53,C  52)                1.4030 -0.000037 -0.0005    1.4025   
    55. B(O  54,C   4)                1.2964 -0.000008  0.0001    1.2965   
    56. B(H  55,C   0)                1.0925  0.000014 -0.0000    1.0925   
    57. B(H  56,C   0)                1.1018 -0.000005 -0.0000    1.1018   
    58. B(H  57,C   0)                1.0983  0.000011  0.0002    1.0985   
    59. B(H  58,C   3)                1.1000  0.000009  0.0000    1.1000   
    60. B(H  59,C   3)                1.1006 -0.000010 -0.0000    1.1006   
    61. B(H  60,C   3)                1.0931  0.000041 -0.0000    1.0931   
    62. B(H  61,C   6)                1.1004  0.000009  0.0002    1.1005   
    63. B(H  62,C   6)                1.0926 -0.000077  0.0001    1.0927   
    64. B(H  63,C   7)                1.0929 -0.000032 -0.0000    1.0928   
    65. B(H  64,C   9)                1.0961  0.000005  0.0000    1.0961   
    66. B(H  65,C   9)                1.0991  0.000006 -0.0001    1.0991   
    67. B(H  66,C   9)                1.1003  0.000009 -0.0000    1.1003   
    68. B(H  67,C  10)                1.0962 -0.000023  0.0001    1.0963   
    69. B(H  68,C  10)                1.0988 -0.000008  0.0001    1.0989   
    70. B(H  69,C  11)                1.0998  0.000002  0.0000    1.0999   
    71. B(H  70,C  11)                1.0961  0.000008 -0.0000    1.0961   
    72. B(H  71,C  12)                1.0925 -0.000004 -0.0000    1.0925   
    73. B(H  72,C  14)                1.0933  0.000004  0.0000    1.0933   
    74. B(H  73,C  14)                1.0979 -0.000017  0.0000    1.0979   
    75. B(H  74,C  14)                1.0998 -0.000004  0.0000    1.0998   
    76. B(H  75,C  15)                1.0978 -0.000003  0.0000    1.0978   
    77. B(H  76,C  15)                1.0986  0.000007  0.0000    1.0986   
    78. B(H  77,C  16)                1.1000 -0.000003 -0.0000    1.1000   
    79. B(H  78,C  16)                1.0959 -0.000010  0.0000    1.0960   
    80. B(H  79,C  17)                1.0922 -0.000010  0.0000    1.0922   
    81. B(H  80,C  19)                1.0931 -0.000006  0.0000    1.0932   
    82. B(H  81,C  19)                1.0979 -0.000019  0.0001    1.0980   
    83. B(H  82,C  19)                1.0997  0.000000  0.0000    1.0997   
    84. B(H  83,C  20)                1.0977 -0.000000  0.0000    1.0977   
    85. B(H  84,C  20)                1.0984  0.000004 -0.0000    1.0983   
    86. B(H  85,C  21)                1.1001 -0.000002  0.0000    1.1002   
    87. B(H  86,C  21)                1.0959  0.000004 -0.0000    1.0959   
    88. B(H  87,C  22)                1.0922 -0.000009  0.0000    1.0922   
    89. B(H  88,C  24)                1.0932  0.000008 -0.0000    1.0932   
    90. B(H  89,C  24)                1.0978 -0.000008 -0.0000    1.0977   
    91. B(H  90,C  24)                1.0998  0.000002 -0.0000    1.0998   
    92. B(H  91,C  25)                1.0977  0.000002 -0.0000    1.0976   
    93. B(H  92,C  25)                1.0985 -0.000002  0.0001    1.0986   
    94. B(H  93,C  26)                1.1001 -0.000002 -0.0001    1.1000   
    95. B(H  94,C  26)                1.0958 -0.000001  0.0000    1.0958   
    96. B(H  95,C  27)                1.0922 -0.000001 -0.0000    1.0921   
    97. B(H  96,C  29)                1.0931 -0.000001 -0.0000    1.0931   
    98. B(H  97,C  29)                1.0976  0.000001 -0.0000    1.0976   
    99. B(H  98,C  29)                1.0997 -0.000001  0.0000    1.0997   
   100. B(H  99,C  30)                1.0977 -0.000002  0.0000    1.0977   
   101. B(H 100,C  30)                1.0985 -0.000005  0.0000    1.0985   
   102. B(H 101,C  31)                1.1000  0.000010 -0.0001    1.0999   
   103. B(H 102,C  31)                1.0960 -0.000005  0.0000    1.0960   
   104. B(H 103,C  32)                1.0922 -0.000007  0.0000    1.0923   
   105. B(H 104,C  34)                1.0932 -0.000002  0.0000    1.0932   
   106. B(H 105,C  34)                1.0980 -0.000019  0.0001    1.0981   
   107. B(H 106,C  34)                1.0997  0.000001 -0.0000    1.0997   
   108. B(H 107,C  35)                1.0977  0.000000 -0.0000    1.0977   
   109. B(H 108,C  35)                1.0983  0.000012 -0.0000    1.0982   
   110. B(H 109,C  36)                1.1003 -0.000013  0.0001    1.1004   
   111. B(H 110,C  36)                1.0958  0.000008 -0.0000    1.0957   
   112. B(H 111,C  37)                1.0922 -0.000005  0.0000    1.0922   
   113. B(H 112,C  39)                1.0932  0.000003 -0.0000    1.0932   
   114. B(H 113,C  39)                1.0973  0.000015 -0.0001    1.0972   
   115. B(H 114,C  39)                1.0998 -0.000000  0.0000    1.0998   
   116. B(H 115,C  40)                1.0977  0.000001 -0.0000    1.0976   
   117. B(H 116,C  40)                1.0987 -0.000011  0.0001    1.0988   
   118. B(H 117,C  41)                1.0998  0.000021 -0.0001    1.0996   
   119. B(H 118,C  41)                1.0961 -0.000001  0.0000    1.0961   
   120. B(H 119,C  42)                1.0920  0.000008 -0.0000    1.0919   
   121. B(H 120,C  44)                1.0999 -0.000015  0.0001    1.0999   
   122. B(H 121,C  44)                1.0972  0.000002 -0.0000    1.0972   
   123. B(H 122,C  45)                1.1018 -0.000002  0.0000    1.1018   
   124. B(H 123,C  45)                1.0952 -0.000009  0.0000    1.0953   
   125. B(H 124,C  46)                1.0931  0.000006 -0.0000    1.0931   
   126. B(H 125,C  48)                1.0929  0.000000  0.0000    1.0929   
   127. B(H 126,C  48)                1.0993  0.000001  0.0000    1.0993   
   128. B(H 127,C  48)                1.0996 -0.000002  0.0000    1.0996   
   129. B(H 128,C  49)                1.0953 -0.000005  0.0000    1.0953   
   130. B(H 129,C  49)                1.0998  0.000000  0.0000    1.0998   
   131. B(H 130,C  49)                1.0997  0.000003 -0.0000    1.0997   
   132. B(H 131,C  50)                1.0934 -0.000000  0.0000    1.0934   
   133. B(H 132,C  50)                1.0996  0.000000  0.0000    1.0996   
   134. B(H 133,C  50)                1.0972  0.000013 -0.0001    1.0971   
   135. B(C 134,C  51)                1.5189  0.000285 -0.0003    1.5186   
   136. B(H 135,C 134)                1.1000  0.000340 -0.0015    1.0985   
   137. B(H 136,C 134)                1.0910 -0.000624  0.0017    1.0926   
   138. B(H 137,C 134)                1.0966 -0.000210  0.0006    1.0972   
   139. B(H 137,H  63)                2.3462  0.000024  0.0004    2.3466   
   140. B(H 138,O  53)                0.9697  0.000117 -0.0002    0.9696   
   141. A(H  56,C   0,H  57)          106.69  0.000014    0.03    106.72   
   142. A(C   1,C   0,H  55)          111.87  0.000018   -0.02    111.85   
   143. A(H  55,C   0,H  56)          106.77 -0.000026    0.01    106.77   
   144. A(H  55,C   0,H  57)          107.37 -0.000035   -0.12    107.25   
   145. A(C   1,C   0,H  57)          111.47  0.000001    0.08    111.55   
   146. A(C   1,C   0,H  56)          112.34  0.000024    0.02    112.36   
   147. A(C   0,C   1,C  52)          118.56  0.000084    0.02    118.59   
   148. A(C   2,C   1,C  52)          119.73  0.000040    0.00    119.73   
   149. A(C   0,C   1,C   2)          121.71 -0.000124   -0.02    121.69   
   150. A(C   3,C   2,C   4)          117.17 -0.000117   -0.01    117.16   
   151. A(C   1,C   2,C   3)          121.46  0.000033    0.02    121.48   
   152. A(C   1,C   2,C   4)          121.37  0.000084   -0.02    121.35   
   153. A(C   2,C   3,H  60)          108.10 -0.000030   -0.02    108.09   
   154. A(H  58,C   3,H  60)          108.30 -0.000016   -0.01    108.30   
   155. A(C   2,C   3,H  59)          113.02  0.000062    0.01    113.03   
   156. A(C   2,C   3,H  58)          112.92 -0.000012    0.00    112.93   
   157. A(H  58,C   3,H  59)          106.35 -0.000014    0.00    106.35   
   158. A(H  59,C   3,H  60)          107.95  0.000009    0.00    107.96   
   159. A(C   2,C   4,C   5)          116.45 -0.000082   -0.01    116.44   
   160. A(C   2,C   4,O  54)          121.62  0.000050    0.01    121.64   
   161. A(C   5,C   4,O  54)          121.93  0.000030   -0.00    121.92   
   162. A(C   6,C   5,C  51)          121.11 -0.000209    0.04    121.15   
   163. A(C   4,C   5,C   6)          116.94  0.000087   -0.07    116.87   
   164. A(C   4,C   5,C  51)          121.95  0.000122    0.04    121.98   
   165. A(C   7,C   6,H  61)          108.18 -0.000011    0.04    108.23   
   166. A(C   5,C   6,H  62)          107.86  0.000194    0.02    107.88   
   167. A(C   7,C   6,H  62)          109.80 -0.000186    0.08    109.87   
   168. A(H  61,C   6,H  62)          107.34 -0.000053   -0.02    107.32   
   169. A(C   5,C   6,C   7)          113.49  0.000148   -0.20    113.29   
   170. A(C   5,C   6,H  61)          110.00 -0.000104    0.10    110.10   
   171. A(C   8,C   7,H  63)          116.94 -0.000362    0.29    117.23   
   172. A(C   6,C   7,H  63)          115.08  0.000278   -0.33    114.75   
   173. A(C   6,C   7,C   8)          127.96  0.000085    0.04    128.00   
   174. A(C   7,C   8,C  10)          123.30 -0.000048   -0.06    123.25   
   175. A(C   7,C   8,C   9)          120.70  0.000087    0.03    120.72   
   176. A(C   9,C   8,C  10)          115.99 -0.000040    0.03    116.02   
   177. A(H  64,C   9,H  65)          108.15  0.000002   -0.01    108.14   
   178. A(H  65,C   9,H  66)          106.14 -0.000002    0.01    106.15   
   179. A(C   8,C   9,H  65)          111.32 -0.000031    0.00    111.32   
   180. A(H  64,C   9,H  66)          108.01 -0.000016    0.01    108.02   
   181. A(C   8,C   9,H  66)          111.01  0.000019    0.01    111.02   
   182. A(C   8,C   9,H  64)          111.97  0.000027   -0.02    111.95   
   183. A(C  11,C  10,H  67)          108.10 -0.000121    0.05    108.15   
   184. A(C   8,C  10,H  67)          108.76 -0.000067    0.06    108.82   
   185. A(C   8,C  10,C  11)          115.43  0.000230   -0.01    115.42   
   186. A(C  11,C  10,H  68)          108.04 -0.000013   -0.01    108.03   
   187. A(H  67,C  10,H  68)          107.21  0.000023   -0.06    107.15   
   188. A(C   8,C  10,H  68)          109.00 -0.000064   -0.03    108.97   
   189. A(C  12,C  11,H  69)          108.48 -0.000117    0.01    108.49   
   190. A(C  10,C  11,C  12)          114.91  0.000341   -0.08    114.84   
   191. A(H  69,C  11,H  70)          106.38  0.000042    0.02    106.41   
   192. A(C  10,C  11,H  69)          107.82 -0.000083    0.00    107.82   
   193. A(C  12,C  11,H  70)          110.94 -0.000096    0.02    110.96   
   194. A(C  10,C  11,H  70)          107.93 -0.000106    0.03    107.96   
   195. A(C  11,C  12,H  71)          114.40  0.000049   -0.01    114.39   
   196. A(C  13,C  12,H  71)          116.83  0.000026   -0.01    116.82   
   197. A(C  11,C  12,C  13)          128.77 -0.000075    0.02    128.79   
   198. A(C  12,C  13,C  14)          124.70 -0.000018    0.01    124.71   
   199. A(C  14,C  13,C  15)          115.51 -0.000017    0.03    115.54   
   200. A(C  12,C  13,C  15)          119.78  0.000034   -0.03    119.75   
   201. A(C  13,C  14,H  74)          110.34 -0.000034    0.01    110.34   
   202. A(H  72,C  14,H  73)          108.00 -0.000006    0.00    108.01   
   203. A(C  13,C  14,H  73)          110.73  0.000021   -0.01    110.72   
   204. A(H  73,C  14,H  74)          106.21  0.000006   -0.00    106.20   
   205. A(C  13,C  14,H  72)          113.32  0.000008   -0.01    113.32   
   206. A(H  72,C  14,H  74)          107.94  0.000004    0.01    107.95   
   207. A(C  13,C  15,H  75)          109.32 -0.000124   -0.02    109.31   
   208. A(C  13,C  15,H  76)          109.60 -0.000127    0.03    109.64   
   209. A(C  16,C  15,H  76)          108.40 -0.000107    0.01    108.40   
   210. A(C  16,C  15,H  75)          107.01 -0.000132    0.01    107.02   
   211. A(C  13,C  15,C  16)          115.35  0.000417   -0.04    115.31   
   212. A(H  75,C  15,H  76)          106.80  0.000051    0.01    106.81   
   213. A(C  17,C  16,H  77)          108.66 -0.000044    0.00    108.67   
   214. A(C  15,C  16,H  78)          107.62 -0.000112    0.00    107.62   
   215. A(C  15,C  16,H  77)          107.47 -0.000007   -0.01    107.46   
   216. A(C  15,C  16,C  17)          115.42  0.000196    0.01    115.43   
   217. A(H  77,C  16,H  78)          106.44  0.000017    0.01    106.45   
   218. A(C  17,C  16,H  78)          110.81 -0.000059   -0.01    110.80   
   219. A(C  16,C  17,H  79)          114.67  0.000013    0.02    114.70   
   220. A(C  16,C  17,C  18)          128.41 -0.000060   -0.04    128.37   
   221. A(C  18,C  17,H  79)          116.92  0.000046    0.01    116.93   
   222. A(C  17,C  18,C  20)          119.91  0.000068    0.04    119.96   
   223. A(C  19,C  18,C  20)          115.45  0.000002   -0.04    115.41   
   224. A(C  17,C  18,C  19)          124.63 -0.000070   -0.00    124.63   
   225. A(C  18,C  19,H  81)          110.70  0.000055   -0.02    110.68   
   226. A(C  18,C  19,H  80)          113.37 -0.000021    0.02    113.38   
   227. A(H  80,C  19,H  81)          107.98 -0.000010    0.00    107.98   
   228. A(H  81,C  19,H  82)          106.21 -0.000019    0.00    106.21   
   229. A(H  80,C  19,H  82)          107.98 -0.000002    0.00    107.99   
   230. A(C  18,C  19,H  82)          110.31 -0.000004   -0.00    110.31   
   231. A(C  18,C  20,C  21)          115.20  0.000251   -0.05    115.15   
   232. A(H  83,C  20,H  84)          106.81  0.000032    0.01    106.81   
   233. A(C  21,C  20,H  84)          108.47 -0.000020   -0.02    108.44   
   234. A(C  18,C  20,H  84)          109.53 -0.000098   -0.03    109.51   
   235. A(C  21,C  20,H  83)          107.06 -0.000134    0.05    107.11   
   236. A(C  18,C  20,H  83)          109.43 -0.000044    0.05    109.48   
   237. A(C  20,C  21,C  22)          115.36  0.000313   -0.09    115.28   
   238. A(H  85,C  21,H  86)          106.47  0.000041    0.01    106.48   
   239. A(C  22,C  21,H  86)          110.93 -0.000072    0.04    110.97   
   240. A(C  20,C  21,H  86)          107.72 -0.000127    0.03    107.75   
   241. A(C  22,C  21,H  85)          108.54 -0.000107   -0.00    108.53   
   242. A(C  20,C  21,H  85)          107.41 -0.000065    0.02    107.43   
   243. A(C  21,C  22,C  23)          128.61  0.000010    0.04    128.65   
   244. A(C  23,C  22,H  87)          116.84 -0.000029   -0.00    116.84   
   245. A(C  21,C  22,H  87)          114.54  0.000018   -0.03    114.51   
   246. A(C  24,C  23,C  25)          115.63  0.000019    0.04    115.67   
   247. A(C  22,C  23,C  25)          119.71 -0.000038   -0.03    119.68   
   248. A(C  22,C  23,C  24)          124.65  0.000019   -0.01    124.65   
   249. A(H  88,C  24,H  90)          107.96  0.000002   -0.00    107.96   
   250. A(H  89,C  24,H  90)          106.21  0.000008    0.00    106.21   
   251. A(C  23,C  24,H  90)          110.28 -0.000020    0.00    110.28   
   252. A(H  88,C  24,H  89)          107.97 -0.000000    0.00    107.98   
   253. A(C  23,C  24,H  89)          110.78  0.000001    0.02    110.80   
   254. A(C  23,C  24,H  88)          113.33  0.000010   -0.02    113.32   
   255. A(C  23,C  25,C  26)          115.37  0.000260   -0.01    115.35   
   256. A(H  91,C  25,H  92)          106.81  0.000031    0.02    106.83   
   257. A(C  26,C  25,H  92)          108.43 -0.000055    0.01    108.44   
   258. A(C  23,C  25,H  92)          109.64 -0.000069    0.03    109.67   
   259. A(C  26,C  25,H  91)          106.98 -0.000100   -0.02    106.96   
   260. A(C  23,C  25,H  91)          109.24 -0.000081   -0.03    109.22   
   261. A(C  25,C  26,C  27)          115.49  0.000193    0.08    115.57   
   262. A(H  93,C  26,H  94)          106.42  0.000022   -0.01    106.42   
   263. A(C  27,C  26,H  94)          110.74 -0.000061   -0.03    110.71   
   264. A(C  25,C  26,H  94)          107.56 -0.000086   -0.01    107.55   
   265. A(C  27,C  26,H  93)          108.75 -0.000043   -0.01    108.74   
   266. A(C  25,C  26,H  93)          107.46 -0.000036   -0.03    107.43   
   267. A(C  28,C  27,H  95)          116.91  0.000055    0.00    116.91   
   268. A(C  26,C  27,H  95)          114.74  0.000021    0.05    114.79   
   269. A(C  26,C  27,C  28)          128.35 -0.000076   -0.05    128.29   
   270. A(C  29,C  28,C  30)          115.45 -0.000047   -0.01    115.44   
   271. A(C  27,C  28,C  30)          119.92  0.000090    0.02    119.95   
   272. A(C  27,C  28,C  29)          124.62 -0.000044   -0.01    124.61   
   273. A(H  96,C  29,H  98)          107.96 -0.000003    0.01    107.97   
   274. A(H  96,C  29,H  97)          107.99  0.000007   -0.01    107.98   
   275. A(H  97,C  29,H  98)          106.21 -0.000006    0.00    106.21   
   276. A(C  28,C  29,H  98)          110.27  0.000000    0.00    110.27   
   277. A(C  28,C  29,H  97)          110.73  0.000008   -0.01    110.72   
   278. A(C  28,C  29,H  96)          113.39 -0.000007    0.01    113.40   
   279. A(H  99,C  30,H 100)          106.84  0.000015    0.00    106.84   
   280. A(C  31,C  30,H 100)          108.37 -0.000015   -0.03    108.34   
   281. A(C  28,C  30,H 100)          109.51 -0.000065   -0.02    109.49   
   282. A(C  31,C  30,H  99)          107.03 -0.000075    0.03    107.05   
   283. A(C  28,C  30,H  99)          109.37 -0.000013    0.01    109.38   
   284. A(C  28,C  30,C  31)          115.37  0.000145    0.02    115.38   
   285. A(C  32,C  31,H 102)          110.82 -0.000029   -0.02    110.80   
   286. A(H 101,C  31,H 102)          106.45  0.000019    0.01    106.45   
   287. A(C  30,C  31,H 102)          107.56 -0.000063   -0.01    107.55   
   288. A(C  32,C  31,H 101)          108.62 -0.000054    0.01    108.63   
   289. A(C  30,C  31,H 101)          107.49 -0.000019    0.03    107.52   
   290. A(C  30,C  31,C  32)          115.49  0.000140   -0.02    115.47   
   291. A(C  33,C  32,H 103)          116.88 -0.000008    0.01    116.89   
   292. A(C  31,C  32,H 103)          114.65 -0.000014    0.01    114.66   
   293. A(C  31,C  32,C  33)          128.47  0.000022   -0.03    128.44   
   294. A(C  34,C  33,C  35)          115.45  0.000032    0.00    115.45   
   295. A(C  32,C  33,C  35)          119.87 -0.000038    0.02    119.89   
   296. A(C  32,C  33,C  34)          124.68  0.000006   -0.02    124.66   
   297. A(H 104,C  34,H 106)          107.99  0.000005    0.01    108.00   
   298. A(H 105,C  34,H 106)          106.21 -0.000002    0.00    106.21   
   299. A(C  33,C  34,H 106)          110.33 -0.000025    0.02    110.35   
   300. A(H 104,C  34,H 105)          107.98 -0.000007   -0.01    107.97   
   301. A(C  33,C  34,H 105)          110.65  0.000028   -0.02    110.63   
   302. A(C  33,C  34,H 104)          113.38  0.000001   -0.01    113.37   
   303. A(H 107,C  35,H 108)          106.80  0.000036    0.00    106.81   
   304. A(C  33,C  35,H 108)          109.58 -0.000068    0.00    109.58   
   305. A(C  36,C  35,H 108)          108.52 -0.000045    0.02    108.54   
   306. A(C  36,C  35,H 107)          107.10 -0.000100    0.02    107.11   
   307. A(C  33,C  35,H 107)          109.42 -0.000079    0.02    109.45   
   308. A(C  33,C  35,C  36)          115.08  0.000243   -0.06    115.02   
   309. A(C  37,C  36,H 110)          110.98 -0.000063    0.04    111.02   
   310. A(H 109,C  36,H 110)          106.42  0.000026    0.00    106.43   
   311. A(C  35,C  36,H 110)          107.81 -0.000105    0.05    107.86   
   312. A(C  37,C  36,H 109)          108.63 -0.000063   -0.02    108.60   
   313. A(C  35,C  36,H 109)          107.39 -0.000046   -0.03    107.36   
   314. A(C  35,C  36,C  37)          115.20  0.000238   -0.04    115.17   
   315. A(C  38,C  37,H 111)          116.88  0.000030   -0.02    116.86   
   316. A(C  36,C  37,H 111)          114.51  0.000032   -0.02    114.48   
   317. A(C  36,C  37,C  38)          128.61 -0.000062    0.04    128.65   
   318. A(C  39,C  38,C  40)          115.51 -0.000061    0.03    115.54   
   319. A(C  37,C  38,C  40)          119.80  0.000073   -0.04    119.76   
   320. A(C  37,C  38,C  39)          124.68 -0.000013    0.01    124.69   
   321. A(H 113,C  39,H 114)          106.21 -0.000001    0.00    106.21   
   322. A(H 112,C  39,H 114)          107.93 -0.000005   -0.01    107.92   
   323. A(C  38,C  39,H 114)          110.22  0.000010   -0.02    110.20   
   324. A(H 112,C  39,H 113)          108.07  0.000001    0.01    108.08   
   325. A(C  38,C  39,H 113)          110.77 -0.000014    0.02    110.79   
   326. A(C  38,C  39,H 112)          113.34  0.000008   -0.01    113.34   
   327. A(H 115,C  40,H 116)          106.84  0.000002    0.01    106.85   
   328. A(C  41,C  40,H 116)          108.34  0.000007   -0.04    108.30   
   329. A(C  38,C  40,H 116)          109.51 -0.000049    0.00    109.52   
   330. A(C  41,C  40,H 115)          107.07 -0.000048   -0.00    107.07   
   331. A(C  38,C  40,H 115)          109.34  0.000008   -0.04    109.30   
   332. A(C  38,C  40,C  41)          115.38  0.000076    0.06    115.45   
   333. A(C  42,C  41,H 118)          110.83 -0.000008   -0.05    110.78   
   334. A(H 117,C  41,H 118)          106.44  0.000009    0.01    106.45   
   335. A(C  40,C  41,H 118)          107.51 -0.000030   -0.05    107.46   
   336. A(C  42,C  41,H 117)          108.66 -0.000034    0.05    108.72   
   337. A(C  40,C  41,H 117)          107.57 -0.000007    0.04    107.61   
   338. A(C  40,C  41,C  42)          115.42  0.000066   -0.00    115.42   
   339. A(C  43,C  42,H 119)          116.93  0.000000    0.02    116.96   
   340. A(C  41,C  42,H 119)          114.73 -0.000047    0.05    114.78   
   341. A(C  41,C  42,C  43)          128.34  0.000047   -0.07    128.26   
   342. A(C  44,C  43,C  50)          115.86 -0.000059    0.02    115.88   
   343. A(C  42,C  43,C  50)          124.44  0.000043   -0.05    124.39   
   344. A(C  42,C  43,C  44)          119.70  0.000016    0.03    119.73   
   345. A(H 120,C  44,H 121)          106.67 -0.000029   -0.01    106.66   
   346. A(C  45,C  44,H 121)          107.23  0.000045    0.00    107.24   
   347. A(C  43,C  44,H 121)          109.16  0.000071   -0.03    109.13   
   348. A(C  45,C  44,H 120)          108.56  0.000051   -0.04    108.52   
   349. A(C  43,C  44,H 120)          109.73  0.000043   -0.03    109.71   
   350. A(C  43,C  44,C  45)          115.13 -0.000172    0.10    115.23   
   351. A(H 122,C  45,H 123)          106.34 -0.000009   -0.01    106.33   
   352. A(C  46,C  45,H 123)          111.55  0.000024    0.02    111.57   
   353. A(C  44,C  45,H 123)          108.64  0.000009    0.03    108.67   
   354. A(C  46,C  45,H 122)          108.22  0.000015   -0.02    108.20   
   355. A(C  44,C  45,H 122)          106.66  0.000049   -0.04    106.62   
   356. A(C  44,C  45,C  46)          114.98 -0.000081    0.01    114.98   
   357. A(C  47,C  46,H 124)          117.02 -0.000014   -0.00    117.02   
   358. A(C  45,C  46,H 124)          114.07 -0.000001   -0.01    114.06   
   359. A(C  45,C  46,C  47)          128.90  0.000015    0.01    128.91   
   360. A(C  48,C  47,C  49)          114.26 -0.000044    0.00    114.26   
   361. A(C  46,C  47,C  49)          120.69 -0.000002   -0.00    120.69   
   362. A(C  46,C  47,C  48)          125.05  0.000046    0.00    125.05   
   363. A(H 126,C  48,H 127)          106.26  0.000000    0.00    106.26   
   364. A(C  47,C  48,H 127)          110.52  0.000000   -0.01    110.51   
   365. A(H 125,C  48,H 126)          107.98 -0.000005   -0.00    107.97   
   366. A(C  47,C  48,H 126)          110.43 -0.000015    0.01    110.44   
   367. A(C  47,C  48,H 125)          113.42  0.000018    0.01    113.43   
   368. A(H 125,C  48,H 127)          107.93  0.000001   -0.01    107.92   
   369. A(H 129,C  49,H 130)          106.28 -0.000006    0.00    106.29   
   370. A(H 128,C  49,H 130)          108.20  0.000003   -0.00    108.19   
   371. A(C  47,C  49,H 130)          111.03  0.000006   -0.00    111.02   
   372. A(H 128,C  49,H 129)          108.15  0.000003   -0.00    108.14   
   373. A(C  47,C  49,H 129)          111.02  0.000003   -0.00    111.01   
   374. A(C  47,C  49,H 128)          111.94 -0.000010    0.01    111.95   
   375. A(H 132,C  50,H 133)          106.40  0.000005   -0.00    106.40   
   376. A(H 131,C  50,H 133)          108.27  0.000002    0.00    108.27   
   377. A(C  43,C  50,H 133)          110.81 -0.000017    0.02    110.83   
   378. A(H 131,C  50,H 132)          107.78 -0.000001   -0.00    107.78   
   379. A(C  43,C  50,H 132)          110.11  0.000008   -0.00    110.11   
   380. A(C  43,C  50,H 131)          113.19  0.000003   -0.01    113.18   
   381. A(C  52,C  51,C 134)          119.62  0.000116    0.00    119.62   
   382. A(C   5,C  51,C 134)          121.21  0.000009    0.03    121.24   
   383. A(C   5,C  51,C  52)          119.17 -0.000125   -0.03    119.14   
   384. A(C  51,C  52,O  53)          118.00 -0.000119   -0.07    117.93   
   385. A(C   1,C  52,O  53)          120.67  0.000161    0.06    120.74   
   386. A(C   1,C  52,C  51)          121.30 -0.000041    0.01    121.31   
   387. A(C  52,O  53,H 138)          108.39  0.000083    0.04    108.44   
   388. A(C   7,H  63,H 137)          117.21 -0.000410    1.33    118.54   
   389. A(H 135,C 134,H 137)          106.43  0.000025   -0.02    106.42   
   390. A(H 136,C 134,H 137)          108.02  0.000142   -0.06    107.96   
   391. A(C  51,C 134,H 137)          111.82 -0.000294    0.01    111.82   
   392. A(H 135,C 134,H 136)          107.62 -0.000015    0.06    107.68   
   393. A(C  51,C 134,H 135)          111.59  0.000081    0.05    111.64   
   394. A(C  51,C 134,H 136)          111.13  0.000069   -0.03    111.10   
   395. A(H  63,H 137,C 134)          129.42  0.000544   -1.62    127.80   
   396. D(C   2,C   1,C   0,H  56)   -103.24  0.000050   -0.35   -103.58   
   397. D(C   2,C   1,C   0,H  57)    137.07  0.000014   -0.46    136.61   
   398. D(C  52,C   1,C   0,H  56)     76.27  0.000030   -0.29     75.99   
   399. D(C  52,C   1,C   0,H  55)   -163.66  0.000026   -0.28   -163.94   
   400. D(C  52,C   1,C   0,H  57)    -43.42 -0.000006   -0.40    -43.82   
   401. D(C   2,C   1,C   0,H  55)     16.83  0.000046   -0.34     16.49   
   402. D(C   4,C   2,C   1,C  52)      1.88  0.000055   -0.14      1.74   
   403. D(C   3,C   2,C   1,C   0)      0.87  0.000034   -0.13      0.75   
   404. D(C   4,C   2,C   1,C   0)   -178.62  0.000035   -0.08   -178.70   
   405. D(C   3,C   2,C   1,C  52)   -178.63  0.000054   -0.19   -178.82   
   406. D(H  59,C   3,C   2,C   4)    118.06 -0.000002    0.07    118.13   
   407. D(H  60,C   3,C   2,C   1)    179.13 -0.000030    0.12    179.24   
   408. D(H  58,C   3,C   2,C   4)   -121.16  0.000017    0.09   -121.08   
   409. D(H  59,C   3,C   2,C   1)    -61.45 -0.000001    0.12    -61.33   
   410. D(H  58,C   3,C   2,C   1)     59.33  0.000017    0.13     59.46   
   411. D(H  60,C   3,C   2,C   4)     -1.36 -0.000031    0.07     -1.29   
   412. D(C   5,C   4,C   2,C   3)   -179.79 -0.000078    0.23   -179.57   
   413. D(O  54,C   4,C   2,C   3)      0.83  0.000057   -0.27      0.57   
   414. D(C   5,C   4,C   2,C   1)     -0.28 -0.000079    0.18     -0.10   
   415. D(O  54,C   4,C   2,C   1)   -179.66  0.000057   -0.31   -179.97   
   416. D(C  51,C   5,C   4,O  54)    177.97 -0.000100    0.43    178.40   
   417. D(C   6,C   5,C   4,C   2)    179.07  0.000025   -0.36    178.71   
   418. D(C   6,C   5,C   4,O  54)     -1.55 -0.000110    0.13     -1.42   
   419. D(C  51,C   5,C   4,C   2)     -1.40  0.000036   -0.07     -1.47   
   420. D(H  61,C   6,C   5,C  51)    -35.07 -0.000064   -0.29    -35.36   
   421. D(H  62,C   6,C   5,C  51)   -151.84 -0.000054   -0.33   -152.17   
   422. D(H  61,C   6,C   5,C   4)    144.46 -0.000052    0.00    144.47   
   423. D(C   7,C   6,C   5,C  51)     86.28 -0.000052   -0.30     85.97   
   424. D(H  62,C   6,C   5,C   4)     27.69 -0.000042   -0.03     27.65   
   425. D(C   7,C   6,C   5,C   4)    -94.19 -0.000040   -0.01    -94.20   
   426. D(C   8,C   7,C   6,C   5)    114.11  0.000042    0.49    114.60   
   427. D(C   8,C   7,C   6,H  61)   -123.52 -0.000001    0.51   -123.02   
   428. D(H  63,C   7,C   6,H  62)    174.64 -0.000194    0.75    175.39   
   429. D(H  63,C   7,C   6,H  61)     57.79 -0.000022    0.71     58.50   
   430. D(H  63,C   7,C   6,C   5)    -64.57  0.000021    0.69    -63.88   
   431. D(C   8,C   7,C   6,H  62)     -6.68 -0.000173    0.55     -6.13   
   432. D(C  10,C   8,C   7,C   6)     -0.00 -0.000197    0.15      0.14   
   433. D(C  10,C   8,C   7,H  63)    178.66 -0.000168   -0.07    178.59   
   434. D(C   9,C   8,C   7,H  63)      0.14 -0.000114   -0.14      0.00   
   435. D(C   9,C   8,C   7,C   6)   -178.53 -0.000143    0.08   -178.45   
   436. D(H  66,C   9,C   8,C   7)    118.14 -0.000021    0.09    118.23   
   437. D(H  66,C   9,C   8,C  10)    -60.49  0.000029    0.02    -60.46   
   438. D(H  65,C   9,C   8,C  10)     57.52  0.000018    0.04     57.56   
   439. D(H  65,C   9,C   8,C   7)   -123.86 -0.000032    0.11   -123.75   
   440. D(H  64,C   9,C   8,C  10)    178.71  0.000018    0.02    178.73   
   441. D(H  64,C   9,C   8,C   7)     -2.66 -0.000032    0.09     -2.58   
   442. D(C  11,C  10,C   8,C   9)    -99.05 -0.000134    0.22    -98.83   
   443. D(H  68,C  10,C   8,C   9)     22.71 -0.000039    0.17     22.89   
   444. D(H  68,C  10,C   8,C   7)   -155.87  0.000010    0.10   -155.77   
   445. D(H  67,C  10,C   8,C   9)    139.29 -0.000084    0.12    139.41   
   446. D(H  67,C  10,C   8,C   7)    -39.29 -0.000034    0.05    -39.25   
   447. D(C  11,C  10,C   8,C   7)     82.37 -0.000084    0.15     82.52   
   448. D(H  70,C  11,C  10,H  67)    -55.74  0.000026   -0.08    -55.82   
   449. D(H  69,C  11,C  10,H  68)    174.51 -0.000062   -0.08    174.44   
   450. D(H  70,C  11,C  10,H  68)     59.97 -0.000016   -0.12     59.85   
   451. D(H  69,C  11,C  10,H  67)     58.81 -0.000020   -0.03     58.77   
   452. D(H  69,C  11,C  10,C   8)    -63.21  0.000003   -0.14    -63.35   
   453. D(H  70,C  11,C  10,C   8)   -177.75  0.000048   -0.18   -177.93   
   454. D(C  12,C  11,C  10,H  68)    -64.39 -0.000049   -0.11    -64.50   
   455. D(C  12,C  11,C  10,H  67)    179.90 -0.000007   -0.07    179.83   
   456. D(C  12,C  11,C  10,C   8)     57.89  0.000015   -0.17     57.71   
   457. D(C  13,C  12,C  11,H  69)   -128.09  0.000055   -0.60   -128.69   
   458. D(C  13,C  12,C  11,C  10)    111.18  0.000021   -0.56    110.62   
   459. D(C  13,C  12,C  11,H  70)    -11.58 -0.000018   -0.56    -12.14   
   460. D(H  71,C  12,C  11,H  70)    168.26 -0.000074   -0.39    167.86   
   461. D(H  71,C  12,C  11,H  69)     51.75 -0.000002   -0.44     51.31   
   462. D(H  71,C  12,C  11,C  10)    -68.99 -0.000035   -0.40    -69.38   
   463. D(C  15,C  13,C  12,H  71)      0.34 -0.000127    0.13      0.47   
   464. D(C  15,C  13,C  12,C  11)   -179.83 -0.000184    0.30   -179.53   
   465. D(C  14,C  13,C  12,H  71)   -178.82 -0.000066   -0.02   -178.83   
   466. D(C  14,C  13,C  12,C  11)      1.02 -0.000123    0.15      1.16   
   467. D(H  73,C  14,C  13,C  15)     54.57  0.000021    0.02     54.59   
   468. D(H  74,C  14,C  13,C  12)    116.47 -0.000037    0.17    116.64   
   469. D(H  74,C  14,C  13,C  15)    -62.72  0.000021    0.03    -62.69   
   470. D(H  73,C  14,C  13,C  12)   -126.24 -0.000038    0.17   -126.07   
   471. D(H  72,C  14,C  13,C  15)    176.11  0.000035    0.02    176.13   
   472. D(H  72,C  14,C  13,C  12)     -4.70 -0.000023    0.16     -4.54   
   473. D(H  76,C  15,C  13,C  14)     27.57 -0.000005    0.29     27.85   
   474. D(H  76,C  15,C  13,C  12)   -151.66  0.000051    0.15   -151.51   
   475. D(H  75,C  15,C  13,C  14)    144.31 -0.000087    0.31    144.62   
   476. D(H  75,C  15,C  13,C  12)    -34.92 -0.000032    0.17    -34.75   
   477. D(C  16,C  15,C  13,C  14)    -95.08 -0.000066    0.28    -94.80   
   478. D(C  16,C  15,C  13,C  12)     85.69 -0.000011    0.14     85.83   
   479. D(H  78,C  16,C  15,H  76)     61.06 -0.000044    0.28     61.33   
   480. D(H  78,C  16,C  15,C  13)   -175.66  0.000001    0.30   -175.36   
   481. D(H  77,C  16,C  15,H  76)    175.34 -0.000083    0.28    175.63   
   482. D(H  77,C  16,C  15,H  75)     60.49 -0.000023    0.26     60.75   
   483. D(H  77,C  16,C  15,C  13)    -61.37 -0.000038    0.30    -61.07   
   484. D(C  17,C  16,C  15,H  76)    -63.25 -0.000016    0.28    -62.97   
   485. D(H  78,C  16,C  15,H  75)    -53.79  0.000016    0.26    -53.54   
   486. D(C  17,C  16,C  15,H  75)   -178.10  0.000044    0.26   -177.84   
   487. D(C  17,C  16,C  15,C  13)     60.03  0.000029    0.30     60.34   
   488. D(H  79,C  17,C  16,H  78)    164.80 -0.000059    0.00    164.80   
   489. D(H  79,C  17,C  16,H  77)     48.18 -0.000019   -0.00     48.18   
   490. D(H  79,C  17,C  16,C  15)    -72.58 -0.000109    0.00    -72.58   
   491. D(C  18,C  17,C  16,H  78)    -14.80 -0.000032   -0.00    -14.80   
   492. D(C  18,C  17,C  16,H  77)   -131.41  0.000007   -0.01   -131.42   
   493. D(C  18,C  17,C  16,C  15)    107.83 -0.000082   -0.00    107.82   
   494. D(C  20,C  18,C  17,H  79)      0.49 -0.000112    0.17      0.66   
   495. D(C  20,C  18,C  17,C  16)   -179.92 -0.000139    0.17   -179.75   
   496. D(C  19,C  18,C  17,H  79)   -178.74 -0.000066    0.05   -178.69   
   497. D(C  19,C  18,C  17,C  16)      0.84 -0.000094    0.05      0.90   
   498. D(H  82,C  19,C  18,C  20)    -62.17  0.000013   -0.03    -62.20   
   499. D(H  82,C  19,C  18,C  17)    117.10 -0.000030    0.08    117.18   
   500. D(H  81,C  19,C  18,C  20)     55.09  0.000021   -0.04     55.05   
   501. D(H  81,C  19,C  18,C  17)   -125.65 -0.000022    0.07   -125.57   
   502. D(H  80,C  19,C  18,C  20)    176.60  0.000034   -0.05    176.55   
   503. D(H  80,C  19,C  18,C  17)     -4.13 -0.000009    0.07     -4.07   
   504. D(H  84,C  20,C  18,C  19)     26.50 -0.000026    0.10     26.60   
   505. D(H  84,C  20,C  18,C  17)   -152.80  0.000016   -0.01   -152.81   
   506. D(H  83,C  20,C  18,C  19)    143.28 -0.000069    0.12    143.40   
   507. D(H  83,C  20,C  18,C  17)    -36.03 -0.000027    0.01    -36.01   
   508. D(C  21,C  20,C  18,C  19)    -96.07 -0.000104    0.19    -95.88   
   509. D(C  21,C  20,C  18,C  17)     84.63 -0.000062    0.08     84.71   
   510. D(H  86,C  21,C  20,H  83)    -54.84  0.000028   -0.28    -55.12   
   511. D(H  86,C  21,C  20,C  18)   -176.77  0.000020   -0.35   -177.12   
   512. D(H  85,C  21,C  20,H  84)    174.42 -0.000060   -0.22    174.20   
   513. D(H  85,C  21,C  20,H  83)     59.49 -0.000019   -0.24     59.25   
   514. D(H  85,C  21,C  20,C  18)    -62.44 -0.000027   -0.31    -62.75   
   515. D(C  22,C  21,C  20,H  84)    -64.43 -0.000042   -0.27    -64.69   
   516. D(H  86,C  21,C  20,H  84)     60.08 -0.000014   -0.26     59.83   
   517. D(C  22,C  21,C  20,H  83)   -179.35 -0.000001   -0.29   -179.64   
   518. D(C  22,C  21,C  20,C  18)     58.72 -0.000009   -0.36     58.36   
   519. D(H  87,C  22,C  21,C  20)    -70.98 -0.000074    0.18    -70.80   
   520. D(C  23,C  22,C  21,H  86)    -13.12 -0.000033   -0.02    -13.14   
   521. D(C  23,C  22,C  21,H  85)   -129.76  0.000022   -0.06   -129.81   
   522. D(C  23,C  22,C  21,C  20)    109.70 -0.000023   -0.02    109.68   
   523. D(H  87,C  22,C  21,H  86)    166.20 -0.000084    0.17    166.38   
   524. D(H  87,C  22,C  21,H  85)     49.56 -0.000029    0.14     49.70   
   525. D(C  25,C  23,C  22,H  87)      0.45 -0.000100    0.08      0.53   
   526. D(C  25,C  23,C  22,C  21)    179.75 -0.000152    0.28    180.03   
   527. D(C  24,C  23,C  22,H  87)   -178.48 -0.000054   -0.08   -178.56   
   528. D(C  24,C  23,C  22,C  21)      0.82 -0.000106    0.12      0.94   
   529. D(H  90,C  24,C  23,C  25)    -62.73  0.000019   -0.07    -62.80   
   530. D(H  90,C  24,C  23,C  22)    116.24 -0.000026    0.08    116.32   
   531. D(H  89,C  24,C  23,C  25)     54.56  0.000017   -0.06     54.50   
   532. D(H  89,C  24,C  23,C  22)   -126.47 -0.000028    0.09   -126.38   
   533. D(H  88,C  24,C  23,C  25)    176.10  0.000024   -0.06    176.05   
   534. D(H  88,C  24,C  23,C  22)     -4.92 -0.000021    0.09     -4.83   
   535. D(H  92,C  25,C  23,C  24)     28.14 -0.000022    0.61     28.75   
   536. D(H  92,C  25,C  23,C  22)   -150.89  0.000020    0.47   -150.42   
   537. D(H  91,C  25,C  23,C  24)    144.88 -0.000071    0.63    145.51   
   538. D(H  91,C  25,C  23,C  22)    -34.15 -0.000029    0.49    -33.66   
   539. D(C  26,C  25,C  23,C  24)    -94.60 -0.000084    0.58    -94.02   
   540. D(C  26,C  25,C  23,C  22)     86.38 -0.000042    0.43     86.81   
   541. D(H  94,C  26,C  25,H  92)     62.34 -0.000032    0.37     62.71   
   542. D(H  94,C  26,C  25,H  91)    -52.53  0.000010    0.35    -52.18   
   543. D(H  94,C  26,C  25,C  23)   -174.28  0.000018    0.41   -173.87   
   544. D(H  93,C  26,C  25,H  92)    176.57 -0.000066    0.34    176.91   
   545. D(H  93,C  26,C  25,H  91)     61.70 -0.000024    0.32     62.02   
   546. D(H  93,C  26,C  25,C  23)    -60.05 -0.000016    0.38    -59.67   
   547. D(C  27,C  26,C  25,H  92)    -61.88 -0.000021    0.36    -61.52   
   548. D(C  27,C  26,C  25,H  91)   -176.75  0.000021    0.34   -176.41   
   549. D(C  27,C  26,C  25,C  23)     61.50  0.000030    0.40     61.90   
   550. D(H  95,C  27,C  26,H  94)    165.69 -0.000042   -0.55    165.14   
   551. D(H  95,C  27,C  26,H  93)     49.09 -0.000008   -0.52     48.57   
   552. D(H  95,C  27,C  26,C  25)    -71.76 -0.000060   -0.53    -72.29   
   553. D(C  28,C  27,C  26,H  94)    -13.73 -0.000008   -0.48    -14.22   
   554. D(C  28,C  27,C  26,H  93)   -130.34  0.000025   -0.45   -130.79   
   555. D(C  28,C  27,C  26,C  25)    108.81 -0.000026   -0.47    108.35   
   556. D(C  30,C  28,C  27,H  95)      0.56 -0.000080    0.07      0.64   
   557. D(C  30,C  28,C  27,C  26)    179.98 -0.000114    0.00    179.98   
   558. D(C  29,C  28,C  27,H  95)   -178.42 -0.000041    0.09   -178.33   
   559. D(C  29,C  28,C  27,C  26)      0.99 -0.000075    0.02      1.02   
   560. D(H  98,C  29,C  28,C  30)    -62.44  0.000012    0.04    -62.40   
   561. D(H  98,C  29,C  28,C  27)    116.59 -0.000024    0.02    116.61   
   562. D(H  97,C  29,C  28,C  30)     54.82  0.000010    0.04     54.85   
   563. D(H  97,C  29,C  28,C  27)   -126.16 -0.000026    0.02   -126.14   
   564. D(H  96,C  29,C  28,C  30)    176.38  0.000020    0.02    176.40   
   565. D(H  96,C  29,C  28,C  27)     -4.59 -0.000016    0.00     -4.59   
   566. D(H 100,C  30,C  28,C  29)     28.26 -0.000028    0.38     28.64   
   567. D(H 100,C  30,C  28,C  27)   -150.81  0.000007    0.40   -150.41   
   568. D(H  99,C  30,C  28,C  29)    145.03 -0.000055    0.38    145.41   
   569. D(H  99,C  30,C  28,C  27)    -34.04 -0.000020    0.39    -33.65   
   570. D(C  31,C  30,C  28,C  29)    -94.29 -0.000062    0.43    -93.86   
   571. D(C  31,C  30,C  28,C  27)     86.63 -0.000027    0.44     87.08   
   572. D(H 102,C  31,C  30,H 100)     60.48 -0.000019    0.05     60.53   
   573. D(H 102,C  31,C  30,H  99)    -54.42  0.000009    0.05    -54.36   
   574. D(H 102,C  31,C  30,C  28)   -176.36 -0.000013    0.01   -176.35   
   575. D(H 101,C  31,C  30,H 100)    174.75 -0.000038    0.07    174.82   
   576. D(H 101,C  31,C  30,H  99)     59.85 -0.000009    0.07     59.92   
   577. D(H 101,C  31,C  30,C  28)    -62.09 -0.000032    0.03    -62.06   
   578. D(C  32,C  31,C  30,H 100)    -63.84 -0.000030    0.10    -63.75   
   579. D(C  32,C  31,C  30,H  99)   -178.74 -0.000002    0.10   -178.64   
   580. D(C  32,C  31,C  30,C  28)     59.31 -0.000024    0.06     59.37   
   581. D(H 103,C  32,C  31,H 102)    164.06 -0.000041   -0.37    163.69   
   582. D(H 103,C  32,C  31,H 101)     47.47 -0.000015   -0.38     47.09   
   583. D(H 103,C  32,C  31,C  30)    -73.33 -0.000043   -0.42    -73.74   
   584. D(C  33,C  32,C  31,H 102)    -15.59 -0.000026   -0.50    -16.09   
   585. D(C  33,C  32,C  31,H 101)   -132.19  0.000000   -0.51   -132.70   
   586. D(C  33,C  32,C  31,C  30)    107.02 -0.000028   -0.55    106.47   
   587. D(C  35,C  33,C  32,H 103)      0.56 -0.000086    0.06      0.63   
   588. D(C  35,C  33,C  32,C  31)   -179.79 -0.000101    0.20   -179.59   
   589. D(C  34,C  33,C  32,H 103)   -178.85 -0.000060   -0.11   -178.96   
   590. D(C  34,C  33,C  32,C  31)      0.80 -0.000076    0.02      0.82   
   591. D(H 106,C  34,C  33,C  35)    -62.59  0.000006    0.02    -62.57   
   592. D(H 106,C  34,C  33,C  32)    116.84 -0.000019    0.19    117.03   
   593. D(H 105,C  34,C  33,C  35)     54.65  0.000005    0.02     54.67   
   594. D(H 105,C  34,C  33,C  32)   -125.91 -0.000020    0.19   -125.72   
   595. D(H 104,C  34,C  33,C  35)    176.14  0.000017   -0.00    176.13   
   596. D(H 104,C  34,C  33,C  32)     -4.43 -0.000007    0.17     -4.26   
   597. D(H 108,C  35,C  33,C  34)     25.32 -0.000003   -0.27     25.05   
   598. D(H 108,C  35,C  33,C  32)   -154.15  0.000021   -0.42   -154.57   
   599. D(H 107,C  35,C  33,C  34)    142.11 -0.000044   -0.25    141.86   
   600. D(H 107,C  35,C  33,C  32)    -37.36 -0.000021   -0.41    -37.77   
   601. D(C  36,C  35,C  33,C  34)    -97.28 -0.000065   -0.25    -97.53   
   602. D(C  36,C  35,C  33,C  32)     83.25 -0.000042   -0.41     82.84   
   603. D(H 110,C  36,C  35,H 108)     60.32 -0.000015   -0.03     60.29   
   604. D(H 110,C  36,C  35,H 107)    -54.64  0.000017   -0.05    -54.70   
   605. D(H 110,C  36,C  35,C  33)   -176.52  0.000033   -0.05   -176.58   
   606. D(H 109,C  36,C  35,H 108)    174.64 -0.000059   -0.02    174.62   
   607. D(H 109,C  36,C  35,H 107)     59.67 -0.000027   -0.04     59.64   
   608. D(H 109,C  36,C  35,C  33)    -62.20 -0.000011   -0.04    -62.24   
   609. D(C  37,C  36,C  35,H 108)    -64.21 -0.000018   -0.09    -64.31   
   610. D(C  37,C  36,C  35,H 107)   -179.18  0.000013   -0.11   -179.29   
   611. D(C  37,C  36,C  35,C  33)     58.95  0.000029   -0.11     58.83   
   612. D(H 111,C  37,C  36,H 110)    168.67 -0.000073    0.73    169.40   
   613. D(H 111,C  37,C  36,H 109)     52.01 -0.000032    0.72     52.73   
   614. D(H 111,C  37,C  36,C  35)    -68.47 -0.000084    0.80    -67.67   
   615. D(C  38,C  37,C  36,H 110)    -10.55 -0.000030    0.77     -9.78   
   616. D(C  38,C  37,C  36,H 109)   -127.21  0.000011    0.76   -126.46   
   617. D(C  38,C  37,C  36,C  35)    112.31 -0.000041    0.84    113.15   
   618. D(C  40,C  38,C  37,H 111)      0.61 -0.000058    0.02      0.64   
   619. D(C  40,C  38,C  37,C  36)    179.82 -0.000102   -0.02    179.80   
   620. D(C  39,C  38,C  37,H 111)   -178.11 -0.000023    0.10   -178.01   
   621. D(C  39,C  38,C  37,C  36)      1.10 -0.000067    0.06      1.16   
   622. D(H 114,C  39,C  38,C  40)    -63.46  0.000020   -0.04    -63.50   
   623. D(H 114,C  39,C  38,C  37)    115.31 -0.000012   -0.12    115.19   
   624. D(H 113,C  39,C  38,C  40)     53.79  0.000016   -0.04     53.75   
   625. D(H 113,C  39,C  38,C  37)   -127.44 -0.000015   -0.12   -127.56   
   626. D(H 112,C  39,C  38,C  40)    175.46  0.000013   -0.02    175.44   
   627. D(H 112,C  39,C  38,C  37)     -5.77 -0.000018   -0.09     -5.86   
   628. D(H 116,C  40,C  38,C  39)     30.37 -0.000030    0.67     31.04   
   629. D(H 116,C  40,C  38,C  37)   -148.46  0.000002    0.74   -147.72   
   630. D(H 115,C  40,C  38,C  39)    147.12 -0.000051    0.65    147.78   
   631. D(H 115,C  40,C  38,C  37)    -31.71 -0.000019    0.73    -30.99   
   632. D(C  41,C  40,C  38,C  39)    -92.15 -0.000055    0.67    -91.49   
   633. D(C  41,C  40,C  38,C  37)     89.01 -0.000024    0.74     89.75   
   634. D(H 118,C  41,C  40,H 115)    -54.04  0.000004    0.26    -53.77   
   635. D(H 118,C  41,C  40,C  38)   -175.99 -0.000020    0.27   -175.71   
   636. D(H 117,C  41,C  40,H 116)    175.14 -0.000022    0.25    175.40   
   637. D(H 117,C  41,C  40,H 115)     60.24 -0.000004    0.27     60.51   
   638. D(H 117,C  41,C  40,C  38)    -61.71 -0.000027    0.28    -61.43   
   639. D(C  42,C  41,C  40,H 116)    -63.38 -0.000027    0.35    -63.03   
   640. D(C  42,C  41,C  40,H 115)   -178.29 -0.000009    0.37   -177.92   
   641. D(H 118,C  41,C  40,H 116)     60.87 -0.000015    0.25     61.12   
   642. D(C  42,C  41,C  40,C  38)     59.76 -0.000033    0.38     60.14   
   643. D(H 119,C  42,C  41,H 118)    161.94  0.000002   -0.86    161.08   
   644. D(H 119,C  42,C  41,H 117)     45.32  0.000015   -0.88     44.44   
   645. D(H 119,C  42,C  41,C  40)    -75.56  0.000005   -0.97    -76.53   
   646. D(C  43,C  42,C  41,H 118)    -18.03  0.000010   -1.05    -19.08   
   647. D(C  43,C  42,C  41,H 117)   -134.65  0.000023   -1.07   -135.72   
   648. D(C  43,C  42,C  41,C  40)    104.47  0.000013   -1.16    103.31   
   649. D(C  44,C  43,C  42,H 119)     -1.31 -0.000059    0.14     -1.18   
   650. D(C  44,C  43,C  42,C  41)    178.66 -0.000067    0.33    178.99   
   651. D(C  50,C  43,C  42,H 119)    178.16 -0.000048    0.01    178.17   
   652. D(C  50,C  43,C  42,C  41)     -1.87 -0.000057    0.20     -1.66   
   653. D(H 121,C  44,C  43,C  50)   -152.96  0.000006   -0.55   -153.51   
   654. D(H 121,C  44,C  43,C  42)     26.55  0.000016   -0.66     25.89   
   655. D(H 120,C  44,C  43,C  50)    -36.39  0.000036   -0.59    -36.99   
   656. D(H 120,C  44,C  43,C  42)    143.12  0.000046   -0.71    142.41   
   657. D(C  45,C  44,C  43,C  50)     86.41  0.000012   -0.59     85.81   
   658. D(C  45,C  44,C  43,C  42)    -94.08  0.000022   -0.71    -94.79   
   659. D(H 123,C  45,C  44,H 121)    -65.44 -0.000005   -0.08    -65.52   
   660. D(H 123,C  45,C  44,H 120)    179.67 -0.000019   -0.05    179.62   
   661. D(H 123,C  45,C  44,C  43)     56.24  0.000007   -0.05     56.19   
   662. D(H 122,C  45,C  44,H 121)     48.82  0.000013   -0.09     48.73   
   663. D(H 122,C  45,C  44,H 120)    -66.07 -0.000001   -0.06    -66.13   
   664. D(H 122,C  45,C  44,C  43)    170.50  0.000025   -0.07    170.43   
   665. D(C  46,C  45,C  44,H 121)    168.78  0.000017   -0.14    168.64   
   666. D(C  46,C  45,C  44,H 120)     53.88  0.000002   -0.11     53.78   
   667. D(C  46,C  45,C  44,C  43)    -69.54  0.000028   -0.11    -69.65   
   668. D(H 124,C  46,C  45,H 123)   -179.74 -0.000013    0.38   -179.36   
   669. D(H 124,C  46,C  45,H 122)     63.62 -0.000025    0.39     64.01   
   670. D(H 124,C  46,C  45,C  44)    -55.47 -0.000046    0.45    -55.02   
   671. D(C  47,C  46,C  45,H 123)      1.59 -0.000024    0.40      1.99   
   672. D(C  47,C  46,C  45,H 122)   -115.05 -0.000035    0.41   -114.64   
   673. D(C  47,C  46,C  45,C  44)    125.86 -0.000056    0.47    126.32   
   674. D(C  49,C  47,C  46,H 124)     -0.12 -0.000009    0.05     -0.07   
   675. D(C  49,C  47,C  46,C  45)    178.52  0.000001    0.03    178.54   
   676. D(C  48,C  47,C  46,H 124)   -179.78 -0.000016    0.08   -179.70   
   677. D(C  48,C  47,C  46,C  45)     -1.14 -0.000006    0.06     -1.08   
   678. D(H 127,C  48,C  47,C  49)    -60.42  0.000004    0.07    -60.35   
   679. D(H 127,C  48,C  47,C  46)    119.26  0.000011    0.05    119.30   
   680. D(H 126,C  48,C  47,C  49)     56.87 -0.000005    0.07     56.94   
   681. D(H 126,C  48,C  47,C  46)   -123.45  0.000002    0.04   -123.41   
   682. D(H 125,C  48,C  47,C  49)    178.22 -0.000010    0.08    178.30   
   683. D(H 125,C  48,C  47,C  46)     -2.10 -0.000003    0.05     -2.05   
   684. D(H 130,C  49,C  47,C  48)    -59.04  0.000003   -0.01    -59.05   
   685. D(H 130,C  49,C  47,C  46)    121.27 -0.000004    0.01    121.28   
   686. D(H 129,C  49,C  47,C  48)     58.96  0.000002   -0.01     58.95   
   687. D(H 129,C  49,C  47,C  46)   -120.73 -0.000005    0.01   -120.72   
   688. D(H 128,C  49,C  47,C  48)    179.92  0.000002   -0.01    179.91   
   689. D(H 128,C  49,C  47,C  46)      0.23 -0.000005    0.01      0.25   
   690. D(H 133,C  50,C  43,C  44)    -56.24 -0.000001    0.07    -56.17   
   691. D(H 133,C  50,C  43,C  42)    124.27 -0.000012    0.19    124.46   
   692. D(H 132,C  50,C  43,C  44)     61.20 -0.000000    0.07     61.27   
   693. D(H 132,C  50,C  43,C  42)   -118.29 -0.000011    0.20   -118.10   
   694. D(H 131,C  50,C  43,C  44)   -178.09  0.000007    0.06   -178.02   
   695. D(H 131,C  50,C  43,C  42)      2.42 -0.000004    0.19      2.61   
   696. D(C 134,C  51,C   5,C   6)      1.76  0.000029    0.06      1.83   
   697. D(C 134,C  51,C   5,C   4)   -177.74  0.000016   -0.25   -177.99   
   698. D(C  52,C  51,C   5,C   6)   -179.03  0.000042    0.22   -178.82   
   699. D(C  52,C  51,C   5,C   4)      1.46  0.000029   -0.09      1.37   
   700. D(O  53,C  52,C  51,C 134)     -2.29  0.000002    0.36     -1.93   
   701. D(O  53,C  52,C  51,C   5)    178.49 -0.000010    0.21    178.70   
   702. D(C   1,C  52,C  51,C 134)    179.42 -0.000044    0.29    179.71   
   703. D(C   1,C  52,C  51,C   5)      0.20 -0.000057    0.14      0.34   
   704. D(O  53,C  52,C   1,C   2)    179.90 -0.000025   -0.10    179.80   
   705. D(O  53,C  52,C   1,C   0)      0.38 -0.000005   -0.15      0.23   
   706. D(C  51,C  52,C   1,C   2)     -1.85  0.000018   -0.03     -1.88   
   707. D(C  51,C  52,C   1,C   0)    178.62  0.000038   -0.08    178.54   
   708. D(H 138,O  53,C  52,C  51)    153.67 -0.000012    2.46    156.13   
   709. D(H 138,O  53,C  52,C   1)    -28.03  0.000030    2.52    -25.50   
   710. D(H 137,H  63,C   7,C   8)    178.88 -0.000137    0.09    178.97   
   711. D(H 137,H  63,C   7,C   6)     -2.28 -0.000113   -0.10     -2.37   
   712. D(H 137,C 134,C  51,C  52)    124.50  0.000131   -2.53    121.97   
   713. D(H 137,C 134,C  51,C   5)    -56.30  0.000143   -2.38    -58.68   
   714. D(H 135,C 134,C  51,C  52)   -116.41  0.000020   -2.53   -118.94   
   715. D(H 135,C 134,C  51,C   5)     62.78  0.000032   -2.37     60.41   
   716. D(H 136,C 134,C  51,C  52)      3.71  0.000103   -2.42      1.29   
   717. D(H 136,C 134,C  51,C   5)   -177.09  0.000115   -2.26   -179.36   
   718. D(H  63,H 137,C 134,H 135)    -92.53  0.000090    3.18    -89.35   
   719. D(H  63,H 137,C 134,H 136)    152.14  0.000026    3.16    155.30   
   720. D(H  63,H 137,C 134,C  51)     29.56  0.000031    3.24     32.80   
   721. D(C 134,H 137,H  63,C   7)     24.66 -0.000035   -2.52     22.15   
    ----------------------------------------------------------------------------

         *************************************************************
         *                GEOMETRY OPTIMIZATION CYCLE  18            *
         *************************************************************
---------------------------------
CARTESIAN COORDINATES (ANGSTROEM)
---------------------------------
  C    -17.208253    1.446920    1.987098
  C    -15.975774    0.813960    1.366531
  C    -14.864984    0.446109    2.143209
  C    -14.847710    0.647670    3.644128
  C    -13.683864   -0.130683    1.541131
  C    -13.713333   -0.306721    0.110485
  C    -12.462865   -0.885876   -0.537946
  C    -11.508016    0.173346   -1.053614
  C    -10.264021    0.447652   -0.622216
  C     -9.462865    1.573902   -1.238318
  C     -9.588202   -0.309693    0.511670
  C     -8.921677   -1.657146    0.110820
  C     -7.870700   -1.548497   -0.963860
  C     -6.539755   -1.716418   -0.861200
  C     -5.814690   -2.087992    0.412270
  C     -5.659154   -1.545209   -2.092251
  C     -5.207996   -0.085568   -2.389821
  C     -4.395254    0.574508   -1.305396
  C     -3.080796    0.861801   -1.304389
  C     -2.138588    0.578329   -2.451987
  C     -2.449826    1.533060   -0.091253
  C     -2.016603    0.566296    1.048837
  C     -1.023445   -0.494657    0.650229
  C      0.273410   -0.602854    0.992467
  C      1.005399    0.357944    1.901467
  C      1.097139   -1.770638    0.466497
  C      1.755262   -1.548230   -0.926613
  C      2.751663   -0.419600   -1.002788
  C      4.090191   -0.495309   -1.119913
  C      4.871643   -1.785398   -1.222002
  C      4.921211    0.779305   -1.180780
  C      5.347432    1.364620    0.197535
  C      6.176241    0.449216    1.062452
  C      7.491605    0.521116    1.336268
  C      8.420677    1.593651    0.815622
  C      8.137784   -0.523943    2.237574
  C      8.537766   -1.848926    1.527103
  C      9.508815   -1.695887    0.385403
  C     10.781257   -2.125270    0.301202
  C     11.501085   -2.900443    1.381531
  C     11.585692   -1.861335   -0.963875
  C     12.381659   -0.522872   -0.983643
  C     13.411945   -0.366350    0.106354
  C     14.748803   -0.490886    0.013630
  C     15.614206   -0.267021    1.244131
  C     16.191989    1.168684    1.395955
  C     17.249937    1.538654    0.389032
  C     17.298131    2.601124   -0.433717
  C     16.237635    3.673087   -0.529747
  C     18.477707    2.809231   -1.357462
  C     15.485837   -0.860972   -1.252932
  C    -14.841290    0.033672   -0.659447
  C    -15.962121    0.587230   -0.021913
  O    -17.061425    0.942595   -0.817119
  O    -12.655723   -0.472836    2.252931
  H    -17.007605    1.828587    2.990903
  H    -18.044029    0.734880    2.078819
  H    -17.575464    2.289568    1.385549
  H    -15.657621    0.109214    4.158141
  H    -14.942789    1.704091    3.937809
  H    -13.892844    0.276542    4.025396
  H    -12.741214   -1.537301   -1.380177
  H    -11.959071   -1.510424    0.203687
  H    -11.906387    0.794654   -1.859387
  H    -10.002104    2.058047   -2.060705
  H     -8.499608    1.213575   -1.625929
  H     -9.222842    2.343188   -0.489159
  H    -10.330658   -0.514656    1.291874
  H     -8.816270    0.331654    0.959324
  H     -9.714221   -2.332524   -0.243338
  H     -8.508943   -2.113081    1.018111
  H     -8.261138   -1.299031   -1.953191
  H     -6.470667   -2.135746    1.285565
  H     -5.014404   -1.367947    0.627896
  H     -5.325388   -3.066805    0.301963
  H     -6.200801   -1.901088   -2.978302
  H     -4.762464   -2.172352   -1.994861
  H     -6.115412    0.511658   -2.562656
  H     -4.657608   -0.095152   -3.337505
  H     -4.963456    0.854353   -0.415566
  H     -2.611642    0.043445   -3.279702
  H     -1.280205   -0.015514   -2.111223
  H     -1.724705    1.517505   -2.846948
  H     -3.161455    2.246853    0.343559
  H     -1.572053    2.112408   -0.407848
  H     -2.924790    0.071787    1.424336
  H     -1.630214    1.174918    1.874172
  H     -1.429534   -1.275372    0.003274
  H      0.399315    1.217003    2.201124
  H      1.914395    0.737185    1.416837
  H      1.336734   -0.158233    2.814282
  H      0.454216   -2.655988    0.379274
  H      1.886863   -2.020851    1.188013
  H      0.946138   -1.354381   -1.646151
  H      2.217860   -2.494658   -1.228356
  H      2.314399    0.580527   -0.966615
  H      4.251152   -2.678612   -1.112212
  H      5.659074   -1.823885   -0.458280
  H      5.383196   -1.845081   -2.193701
  H      4.351794    1.560885   -1.700219
  H      5.827515    0.597985   -1.774488
  H      4.429652    1.628208    0.743442
  H      5.876654    2.305432    0.007598
  H      5.620288   -0.371552    1.521003
  H      7.937927    2.285548    0.120368
  H      9.281770    1.144341    0.303381
  H      8.831805    2.181287    1.649319
  H      7.444367   -0.787843    3.046604
  H      9.032097   -0.098366    2.712081
  H      7.614048   -2.307375    1.143240
  H      8.930271   -2.532977    2.287780
  H      9.104887   -1.175391   -0.485711
  H     10.920371   -3.001313    2.302204
  H     12.456730   -2.423301    1.632302
  H     11.746973   -3.911054    1.024004
  H     10.908752   -1.846414   -1.827793
  H     12.293075   -2.685949   -1.127840
  H     11.654431    0.297922   -0.902254
  H     12.844780   -0.430211   -1.972770
  H     13.004444   -0.123584    1.089875
  H     16.450184   -0.981870    1.244668
  H     15.021353   -0.475669    2.143523
  H     16.639560    1.223588    2.401281
  H     15.361998    1.883283    1.388891
  H     18.093846    0.844854    0.354047
  H     15.378491    3.494045    0.121578
  H     15.869051    3.757165   -1.562047
  H     16.658581    4.655735   -0.272181
  H     19.222749    2.012795   -1.255963
  H     18.973282    3.769760   -1.154062
  H     18.154572    2.845242   -2.407983
  H     14.825581   -0.977778   -2.116590
  H     16.026239   -1.808265   -1.112769
  H     16.242928   -0.105898   -1.498462
  C    -14.870273   -0.200743   -2.159636
  H    -14.746826   -1.264110   -2.405861
  H    -15.816893    0.132265   -2.591910
  H    -14.059072    0.332544   -2.670927
  H    -17.855377    0.942057   -0.260616

----------------------------
CARTESIAN COORDINATES (A.U.)
----------------------------
  NO LB      ZA    FRAG     MASS         X           Y           Z
   0 C     6.0000    0    12.011  -32.518885    2.734283    3.755071
   1 C     6.0000    0    12.011  -30.189838    1.538161    2.582370
   2 C     6.0000    0    12.011  -28.090749    0.843025    4.050078
   3 C     6.0000    0    12.011  -28.058106    1.223918    6.886404
   4 C     6.0000    0    12.011  -25.858756   -0.246955    2.912316
   5 C     6.0000    0    12.011  -25.914444   -0.579620    0.208787
   6 C     6.0000    0    12.011  -23.551402   -1.674062   -1.016571
   7 C     6.0000    0    12.011  -21.746999    0.327576   -1.991042
   8 C     6.0000    0    12.011  -19.396189    0.845939   -1.175817
   9 C     6.0000    0    12.011  -17.882223    2.974245   -2.340082
  10 C     6.0000    0    12.011  -18.119076   -0.585236    0.966915
  11 C     6.0000    0    12.011  -16.859527   -3.131552    0.209420
  12 C     6.0000    0    12.011  -14.873467   -2.926235   -1.821432
  13 C     6.0000    0    12.011  -12.358346   -3.243560   -1.627431
  14 C     6.0000    0    12.011  -10.988173   -3.945733    0.779078
  15 C     6.0000    0    12.011  -10.694252   -2.920022   -3.953781
  16 C     6.0000    0    12.011   -9.841685   -0.161701   -4.516108
  17 C     6.0000    0    12.011   -8.305826    1.085663   -2.466840
  18 C     6.0000    0    12.011   -5.821861    1.628568   -2.464938
  19 C     6.0000    0    12.011   -4.041346    1.092884   -4.633584
  20 C     6.0000    0    12.011   -4.629500    2.897063   -0.172442
  21 C     6.0000    0    12.011   -3.810827    1.070144    1.982014
  22 C     6.0000    0    12.011   -1.934031   -0.934766    1.228755
  23 C     6.0000    0    12.011    0.516669   -1.139228    1.875490
  24 C     6.0000    0    12.011    1.899928    0.676417    3.593252
  25 C     6.0000    0    12.011    2.073292   -3.346020    0.881551
  26 C     6.0000    0    12.011    3.316964   -2.925731   -1.751045
  27 C     6.0000    0    12.011    5.199890   -0.792928   -1.894995
  28 C     6.0000    0    12.011    7.729341   -0.935999   -2.116329
  29 C     6.0000    0    12.011    9.206070   -3.373913   -2.309248
  30 C     6.0000    0    12.011    9.299742    1.472674   -2.231351
  31 C     6.0000    0    12.011   10.105182    2.578757    0.373287
  32 C     6.0000    0    12.011   11.671404    0.848895    2.007744
  33 C     6.0000    0    12.011   14.157081    0.984767    2.525180
  34 C     6.0000    0    12.011   15.912773    3.011565    1.541302
  35 C     6.0000    0    12.011   15.378183   -0.990109    4.228403
  36 C     6.0000    0    12.011   16.134040   -3.493963    2.885806
  37 C     6.0000    0    12.011   17.969057   -3.204762    0.728306
  38 C     6.0000    0    12.011   20.373623   -4.016177    0.569189
  39 C     6.0000    0    12.011   21.733901   -5.481042    2.610715
  40 C     6.0000    0    12.011   21.893785   -3.517413   -1.821461
  41 C     6.0000    0    12.011   23.397944   -0.988085   -1.858816
  42 C     6.0000    0    12.011   25.344902   -0.692300    0.200979
  43 C     6.0000    0    12.011   27.871198   -0.927640    0.025757
  44 C     6.0000    0    12.011   29.506573   -0.504596    2.351067
  45 C     6.0000    0    12.011   30.598425    2.208493    2.637973
  46 C     6.0000    0    12.011   32.597657    2.907635    0.735164
  47 C     6.0000    0    12.011   32.688730    4.915411   -0.819607
  48 C     6.0000    0    12.011   30.684684    6.941129   -1.001076
  49 C     6.0000    0    12.011   34.917805    5.308677   -2.565232
  50 C     6.0000    0    12.011   29.263992   -1.627001   -2.367699
  51 C     6.0000    0    12.011  -28.045974    0.063631   -1.246174
  52 C     6.0000    0    12.011  -30.164037    1.109704   -0.041410
  53 O     8.0000    0    15.999  -32.241421    1.781246   -1.544132
  54 O     8.0000    0    15.999  -23.915850   -0.893530    4.257423
  55 H     1.0000    0     1.008  -32.139715    3.455529    5.651987
  56 H     1.0000    0     1.008  -34.098273    1.388723    3.928398
  57 H     1.0000    0     1.008  -33.212814    4.326656    2.618308
  58 H     1.0000    0     1.008  -29.588616    0.206385    7.857748
  59 H     1.0000    0     1.008  -28.237778    3.220266    7.441380
  60 H     1.0000    0     1.008  -26.253671    0.522589    7.606896
  61 H     1.0000    0     1.008  -24.077405   -2.905078   -2.608156
  62 H     1.0000    0     1.008  -22.599368   -2.854288    0.384913
  63 H     1.0000    0     1.008  -22.499811    1.501679   -3.513733
  64 H     1.0000    0     1.008  -18.901238    3.889145   -3.894169
  65 H     1.0000    0     1.008  -16.061931    2.293325   -3.072560
  66 H     1.0000    0     1.008  -17.428645    4.427984   -0.924377
  67 H     1.0000    0     1.008  -19.522114   -0.972559    2.441289
  68 H     1.0000    0     1.008  -16.660337    0.626735    1.812860
  69 H     1.0000    0     1.008  -18.357217   -4.407831   -0.459843
  70 H     1.0000    0     1.008  -16.079573   -3.993145    1.923952
  71 H     1.0000    0     1.008  -15.611287   -2.454812   -3.690996
  72 H     1.0000    0     1.008  -12.227789   -4.035975    2.429366
  73 H     1.0000    0     1.008   -9.475851   -2.585046    1.186552
  74 H     1.0000    0     1.008  -10.063524   -5.795421    0.570628
  75 H     1.0000    0     1.008  -11.717815   -3.592536   -5.628175
  76 H     1.0000    0     1.008   -8.999753   -4.105151   -3.769741
  77 H     1.0000    0     1.008  -11.556454    0.966893   -4.842719
  78 H     1.0000    0     1.008   -8.801604   -0.179811   -6.306971
  79 H     1.0000    0     1.008   -9.379573    1.614492   -0.785306
  80 H     1.0000    0     1.008   -4.935288    0.082100   -6.197738
  81 H     1.0000    0     1.008   -2.419237   -0.029318   -3.989633
  82 H     1.0000    0     1.008   -3.259220    2.867668   -5.379952
  83 H     1.0000    0     1.008   -5.974285    4.245937    0.649233
  84 H     1.0000    0     1.008   -2.970749    3.991874   -0.770721
  85 H     1.0000    0     1.008   -5.527053    0.135658    2.691605
  86 H     1.0000    0     1.008   -3.080658    2.220273    3.541671
  87 H     1.0000    0     1.008   -2.701427   -2.410104    0.006187
  88 H     1.0000    0     1.008    0.754595    2.299803    4.159521
  89 H     1.0000    0     1.008    3.617682    1.393078    2.677434
  90 H     1.0000    0     1.008    2.526061   -0.299018    5.318222
  91 H     1.0000    0     1.008    0.858345   -5.019090    0.716724
  92 H     1.0000    0     1.008    3.565654   -3.818854    2.245019
  93 H     1.0000    0     1.008    1.787941   -2.559410   -3.110774
  94 H     1.0000    0     1.008    4.191148   -4.714220   -2.321256
  95 H     1.0000    0     1.008    4.373580    1.097037   -1.826638
  96 H     1.0000    0     1.008    8.033512   -5.061842   -2.101775
  97 H     1.0000    0     1.008   10.694100   -3.446644   -0.866023
  98 H     1.0000    0     1.008   10.172766   -3.486699   -4.145494
  99 H     1.0000    0     1.008    8.223700    2.949646   -3.212948
 100 H     1.0000    0     1.008   11.012407    1.130028   -3.353296
 101 H     1.0000    0     1.008    8.370829    3.076867    1.404902
 102 H     1.0000    0     1.008   11.105267    4.356635    0.014359
 103 H     1.0000    0     1.008   10.620806   -0.702132    2.874279
 104 H     1.0000    0     1.008   15.000508    4.319059    0.227463
 105 H     1.0000    0     1.008   17.540004    2.162491    0.573307
 106 H     1.0000    0     1.008   16.689692    4.122036    3.116761
 107 H     1.0000    0     1.008   14.067816   -1.488808    5.757246
 108 H     1.0000    0     1.008   17.068189   -0.185885    5.125091
 109 H     1.0000    0     1.008   14.388466   -4.360307    2.160411
 110 H     1.0000    0     1.008   16.875767   -4.786632    4.323278
 111 H     1.0000    0     1.008   17.205742   -2.221168   -0.917861
 112 H     1.0000    0     1.008   20.636510   -5.671659    4.350534
 113 H     1.0000    0     1.008   23.539807   -4.579375    3.084603
 114 H     1.0000    0     1.008   22.198561   -7.390821    1.935088
 115 H     1.0000    0     1.008   20.614554   -3.489217   -3.454028
 116 H     1.0000    0     1.008   23.230545   -5.075708   -2.131309
 117 H     1.0000    0     1.008   22.023682    0.562990   -1.705014
 118 H     1.0000    0     1.008   24.273116   -0.812980   -3.727995
 119 H     1.0000    0     1.008   24.574838   -0.233540    2.059566
 120 H     1.0000    0     1.008   31.086342   -1.855465    2.352082
 121 H     1.0000    0     1.008   28.386243   -0.898883    4.050671
 122 H     1.0000    0     1.008   31.444211    2.312246    4.537764
 123 H     1.0000    0     1.008   29.029968    3.558889    2.624623
 124 H     1.0000    0     1.008   34.192415    1.596543    0.669053
 125 H     1.0000    0     1.008   29.061136    6.602788    0.229748
 126 H     1.0000    0     1.008   29.988161    7.100013   -2.951842
 127 H     1.0000    0     1.008   31.480155    8.798064   -0.514348
 128 H     1.0000    0     1.008   36.325730    3.803631   -2.373427
 129 H     1.0000    0     1.008   35.854307    7.123813   -2.180861
 130 H     1.0000    0     1.008   34.307169    5.376727   -4.550428
 131 H     1.0000    0     1.008   28.016287   -1.847732   -3.999775
 132 H     1.0000    0     1.008   30.285203   -3.417126   -2.102829
 133 H     1.0000    0     1.008   30.694685   -0.200119   -2.831683
 134 C     6.0000    0    12.011  -28.100744   -0.379349   -4.081120
 135 H     1.0000    0     1.008  -27.867462   -2.388821   -4.546418
 136 H     1.0000    0     1.008  -29.889597    0.249944   -4.898000
 137 H     1.0000    0     1.008  -26.567796    0.628416   -5.047320
 138 H     1.0000    0     1.008  -33.741773    1.780230   -0.492492

--------------------------------
INTERNAL COORDINATES (ANGSTROEM)
--------------------------------
 C      0   0   0     0.000000000000     0.00000000     0.00000000
 C      1   0   0     1.518138839064     0.00000000     0.00000000
 C      2   1   0     1.404420194718   121.68479138     0.00000000
 C      3   2   1     1.514490559412   121.48197521     0.74553474
 C      3   2   1     1.445763257557   121.35504101   181.30191284
 C      5   3   2     1.441736994956   116.43958371   359.89962657
 C      6   5   3     1.523008149205   116.88050488   178.72833135
 C      7   6   5     1.516443196171   113.33773964   265.78697209
 C      8   7   6     1.344942890025   128.00926437   114.61751085
 C      9   8   7     1.513233020113   120.72368027   181.55004481
 C      9   8   7     1.521840653639   123.24621055     0.14312740
 C     11   9   8     1.555815986011   115.42219072    82.51638558
 C     12  11   9     1.507082017043   114.83719291    57.71301979
 C     13  12  11     1.345418461527   128.78854271   110.61903034
 C     14  13  12     1.511790820983   124.70828589     1.16436423
 C     14  13  12     1.523239275042   119.74863307   180.47088085
 C     16  14  13     1.556484219405   115.30794539    85.83479483
 C     17  16  14     1.507391640059   115.42908774    60.33740188
 C     18  17  16     1.345487538851   128.37277404   107.82280540
 C     19  18  17     1.511652441535   124.63266084     0.89787172
 C     19  18  17     1.523289718758   119.95707304   180.25066847
 C     21  19  18     1.556315881053   115.14877713    84.70652684
 C     22  21  19     1.506940733712   115.27918304    58.35945230
 C     23  22  21     1.345609750693   128.64629366   109.68213708
 C     24  23  22     1.511695069257   124.64593649     0.94324111
 C     24  23  22     1.522791309539   119.67955899   180.03252973
 C     26  24  23     1.556709655122   115.35492978    86.81054429
 C     27  26  24     1.507457035178   115.57095084    61.89697162
 C     28  27  26     1.345773680967   128.29431744   108.34778874
 C     29  28  27     1.511759738892   124.61209140     1.01531018
 C     29  28  27     1.522807164800   119.94497173   179.98124746
 C     31  29  28     1.556923004111   115.38379036    87.07881568
 C     32  31  29     1.507637620314   115.47450437    59.37214296
 C     33  32  31     1.345483474178   128.44312358   106.46996744
 C     34  33  32     1.511482347096   124.66207802     0.81864567
 C     34  33  32     1.523827439877   119.88616329   180.40845734
 C     36  34  33     1.555742439145   115.02395452    82.84346806
 C     37  36  34     1.506597324370   115.16756783    58.83119011
 C     38  37  36     1.345573064443   128.64602789   113.14966596
 C     39  38  37     1.512003881445   124.68677945     1.15776105
 C     39  38  37     1.522234713283   119.76286329   179.80126648
 C     41  39  38     1.557380740221   115.44554517    89.74955997
 C     42  41  39     1.508005673670   115.41769081    60.13976158
 C     43  42  41     1.345844333241   128.26108812   103.30745304
 C     44  43  42     1.520911508989   119.72531660   178.98877304
 C     45  44  43     1.555034664256   115.23324657   265.21439796
 C     46  45  44     1.506660584323   114.98385587   290.34524554
 C     47  46  45     1.344648507238   128.91110045   126.32475111
 C     48  47  46     1.510952773621   125.05135424   358.91504788
 C     48  47  46     1.512617566606   120.68536635   178.54483364
 C     44  43  42     1.511410806837   124.38728877   358.33518567
 C      6   5   3     1.407462415152   121.98369500   358.53857417
 C     52   6   5     1.403259646405   119.14281538     1.35804084
 O     53  52   6     1.402535706948   117.93080928   178.70650485
 O      5   3   2     1.296457738511   121.63613733   180.03563431
 H      1   2   3     1.092498849219   111.84746963    16.48984771
 H      1   2   3     1.101787040706   112.35921295   256.41513640
 H      1   2   3     1.098526321416   111.55248552   136.61411615
 H      4   3   2     1.100045300147   112.92565129    59.45862011
 H      4   3   2     1.100597715274   113.02962366   298.66431947
 H      4   3   2     1.093101362964   108.08617534   179.24382277
 H      7   6   5     1.100539077346   110.07523468   144.45495112
 H      7   6   5     1.092652602407   107.87512665    27.65217394
 H      8   7   6     1.092700538920   114.73111368   296.13318625
 H     10   9   8     1.096127415044   111.94669433   357.42362447
 H     10   9   8     1.099064215749   111.32111674   236.25003241
 H     10   9   8     1.100295983658   111.01702524   118.22673355
 H     11   9   8     1.096343785662   108.81585190   320.75416753
 H     11   9   8     1.098908314598   108.96687268   204.23078278
 H     12  11   9     1.099858856025   107.82303147   296.65435765
 H     12  11   9     1.096085716558   107.95736149   182.06683793
 H     13  12  11     1.092451409243   114.39375436   290.61802228
 H     15  14  13     1.093265672247   113.31812660   355.45862345
 H     15  14  13     1.097914829085   110.72209813   233.92673621
 H     15  14  13     1.099845068347   110.34196070   116.63777031
 H     16  14  13     1.097778262505   109.30693377   325.25410636
 H     16  14  13     1.098565836705   109.63721561   208.48585247
 H     17  16  14     1.099980138700   107.46275759   298.93138659
 H     17  16  14     1.095957447435   107.61873071   184.64119072
 H     18  17  16     1.092228946741   114.69568830   287.42219695
 H     20  19  18     1.093157056682   113.38177405   355.93403224
 H     20  19  18     1.097994809682   110.67640728   234.42732842
 H     20  19  18     1.099701917838   110.30944149   117.18215780
 H     21  19  18     1.097715282962   109.47955044   323.98786697
 H     21  19  18     1.098345491060   109.50641046   207.19110044
 H     22  21  19     1.100155694824   107.42502332   297.25012817
 H     22  21  19     1.095853423867   107.75032821   182.88052318
 H     23  22  21     1.092233899321   114.51209528   289.19878985
 H     25  24  23     1.093212944785   113.31672470   355.16935055
 H     25  24  23     1.097708569150   110.79838432   233.62138665
 H     25  24  23     1.099751806757   110.28397601   116.31843741
 H     26  24  23     1.097634867519   109.21779975   326.34027308
 H     26  24  23     1.098570330107   109.67428941   209.57898978
 H     27  26  24     1.099996855855   107.43280428   300.33131129
 H     27  26  24     1.095796989778   107.54787417   186.12862790
 H     28  27  26     1.092136414918   114.79088850   287.70566376
 H     30  29  28     1.093111799621   113.39762524   355.40978197
 H     30  29  28     1.097634243195   110.71780398   233.85959186
 H     30  29  28     1.099749484997   110.26878125   116.61093994
 H     31  29  28     1.097688214626   109.37833033   326.34988703
 H     31  29  28     1.098522290823   109.49185750   209.58580660
 H     32  31  29     1.099915413293   107.52047079   297.93859537
 H     32  31  29     1.096028898142   107.54612433   183.65293900
 H     33  32  31     1.092251205274   114.66378881   286.25639027
 H     35  34  33     1.093227113696   113.37392865   355.73947249
 H     35  34  33     1.098067660569   110.63162580   234.27763716
 H     35  34  33     1.099724087100   110.35461989   117.03231720
 H     36  34  33     1.097724238881   109.44660481   322.23445576
 H     36  34  33     1.098210927220   109.57953524   205.42554307
 H     37  36  34     1.100354814424   107.35693542   297.75563617
 H     37  36  34     1.095726504699   107.86363077   183.42369563
 H     38  37  36     1.092205921147   114.48422959   292.33129936
 H     40  39  38     1.093179710452   113.33823331   354.13810382
 H     40  39  38     1.097181293612   110.79429249   232.44476309
 H     40  39  38     1.099827765387   110.19771807   115.19338732
 H     41  39  38     1.097644741329   109.30212488   329.01455060
 H     41  39  38     1.098755755929   109.51867014   212.27520511
 H     42  41  39     1.099630435552   107.61131419   298.56799796
 H     42  41  39     1.096101897072   107.46081871   184.28555728
 H     43  42  41     1.091927998206   114.78112957   283.46894807
 H     45  44  43     1.099940491624   109.70573294   142.41345135
 H     45  44  43     1.097230122204   109.13194211    25.89069144
 H     46  45  44     1.101823417403   106.61976569   170.43360376
 H     46  45  44     1.095256841823   108.67404784    56.18790466
 H     47  46  45     1.093053275979   114.05770774   304.97646669
 H     49  48  47     1.092889774745   113.43151955   357.95230033
 H     49  48  47     1.099349079139   110.44199352   236.58951415
 H     49  48  47     1.099605298526   110.51344798   119.30227366
 H     50  48  47     1.095308201969   111.95109066     0.24628855
 H     50  48  47     1.099809926329   111.01452118   239.28246859
 H     50  48  47     1.099684879442   111.02345361   121.27839089
 H     51  44  43     1.093383485618   113.17972956     2.60693426
 H     51  44  43     1.099565397645   110.10819289   241.90415312
 H     51  44  43     1.097090426938   110.82649587   124.45778768
 C     52   6   5     1.518669330932   121.22114872   182.00149122
 H    135  52   6     1.098460234730   111.63587688    60.39691342
 H    135  52   6     1.092631890464   111.11879266   180.62688738
 H    135  52   6     1.097205786405   111.78904525   301.29264310
 H     54  53  52     0.969565083936   108.43700993   156.13020854

---------------------------
INTERNAL COORDINATES (A.U.)
---------------------------
 C      0   0   0     0.000000000000     0.00000000     0.00000000
 C      1   0   0     2.868866639099     0.00000000     0.00000000
 C      2   1   0     2.653969544965   121.68479138     0.00000000
 C      3   2   1     2.861972389698   121.48197521     0.74553474
 C      3   2   1     2.732096611269   121.35504101   181.30191284
 C      5   3   2     2.724488077609   116.43958371   359.89962657
 C      6   5   3     2.878068301728   116.88050488   178.72833135
 C      7   6   5     2.865662338412   113.33773964   265.78697209
 C      8   7   6     2.541573727912   128.00926437   114.61751085
 C      9   8   7     2.859595984821   120.72368027   181.55004481
 C      9   8   7     2.875862054845   123.24621055     0.14312740
 C     11   9   8     2.940066128337   115.42219072    82.51638558
 C     12  11   9     2.847972273568   114.83719291    57.71301979
 C     13  12  11     2.542472427808   128.78854271   110.61903034
 C     14  13  12     2.856870623435   124.70828589     1.16436423
 C     14  13  12     2.878505066262   119.74863307   180.47088085
 C     16  14  13     2.941328906445   115.30794539    85.83479483
 C     17  16  14     2.848557376275   115.42908774    60.33740188
 C     18  17  16     2.542602965032   128.37277404   107.82280540
 C     19  18  17     2.856609124174   124.63266084     0.89787172
 C     19  18  17     2.878600391070   119.95707304   180.25066847
 C     21  19  18     2.941010793062   115.14877713    84.70652684
 C     22  21  19     2.847705286766   115.27918304    58.35945230
 C     23  22  21     2.542833911943   128.64629366   109.68213708
 C     24  23  22     2.856689678895   124.64593649     0.94324111
 C     24  23  22     2.877658534145   119.67955899   180.03252973
 C     26  24  23     2.941754918211   115.35492978    86.81054429
 C     27  26  24     2.848680955140   115.57095084    61.89697162
 C     28  27  26     2.543143695266   128.29431744   108.34778874
 C     29  28  27     2.856811886795   124.61209140     1.01531018
 C     29  28  27     2.877688496244   119.94497173   179.98124746
 C     31  29  28     2.942158089372   115.38379036    87.07881568
 C     32  31  29     2.849022211589   115.47450437    59.37214296
 C     33  32  31     2.542595283913   128.44312358   106.46996744
 C     34  33  32     2.856287692268   124.66207802     0.81864567
 C     34  33  32     2.879616536721   119.88616329   180.40845734
 C     36  34  33     2.939927144903   115.02395452    82.84346806
 C     37  36  34     2.847056337158   115.16756783    58.83119011
 C     38  37  36     2.542764584978   128.64602789   113.14966596
 C     39  38  37     2.857273249357   124.68677945     1.15776105
 C     39  38  37     2.876606719653   119.76286329   179.80126648
 C     41  39  38     2.943023085262   115.44554517    89.74955997
 C     42  41  39     2.849717731635   115.41769081    60.13976158
 C     43  42  41     2.543277208715   128.26108812   103.30745304
 C     44  43  42     2.874106225918   119.72531660   178.98877304
 C     45  44  43     2.938589644198   115.23324657   265.21439796
 C     46  45  44     2.847175881144   114.98385587   290.34524554
 C     47  46  45     2.541017425067   128.91110045   126.32475111
 C     48  47  46     2.855286943432   125.05135424   358.91504788
 C     48  47  46     2.858432946244   120.68536635   178.54483364
 C     44  43  42     2.856152500772   124.38728877   358.33518567
 C      6   5   3     2.659718508425   121.98369500   358.53857417
 C     52   6   5     2.651776426488   119.14281538     1.35804084
 O     53  52   6     2.650408379177   117.93080928   178.70650485
 O      5   3   2     2.449950069989   121.63613733   180.03563431
 H      1   2   3     2.064523626649   111.84746963    16.48984771
 H      1   2   3     2.082075764839   112.35921295   256.41513640
 H      1   2   3     2.075913898380   111.55248552   136.61411615
 H      4   3   2     2.078784352186   112.92565129    59.45862011
 H      4   3   2     2.079828265488   113.02962366   298.66431947
 H      4   3   2     2.065662212618   108.08617534   179.24382277
 H      7   6   5     2.079717455862   110.07523468   144.45495112
 H      7   6   5     2.064814178066   107.87512665    27.65217394
 H      8   7   6     2.064904764947   114.73111368   296.13318625
 H     10   9   8     2.071380622317   111.94669433   357.42362447
 H     10   9   8     2.076930371359   111.32111674   236.25003241
 H     10   9   8     2.079258075368   111.01702524   118.22673355
 H     11   9   8     2.071789503528   108.81585190   320.75416753
 H     11   9   8     2.076635760879   108.96687268   204.23078278
 H     12  11   9     2.078432023856   107.82303147   296.65435765
 H     12  11   9     2.071301823598   107.95736149   182.06683793
 H     13  12  11     2.064433978086   114.39375436   290.61802228
 H     15  14  13     2.065972712163   113.31812660   355.45862345
 H     15  14  13     2.074758345342   110.72209813   233.92673621
 H     15  14  13     2.078405968920   110.34196070   116.63777031
 H     16  14  13     2.074500271906   109.30693377   325.25410636
 H     16  14  13     2.075988571454   109.63721561   208.48585247
 H     17  16  14     2.078661214896   107.46275759   298.93138659
 H     17  16  14     2.071059430084   107.61873071   184.64119072
 H     18  17  16     2.064013584882   114.69568830   287.42219695
 H     20  19  18     2.065767458492   113.38177405   355.93403224
 H     20  19  18     2.074909486766   110.67640728   234.42732842
 H     20  19  18     2.078135453663   110.30944149   117.18215780
 H     21  19  18     2.074381257818   109.47955044   323.98786697
 H     21  19  18     2.075572178530   109.50641046   207.19110044
 H     22  21  19     2.078992967891   107.42502332   297.25012817
 H     22  21  19     2.070862854029   107.75032821   182.88052318
 H     23  22  21     2.064022943901   114.51209528   289.19878985
 H     25  24  23     2.065873071701   113.31672470   355.16935055
 H     25  24  23     2.074368570552   110.79838432   233.62138665
 H     25  24  23     2.078229730055   110.28397601   116.31843741
 H     26  24  23     2.074229294654   109.21779975   326.34027308
 H     26  24  23     2.075997062753   109.67428941   209.57898978
 H     27  26  24     2.078692805741   107.43280428   300.33131129
 H     27  26  24     2.070756209056   107.54787417   186.12862790
 H     28  27  26     2.063838725077   114.79088850   287.70566376
 H     30  29  28     2.065681935042   113.39762524   355.40978197
 H     30  29  28     2.074228114852   110.71780398   233.85959186
 H     30  29  28     2.078225342564   110.26878125   116.61093994
 H     31  29  28     2.074330106075   109.37833033   326.34988703
 H     31  29  28     2.075906281664   109.49185750   209.58580660
 H     32  31  29     2.078538901602   107.52047079   297.93859537
 H     32  31  29     2.071194452351   107.54612433   183.65293900
 H     33  32  31     2.064055647414   114.66378881   286.25639027
 H     35  34  33     2.065899847063   113.37392865   355.73947249
 H     35  34  33     2.075047154991   110.63162580   234.27763716
 H     35  34  33     2.078177347495   110.35461989   117.03231720
 H     36  34  33     2.074398182053   109.44660481   322.23445576
 H     36  34  33     2.075317889725   109.57953524   205.42554307
 H     37  36  34     2.079369249404   107.35693542   297.75563617
 H     37  36  34     2.070623011560   107.86363077   183.42369563
 H     38  37  36     2.063970072815   114.48422959   292.33129936
 H     40  39  38     2.065810267913   113.33823331   354.13810382
 H     40  39  38     2.073372164189   110.79429249   232.44476309
 H     40  39  38     2.078373271064   110.19771807   115.19338732
 H     41  39  38     2.074247953451   109.30212488   329.01455060
 H     41  39  38     2.076347466776   109.51867014   212.27520511
 H     42  41  39     2.078000371717   107.61131419   298.56799796
 H     42  41  39     2.071332400337   107.46081871   184.28555728
 H     43  42  41     2.063444874570   114.78112957   283.46894807
 H     45  44  43     2.078586292780   109.70573294   142.41345135
 H     45  44  43     2.073464436854   109.13194211    25.89069144
 H     46  45  44     2.082144506834   106.61976569   170.43360376
 H     46  45  44     2.069735477349   108.67404784    56.18790466
 H     47  46  45     2.065571341385   114.05770774   304.97646669
 H     49  48  47     2.065262368831   113.43151955   357.95230033
 H     49  48  47     2.077468685152   110.44199352   236.58951415
 H     49  48  47     2.077952869623   110.51344798   119.30227366
 H     50  48  47     2.069832533960   111.95109066     0.24628855
 H     50  48  47     2.078339560130   111.01452118   239.28246859
 H     50  48  47     2.078103255760   111.02345361   121.27839089
 H     51  44  43     2.066195347171   113.17972956     2.60693426
 H     51  44  43     2.077877467885   110.10819289   241.90415312
 H     51  44  43     2.073200451060   110.82649587   124.45778768
 C     52   6   5     2.869869123447   121.22114872   182.00149122
 H    135  52   6     2.075789012642   111.63587688    60.39691342
 H    135  52   6     2.064775038166   111.11879266   180.62688738
 H    135  52   6     2.073418448859   111.78904525   301.29264310
 H     54  53  52     1.832212477651   108.43700993   156.13020854


           ************************************************************
           *        Program running with 4 parallel MPI-processes     *
           *              working on a common directory               *
           ************************************************************
------------------------------------------------------------------------------
                   ___                                                        
                  /   \      - P O W E R E D   B Y -                         
                 /     \                                                     
                 |  |  |   _    _      __       _____    __    __             
                 |  |  |  | |  | |    /  \     |  _  \  |  |  /  |          
                  \  \/   | |  | |   /    \    | | | |  |  | /  /          
                 / \  \   | |__| |  /  /\  \   | |_| |  |  |/  /          
                |  |  |   |  __  | /  /__\  \  |    /   |      \           
                |  |  |   | |  | | |   __   |  |    \   |  |\   \          
                \     /   | |  | | |  |  |  |  | |\  \  |  | \   \       
                 \___/    |_|  |_| |__|  |__|  |_| \__\ |__|  \__/        
                                                                              
                      - O R C A' S   B I G   F R I E N D -                    
                                      &                                       
                       - I N T E G R A L  F E E D E R -                       
                                                                              
 v1 FN, 2020, v2 2021                                                         
------------------------------------------------------------------------------


Reading SHARK input file mPQ9_2e_1H_B3LYP_631Gd_opt.SHARKINP.tmp ... ok
----------------------
SHARK INTEGRAL PACKAGE
----------------------

Number of atoms                             ...    139
Number of basis functions                   ...    950
Number of shells                            ...    502
Maximum angular momentum                    ...      2
Integral batch strategy                     ... SHARK/LIBINT Hybrid
RI-J (if used) integral strategy            ... SPLIT-RIJ (Revised 2003 algorithm where possible)
Printlevel                                  ...      1
Contraction scheme used                     ... SEGMENTED contraction
Coulomb Range Separation                    ... NOT USED
Exchange Range Separation                   ... NOT USED
Finite Nucleus Model                        ... NOT USED
Auxiliary Coulomb fitting basis             ... AVAILABLE
   # of basis functions in Aux-J            ...   3657
   # of shells in Aux-J                     ...   1255
   Maximum angular momentum in Aux-J        ...      4
Auxiliary J/K fitting basis                 ... NOT available
Auxiliary Correlation fitting basis         ... NOT available
Auxiliary 'external' fitting basis          ... NOT available
Integral threshold                          ...     2.500000e-11
Primitive cut-off                           ...     2.500000e-12
Primitive pair pre-selection threshold      ...     2.500000e-12

Calculating pre-screening integrals         ... done (  0.2 sec) Dimension = 502
Organizing shell pair data                  ... done (  0.2 sec)
Shell pair information
Total number of shell pairs                 ...    126253
Shell pairs after pre-screening             ...     36033
Total number of primitive shell pairs       ...    688803
Primitive shell pairs kept                  ...    104304
          la=0 lb=0:  15489 shell pairs
          la=1 lb=0:  11682 shell pairs
          la=1 lb=1:   2256 shell pairs
          la=2 lb=0:   4492 shell pairs
          la=2 lb=1:   1783 shell pairs
          la=2 lb=2:    331 shell pairs

Calculating one electron integrals          ... done (  0.2 sec)
Calculating RI/J V-Matrix + Cholesky decomp.... done (  0.9 sec)
Calculating Nuclear repulsion               ... done (  0.0 sec) ENN=   6383.156843256982 Eh

SHARK setup successfully completed in   2.0 seconds

Maximum memory used throughout the entire GTOINT-calculation: 131.4 MB


           ************************************************************
           *        Program running with 4 parallel MPI-processes     *
           *              working on a common directory               *
           ************************************************************

Diagonalization of the overlap matrix:
Smallest eigenvalue                        ... 3.603e-04
Time for diagonalization                   ...    0.195 sec
Threshold for overlap eigenvalues          ... 1.000e-08
Number of eigenvalues below threshold      ... 0
Time for construction of square roots      ...    0.118 sec
Total time needed                          ...    0.317 sec

-------------------
DFT GRID GENERATION
-------------------

General Integration Accuracy     IntAcc      ... 4.959
Radial Grid Type                 RadialGrid  ... OptM3 with GC (2021)
Angular Grid (max. ang.)         AngularGrid ... 6 (Lebedev-590)
Angular grid pruning method      GridPruning ... 4 (adaptive)
Weight generation scheme         WeightScheme... Becke
Basis function cutoff            BFCut       ... 1.0000e-11
Integration weight cutoff        WCut        ... 1.0000e-14
Angular grids for H and He will be reduced by one unit
Partially contracted basis set               ... off
Rotationally invariant grid construction     ... off

Total number of grid points                  ...  1488771
Total number of batches                      ...    23336
Average number of points per batch           ...       63
Average number of grid points per atom       ...    10711
Time for grid setup =   28.764 sec

--------------------
COSX GRID GENERATION
--------------------

GRIDX 1
-------
General Integration Accuracy     IntAcc      ... 4.020
Radial Grid Type                 RadialGrid  ... OptM3 with GC (2021)
Angular Grid (max. ang.)         AngularGrid ... 2 (Lebedev-110)
Angular grid pruning method      GridPruning ... 4 (adaptive)
Weight generation scheme         WeightScheme... Becke
Basis function cutoff            BFCut       ... 1.0000e-11
Integration weight cutoff        WCut        ... 1.0000e-14
Angular grids for H and He will be reduced by one unit
Partially contracted basis set               ... on
Rotationally invariant grid construction     ... off

Total number of grid points                  ...   156743
Total number of batches                      ...     2522
Average number of points per batch           ...       62
Average number of grid points per atom       ...     1128
UseSFitting                                  ... on

GRIDX 2
-------
General Integration Accuracy     IntAcc      ... 4.338
Radial Grid Type                 RadialGrid  ... OptM3 with GC (2021)
Angular Grid (max. ang.)         AngularGrid ... 3 (Lebedev-194)
Angular grid pruning method      GridPruning ... 4 (adaptive)
Weight generation scheme         WeightScheme... Becke
Basis function cutoff            BFCut       ... 1.0000e-11
Integration weight cutoff        WCut        ... 1.0000e-14
Angular grids for H and He will be reduced by one unit
Partially contracted basis set               ... on
Rotationally invariant grid construction     ... off

Total number of grid points                  ...   339206
Total number of batches                      ...     5374
Average number of points per batch           ...       63
Average number of grid points per atom       ...     2440
UseSFitting                                  ... on

GRIDX 3
-------
General Integration Accuracy     IntAcc      ... 4.871
Radial Grid Type                 RadialGrid  ... OptM3 with GC (2021)
Angular Grid (max. ang.)         AngularGrid ... 4 (Lebedev-302)
Angular grid pruning method      GridPruning ... 4 (adaptive)
Weight generation scheme         WeightScheme... Becke
Basis function cutoff            BFCut       ... 1.0000e-11
Integration weight cutoff        WCut        ... 1.0000e-14
Angular grids for H and He will be reduced by one unit
Partially contracted basis set               ... on
Rotationally invariant grid construction     ... off

Total number of grid points                  ...   655244
Total number of batches                      ...    10302
Average number of points per batch           ...       63
Average number of grid points per atom       ...     4714
UseSFitting                                  ... on

Time for X-Grid setup             =   20.305 sec


--------------------
CPCM SOLVATION MODEL
--------------------
CPCM parameters:
  Epsilon                                         ...      80.4000
  Refrac                                          ...       1.3300
  Rsolv                                           ...       1.3000
  Surface type                                    ... GAUSSIAN VDW
  Epsilon function type                           ...         CPCM
Radii:
 Radius for C  used is    3.8550 Bohr (=   2.0400 Ang.)
 Radius for O  used is    3.4469 Bohr (=   1.8240 Ang.)
 Radius for H  used is    2.4944 Bohr (=   1.3200 Ang.)
Calculating surface                               ...        done! (  0.0s)
GEPOL surface points                              ...         7342
GEPOL Volume                                      ...    7216.1357
GEPOL Surface-area                                ...    3704.9482
Calculating surface distance matrix               ...        done! (  0.3s)
Performing Cholesky decomposition & store         ...        done! (  2.9s)
Overall time for CPCM initialization              ...                 3.2s
--------------
SCF ITERATIONS
--------------
ITER       Energy         Delta-E        Max-DP      RMS-DP      [F,P]     Damp
               ***  Starting incremental Fock matrix formation  ***
  0  -2256.5779813242   0.000000000000 0.00464530  0.00004016  0.0249270 0.7000
                      *** Initiating the SOSCF procedure ***
                      *** Re-Reading the Fockian *** 
                      *** Removing any level shift *** 
ITER      Energy       Delta-E        Grad      Rot      Max-DP    RMS-DP
  1  -2256.58164415  -0.0036628276  0.001383  0.001383  0.014585  0.000131
               *** Restarting incremental Fock matrix formation ***
  2  -2256.59171324  -0.0100690905  0.000955  0.002754  0.003083  0.000042
  3  -2256.59200434  -0.0002910932  0.000313  0.001065  0.002196  0.000015
  4  -2256.59199538   0.0000089589  0.000567  0.000687  0.001323  0.000008
  5  -2256.59201537  -0.0000199888  0.000058  0.000267  0.000340  0.000002
  6  -2256.59201499   0.0000003719  0.000101  0.000190  0.000223  0.000001
  7  -2256.59201568  -0.0000006829  0.000009  0.000036  0.000051  0.000000
  8  -2256.59201566   0.0000000170  0.000011  0.000021  0.000027  0.000000
                  ***Gradient check signals convergence***
              ***Rediagonalizing the Fockian in SOSCF/NRSCF***

               *****************************************************
               *                     SUCCESS                       *
               *           SCF CONVERGED AFTER   9 CYCLES          *
               *****************************************************

Old exchange energy                            =    -65.283242942 Eh
New exchange energy                            =    -65.283254989 Eh
Exchange energy change after final integration =     -0.000012047 Eh
Total energy after final integration           =  -2256.592027727 Eh
Final COS-X integration done in                =   119.516 sec
Total Energy       :        -2256.59202773 Eh          -61404.99084 eV
  Last Energy change         ...   -2.1320e-08  Tolerance :   1.0000e-08
  Last MAX-Density change    ...    5.7732e-15  Tolerance :   1.0000e-07
             **** THE GBW FILE WAS UPDATED (mPQ9_2e_1H_B3LYP_631Gd_opt.gbw) ****
             **** DENSITY mPQ9_2e_1H_B3LYP_631Gd_opt.scfp WAS UPDATED ****
             **** ENERGY FILE WAS UPDATED (mPQ9_2e_1H_B3LYP_631Gd_opt.en.tmp) ****
             **** THE GBW FILE WAS UPDATED (mPQ9_2e_1H_B3LYP_631Gd_opt.gbw) ****
             **** DENSITY mPQ9_2e_1H_B3LYP_631Gd_opt.scfp WAS UPDATED ****
Total SCF time: 0 days 0 hours 11 min 16 sec 

Maximum memory used throughout the entire SCF-calculation: 1147.7 MB

-------------------------   --------------------
FINAL SINGLE POINT ENERGY     -2256.592027727355
-------------------------   --------------------


           ************************************************************
           *        Program running with 4 parallel MPI-processes     *
           *              working on a common directory               *
           ************************************************************
------------------------------------------------------------------------------
                         ORCA SCF GRADIENT CALCULATION
------------------------------------------------------------------------------

 ... reading COSX grid (gridx3)
Gradient of the Kohn-Sham DFT energy:
Kohn-Sham wavefunction type      ... RKS
Hartree-Fock exchange scaling    ...    0.200
Number of operators              ...    1
Number of atoms                  ...  139
Basis set dimensions             ...  950
Integral neglect threshold       ... 2.5e-11
Integral primitive cutoff        ... 2.5e-12
SHARK Integral package           ... ON

Nuc. rep. gradient       (SHARK) ... done (  0.0 sec)
HCore & Overlap gradient (SHARK) ... done (  2.9 sec)
RI-J gradient            (SHARK) ... done ( 11.0 sec)
COSX-gradient                    ... done (158.1 sec)
Exchange-correlation gradient    ... done

------------------
CARTESIAN GRADIENT
------------------

   1   C   :   -0.000048211   -0.000150282   -0.000077268
   2   C   :    0.000193165    0.000012728    0.000093056
   3   C   :   -0.000293156    0.000149754   -0.000028824
   4   C   :    0.000060588    0.000125720   -0.000017871
   5   C   :   -0.000023577   -0.000659598   -0.000159099
   6   C   :   -0.000068013    0.000156069    0.000346184
   7   C   :   -0.000286826    0.000410086    0.000098035
   8   C   :    0.000222330   -0.000163826    0.000066282
   9   C   :    0.000102881    0.000181988   -0.000331010
  10   C   :   -0.000018707   -0.000078471    0.000100540
  11   C   :   -0.000064476   -0.000084112   -0.000051712
  12   C   :    0.000074412    0.000026981    0.000122861
  13   C   :   -0.000065620   -0.000004134   -0.000032196
  14   C   :    0.000000210   -0.000132894   -0.000002473
  15   C   :   -0.000002445    0.000023286    0.000015358
  16   C   :    0.000036264    0.000101787    0.000014697
  17   C   :   -0.000042955   -0.000045504    0.000020239
  18   C   :    0.000062327   -0.000031889    0.000007944
  19   C   :   -0.000037931   -0.000011077   -0.000003895
  20   C   :   -0.000041784    0.000028016    0.000031390
  21   C   :    0.000006236   -0.000002711    0.000041496
  22   C   :    0.000045062    0.000061842   -0.000034930
  23   C   :   -0.000089889    0.000011178    0.000017606
  24   C   :    0.000002279   -0.000084990    0.000110051
  25   C   :    0.000015809    0.000047332   -0.000032255
  26   C   :    0.000013629    0.000024253   -0.000048832
  27   C   :   -0.000003038   -0.000007708    0.000027417
  28   C   :    0.000055073    0.000033101    0.000044123
  29   C   :   -0.000067932   -0.000056209    0.000093772
  30   C   :   -0.000021421    0.000023628   -0.000070439
  31   C   :    0.000030866    0.000026144    0.000002672
  32   C   :   -0.000018576    0.000004366   -0.000051597
  33   C   :   -0.000014449    0.000032692    0.000002337
  34   C   :   -0.000004984    0.000060808    0.000119604
  35   C   :   -0.000000225   -0.000038424   -0.000056653
  36   C   :    0.000005558   -0.000038038   -0.000018368
  37   C   :    0.000033156    0.000027054    0.000038184
  38   C   :    0.000011151    0.000005278   -0.000031638
  39   C   :   -0.000034434    0.000082552    0.000102395
  40   C   :    0.000008345   -0.000067165   -0.000017125
  41   C   :    0.000002227    0.000007319   -0.000002024
  42   C   :   -0.000035933    0.000053940   -0.000012346
  43   C   :    0.000086147    0.000078703   -0.000024388
  44   C   :   -0.000072290    0.000006001   -0.000035009
  45   C   :   -0.000013982   -0.000042923   -0.000002499
  46   C   :   -0.000070461    0.000023327   -0.000004641
  47   C   :    0.000021605    0.000021559   -0.000008375
  48   C   :   -0.000036921   -0.000069460   -0.000008410
  49   C   :    0.000070790    0.000000201    0.000022693
  50   C   :   -0.000021527   -0.000015659   -0.000019203
  51   C   :    0.000017978   -0.000059846    0.000045166
  52   C   :    0.000051139    0.000225275   -0.000234422
  53   C   :    0.000032208    0.000024947   -0.000053521
  54   O   :    0.000182727   -0.000223755    0.000034217
  55   O   :    0.000111373    0.000302739   -0.000054613
  56   H   :   -0.000002251    0.000108032   -0.000026241
  57   H   :    0.000020164   -0.000008019    0.000070648
  58   H   :   -0.000015083    0.000046014    0.000029651
  59   H   :    0.000005192   -0.000024595   -0.000003521
  60   H   :   -0.000012130   -0.000020467    0.000030185
  61   H   :   -0.000038435   -0.000019873   -0.000020279
  62   H   :   -0.000046933   -0.000154886    0.000031628
  63   H   :    0.000172379   -0.000073282   -0.000161013
  64   H   :   -0.000134097    0.000091272    0.000091446
  65   H   :    0.000012136    0.000001661   -0.000021778
  66   H   :   -0.000003422   -0.000020021    0.000000643
  67   H   :    0.000009064   -0.000001775   -0.000020780
  68   H   :    0.000002446   -0.000023797    0.000148994
  69   H   :   -0.000016160    0.000017214    0.000031989
  70   H   :   -0.000012067   -0.000002874   -0.000037998
  71   H   :   -0.000000279   -0.000019935   -0.000032136
  72   H   :    0.000025935    0.000009575    0.000001311
  73   H   :    0.000010563    0.000003462    0.000008252
  74   H   :    0.000016921    0.000037270   -0.000024154
  75   H   :    0.000001713   -0.000012665   -0.000009562
  76   H   :   -0.000036973   -0.000015370    0.000016057
  77   H   :    0.000008673    0.000015728   -0.000008030
  78   H   :    0.000024213   -0.000017367   -0.000002881
  79   H   :    0.000018968   -0.000005408   -0.000020656
  80   H   :   -0.000036125    0.000025634   -0.000000778
  81   H   :   -0.000010057   -0.000009932   -0.000008848
  82   H   :    0.000035627   -0.000042341    0.000027773
  83   H   :    0.000012126   -0.000006184   -0.000003740
  84   H   :    0.000028969    0.000023377    0.000011230
  85   H   :   -0.000013131   -0.000031608   -0.000007803
  86   H   :    0.000005656   -0.000018726   -0.000015800
  87   H   :   -0.000004755    0.000001052   -0.000000024
  88   H   :    0.000013920    0.000009348   -0.000056352
  89   H   :    0.000004806    0.000003167   -0.000014044
  90   H   :   -0.000001620    0.000000981   -0.000005744
  91   H   :   -0.000012452   -0.000006899   -0.000003384
  92   H   :   -0.000031196    0.000022847   -0.000004151
  93   H   :    0.000011554   -0.000003688   -0.000004490
  94   H   :   -0.000006257   -0.000005744    0.000027344
  95   H   :    0.000006036   -0.000005842   -0.000022518
  96   H   :   -0.000010244    0.000008353   -0.000053435
  97   H   :    0.000008953   -0.000001101    0.000009522
  98   H   :    0.000034705    0.000024254    0.000044010
  99   H   :    0.000009746   -0.000014781   -0.000004776
 100   H   :    0.000028391    0.000000619   -0.000035146
 101   H   :   -0.000006887   -0.000009560    0.000027369
 102   H   :    0.000007686    0.000005093    0.000018066
 103   H   :    0.000032504   -0.000000565    0.000007806
 104   H   :   -0.000012422   -0.000043160   -0.000048506
 105   H   :   -0.000016876   -0.000008962   -0.000012650
 106   H   :    0.000007759   -0.000005200   -0.000007889
 107   H   :    0.000000051   -0.000001470    0.000002025
 108   H   :   -0.000014397   -0.000004318   -0.000017667
 109   H   :    0.000009268   -0.000001217   -0.000001686
 110   H   :   -0.000005243    0.000052006   -0.000013012
 111   H   :   -0.000033789   -0.000019182   -0.000004938
 112   H   :   -0.000006225   -0.000032213   -0.000036178
 113   H   :    0.000021225   -0.000006542    0.000006263
 114   H   :    0.000005843    0.000019588   -0.000020985
 115   H   :    0.000004304    0.000000177    0.000004206
 116   H   :   -0.000001477   -0.000025642    0.000003976
 117   H   :   -0.000009643    0.000005457   -0.000000701
 118   H   :    0.000015637    0.000020668   -0.000027362
 119   H   :    0.000064888   -0.000046768    0.000026050
 120   H   :   -0.000036494   -0.000035945    0.000006116
 121   H   :    0.000005854    0.000026093    0.000005759
 122   H   :    0.000022272   -0.000043779    0.000010750
 123   H   :    0.000041337   -0.000021514   -0.000026116
 124   H   :    0.000030552   -0.000006212    0.000042489
 125   H   :    0.000021739    0.000027613    0.000028388
 126   H   :   -0.000046069    0.000049210   -0.000014132
 127   H   :   -0.000000245   -0.000017124   -0.000002832
 128   H   :    0.000002454    0.000005270   -0.000010902
 129   H   :    0.000007293    0.000010812   -0.000004893
 130   H   :    0.000004594   -0.000000115   -0.000004559
 131   H   :    0.000001076   -0.000001908   -0.000000176
 132   H   :   -0.000023762    0.000022440   -0.000030661
 133   H   :   -0.000006053    0.000005268    0.000014613
 134   H   :   -0.000032613    0.000005955   -0.000023954
 135   C   :    0.000110998   -0.000635537   -0.000543329
 136   H   :   -0.000022504    0.000380438    0.000086398
 137   H   :   -0.000364158    0.000128614   -0.000188416
 138   H   :    0.000216428   -0.000140560    0.000618193
 139   H   :   -0.000074377    0.000124747    0.000029028

Difference to translation invariance:
           :    0.0000614879   -0.0000033841   -0.0000607391

Difference to rotation invariance:
           :   -0.0017963565   -0.0008302164   -0.0003815191

Norm of the cartesian gradient     ...    0.0019179865
RMS gradient                       ...    0.0000939242
MAX gradient                       ...    0.0006595981

-------
TIMINGS
-------

Total SCF gradient time            ...      252.564 sec

One electron gradient       ....       2.864 sec  (  1.1%)
RI-J Coulomb gradient       ....      11.003 sec  (  4.4%)
COSX gradient               ....     158.110 sec  ( 62.6%)
XC gradient                 ....      66.747 sec  ( 26.4%)
CPCM gradient               ....       7.125 sec  (  2.8%)
   A-Matrix (El+Nuc)        ....       1.536 sec  (  0.6%)
   Potential                ....       5.589 sec  (  2.2%)

Maximum memory used throughout the entire SCFGRAD-calculation: 306.9 MB
------------------------------------------------------------------------------
                         ORCA GEOMETRY RELAXATION STEP
------------------------------------------------------------------------------

Reading the OPT-File                    .... done
Getting information on internals        .... done
Copying old internal coords+grads       .... done
Making the new internal coordinates     .... (new redundants).... done
Validating the new internal coordinates .... (new redundants).... done
Calculating the B-matrix                .... done
Calculating the G,G- and P matrices     .... done
Transforming gradient to internals      .... done
Projecting the internal gradient        .... done
Number of atoms                         .... 139
Number of internal coordinates          .... 721
Current Energy                          .... -2256.592027727 Eh
Current gradient norm                   ....     0.001917987 Eh/bohr
Maximum allowed component of the step   ....  0.300
Current trust radius                    ....  0.300
Updating the Hessian (BFGS)             .... done
Forming the augmented Hessian           .... done
Diagonalizing the augmented Hessian     .... done
Last element of RFO vector              ....  0.999200099
Lowest eigenvalues of augmented Hessian:
 -0.000057102  0.000951933  0.004515207  0.009043042  0.009293321
Length of the computed step             ....  0.040021549
The final length of the internal step   ....  0.040021549
Converting the step to cartesian space:
 Initial RMS(Int)=    0.0014904804
Transforming coordinates:
 Iter   0:  RMS(Cart)=    0.1140612099 RMS(Int)=    0.4051527346
 Iter   1:  RMS(Cart)=    0.0017961598 RMS(Int)=    0.0002094475
 Iter   2:  RMS(Cart)=    0.0000328049 RMS(Int)=    0.0000011645
 Iter   3:  RMS(Cart)=    0.0000009302 RMS(Int)=    0.0000001272
 Iter   4:  RMS(Cart)=    0.0000000190 RMS(Int)=    0.0000000008
done
Storing new coordinates                 .... done

                                .--------------------.
          ----------------------|Geometry convergence|-------------------------
          Item                value                   Tolerance       Converged
          ---------------------------------------------------------------------
          Energy change       0.0000124293            0.0000002000      NO
          RMS gradient        0.0001225556            0.0000080000      NO
          MAX gradient        0.0006942233            0.0000300000      NO
          RMS step            0.0014904804            0.0001000000      NO
          MAX step            0.0052208120            0.0002000000      NO
          ........................................................
          Max(Bonds)      0.0019      Max(Angles)    0.24
          Max(Dihed)        0.30      Max(Improp)    0.00
          ---------------------------------------------------------------------

The optimization has not yet converged - more geometry cycles are needed


    ---------------------------------------------------------------------------
                         Redundant Internal Coordinates
                            (Angstroem and degrees)

        Definition                    Value    dE/dq     Step     New-Value
    ----------------------------------------------------------------------------
     1. B(C   1,C   0)                1.5181  0.000036 -0.0001    1.5181   
     2. B(C   2,C   1)                1.4044 -0.000162  0.0001    1.4045   
     3. B(C   3,C   2)                1.5145  0.000002 -0.0001    1.5144   
     4. B(C   4,C   2)                1.4458  0.000181 -0.0001    1.4457   
     5. B(C   5,C   4)                1.4417 -0.000205  0.0003    1.4420   
     6. B(C   6,C   5)                1.5230  0.000038 -0.0002    1.5228   
     7. B(C   7,C   6)                1.5164  0.000032  0.0001    1.5165   
     8. B(C   8,C   7)                1.3449  0.000029 -0.0001    1.3449   
     9. B(C   9,C   8)                1.5132 -0.000099  0.0001    1.5133   
    10. B(C  10,C   8)                1.5218  0.000145 -0.0001    1.5217   
    11. B(C  11,C  10)                1.5558 -0.000002  0.0000    1.5558   
    12. B(C  12,C  11)                1.5071 -0.000001  0.0000    1.5071   
    13. B(C  13,C  12)                1.3454  0.000023 -0.0000    1.3454   
    14. B(C  14,C  13)                1.5118 -0.000015  0.0000    1.5118   
    15. B(C  15,C  13)                1.5232 -0.000023 -0.0000    1.5232   
    16. B(C  16,C  15)                1.5565 -0.000031 -0.0000    1.5565   
    17. B(C  17,C  16)                1.5074  0.000025 -0.0000    1.5073   
    18. B(C  18,C  17)                1.3455 -0.000025 -0.0000    1.3455   
    19. B(C  19,C  18)                1.5117 -0.000040  0.0000    1.5117   
    20. B(C  20,C  18)                1.5233  0.000002  0.0000    1.5233   
    21. B(C  21,C  20)                1.5563 -0.000116  0.0001    1.5564   
    22. B(C  22,C  21)                1.5069 -0.000048  0.0000    1.5070   
    23. B(C  23,C  22)                1.3456  0.000019 -0.0000    1.3456   
    24. B(C  24,C  23)                1.5117 -0.000006  0.0000    1.5117   
    25. B(C  25,C  23)                1.5228 -0.000020 -0.0000    1.5228   
    26. B(C  26,C  25)                1.5567  0.000014 -0.0000    1.5567   
    27. B(C  27,C  26)                1.5075  0.000050 -0.0000    1.5074   
    28. B(C  28,C  27)                1.3458 -0.000014 -0.0000    1.3458   
    29. B(C  29,C  28)                1.5118 -0.000015  0.0000    1.5118   
    30. B(C  30,C  28)                1.5228  0.000026 -0.0000    1.5228   
    31. B(C  31,C  30)                1.5569 -0.000084  0.0000    1.5570   
    32. B(C  32,C  31)                1.5076 -0.000052  0.0000    1.5077   
    33. B(C  33,C  32)                1.3455 -0.000025 -0.0000    1.3455   
    34. B(C  34,C  33)                1.5115 -0.000025  0.0000    1.5115   
    35. B(C  35,C  33)                1.5238 -0.000041  0.0000    1.5239   
    36. B(C  36,C  35)                1.5557 -0.000026 -0.0000    1.5557   
    37. B(C  37,C  36)                1.5066  0.000036 -0.0000    1.5066   
    38. B(C  38,C  37)                1.3456 -0.000009  0.0000    1.3456   
    39. B(C  39,C  38)                1.5120  0.000019 -0.0000    1.5120   
    40. B(C  40,C  38)                1.5222  0.000024 -0.0000    1.5222   
    41. B(C  41,C  40)                1.5574  0.000009  0.0000    1.5574   
    42. B(C  42,C  41)                1.5080 -0.000036  0.0000    1.5081   
    43. B(C  43,C  42)                1.3458 -0.000080  0.0000    1.3459   
    44. B(C  44,C  43)                1.5209  0.000046 -0.0001    1.5209   
    45. B(C  45,C  44)                1.5550  0.000021 -0.0000    1.5550   
    46. B(C  46,C  45)                1.5067  0.000008 -0.0000    1.5067   
    47. B(C  47,C  46)                1.3446 -0.000018  0.0000    1.3447   
    48. B(C  48,C  47)                1.5110  0.000011 -0.0000    1.5109   
    49. B(C  49,C  47)                1.5126  0.000001  0.0000    1.5126   
    50. B(C  50,C  43)                1.5114 -0.000018  0.0000    1.5114   
    51. B(C  51,C   5)                1.4075  0.000141 -0.0003    1.4072   
    52. B(C  52,C  51)                1.4033 -0.000099  0.0001    1.4033   
    53. B(C  52,C   1)                1.4069  0.000043 -0.0001    1.4068   
    54. B(O  53,C  52)                1.4025 -0.000148  0.0001    1.4027   
    55. B(O  54,C   4)                1.2965 -0.000021  0.0000    1.2965   
    56. B(H  55,C   0)                1.0925  0.000015 -0.0000    1.0925   
    57. B(H  56,C   0)                1.1018 -0.000002  0.0000    1.1018   
    58. B(H  57,C   0)                1.0985  0.000021 -0.0000    1.0985   
    59. B(H  58,C   3)                1.1000  0.000010 -0.0000    1.1000   
    60. B(H  59,C   3)                1.1006 -0.000014  0.0000    1.1006   
    61. B(H  60,C   3)                1.0931 -0.000032  0.0000    1.0931   
    62. B(H  61,C   6)                1.1005  0.000079 -0.0001    1.1005   
    63. B(H  62,C   6)                1.0927  0.000011  0.0000    1.0927   
    64. B(H  63,C   7)                1.0927 -0.000097  0.0001    1.0928   
    65. B(H  64,C   9)                1.0961  0.000010 -0.0000    1.0961   
    66. B(H  65,C   9)                1.0991  0.000001 -0.0000    1.0990   
    67. B(H  66,C   9)                1.1003 -0.000010 -0.0000    1.1003   
    68. B(H  67,C  10)                1.0963  0.000110 -0.0001    1.0963   
    69. B(H  68,C  10)                1.0989  0.000011  0.0000    1.0989   
    70. B(H  69,C  11)                1.0999  0.000024 -0.0000    1.0999   
    71. B(H  70,C  11)                1.0961 -0.000020  0.0000    1.0961   
    72. B(H  71,C  12)                1.0925 -0.000007  0.0000    1.0925   
    73. B(H  72,C  14)                1.0933 -0.000001 -0.0000    1.0933   
    74. B(H  73,C  14)                1.0979  0.000031 -0.0000    1.0979   
    75. B(H  74,C  14)                1.0998  0.000013 -0.0000    1.0998   
    76. B(H  75,C  15)                1.0978  0.000011 -0.0000    1.0978   
    77. B(H  76,C  15)                1.0986 -0.000005 -0.0000    1.0986   
    78. B(H  77,C  16)                1.1000 -0.000027  0.0000    1.1000   
    79. B(H  78,C  16)                1.0960  0.000027 -0.0000    1.0959   
    80. B(H  79,C  17)                1.0922  0.000027 -0.0000    1.0922   
    81. B(H  80,C  19)                1.0932  0.000014 -0.0000    1.0932   
    82. B(H  81,C  19)                1.0980  0.000058 -0.0000    1.0980   
    83. B(H  82,C  19)                1.0997  0.000003 -0.0000    1.0997   
    84. B(H  83,C  20)                1.0977  0.000002 -0.0000    1.0977   
    85. B(H  84,C  20)                1.0983 -0.000026  0.0000    1.0984   
    86. B(H  85,C  21)                1.1002 -0.000000  0.0000    1.1002   
    87. B(H  86,C  21)                1.0959 -0.000001 -0.0000    1.0958   
    88. B(H  87,C  22)                1.0922  0.000022 -0.0000    1.0922   
    89. B(H  88,C  24)                1.0932 -0.000005 -0.0000    1.0932   
    90. B(H  89,C  24)                1.0977 -0.000000 -0.0000    1.0977   
    91. B(H  90,C  24)                1.0998 -0.000002 -0.0000    1.0998   
    92. B(H  91,C  25)                1.0976  0.000001 -0.0000    1.0976   
    93. B(H  92,C  25)                1.0986  0.000005  0.0000    1.0986   
    94. B(H  93,C  26)                1.1000 -0.000013  0.0000    1.1000   
    95. B(H  94,C  26)                1.0958  0.000013 -0.0000    1.0958   
    96. B(H  95,C  27)                1.0921  0.000011 -0.0000    1.0921   
    97. B(H  96,C  29)                1.0931 -0.000004  0.0000    1.0931   
    98. B(H  97,C  29)                1.0976  0.000053 -0.0000    1.0976   
    99. B(H  98,C  29)                1.0997  0.000011 -0.0000    1.0997   
   100. B(H  99,C  30)                1.0977  0.000003 -0.0000    1.0977   
   101. B(H 100,C  30)                1.0985 -0.000020  0.0000    1.0985   
   102. B(H 101,C  31)                1.0999  0.000005 -0.0000    1.0999   
   103. B(H 102,C  31)                1.0960  0.000013 -0.0000    1.0960   
   104. B(H 103,C  32)                1.0923  0.000020 -0.0000    1.0922   
   105. B(H 104,C  34)                1.0932  0.000008 -0.0000    1.0932   
   106. B(H 105,C  34)                1.0981  0.000011  0.0000    1.0981   
   107. B(H 106,C  34)                1.0997  0.000002 -0.0000    1.0997   
   108. B(H 107,C  35)                1.0977 -0.000002  0.0000    1.0977   
   109. B(H 108,C  35)                1.0982  0.000005 -0.0000    1.0982   
   110. B(H 109,C  36)                1.1004 -0.000011  0.0000    1.1004   
   111. B(H 110,C  36)                1.0957 -0.000004 -0.0000    1.0957   
   112. B(H 111,C  37)                1.0922  0.000017 -0.0000    1.0922   
   113. B(H 112,C  39)                1.0932 -0.000008  0.0000    1.0932   
   114. B(H 113,C  39)                1.0972  0.000007 -0.0000    1.0972   
   115. B(H 114,C  39)                1.0998  0.000002 -0.0000    1.0998   
   116. B(H 115,C  40)                1.0976 -0.000000 -0.0000    1.0976   
   117. B(H 116,C  40)                1.0988 -0.000011  0.0000    1.0988   
   118. B(H 117,C  41)                1.0996  0.000004 -0.0000    1.0996   
   119. B(H 118,C  41)                1.0961  0.000000  0.0000    1.0961   
   120. B(H 119,C  42)                1.0919  0.000011 -0.0000    1.0919   
   121. B(H 120,C  44)                1.0999 -0.000012  0.0000    1.1000   
   122. B(H 121,C  44)                1.0972  0.000005 -0.0000    1.0972   
   123. B(H 122,C  45)                1.1018 -0.000007  0.0000    1.1018   
   124. B(H 123,C  45)                1.0953 -0.000028  0.0000    1.0953   
   125. B(H 124,C  46)                1.0931 -0.000002 -0.0000    1.0931   
   126. B(H 125,C  48)                1.0929  0.000023 -0.0000    1.0929   
   127. B(H 126,C  48)                1.0993 -0.000003  0.0000    1.0994   
   128. B(H 127,C  48)                1.0996  0.000005 -0.0000    1.0996   
   129. B(H 128,C  49)                1.0953 -0.000005  0.0000    1.0953   
   130. B(H 129,C  49)                1.0998  0.000003 -0.0000    1.0998   
   131. B(H 130,C  49)                1.0997 -0.000003  0.0000    1.0997   
   132. B(H 131,C  50)                1.0934  0.000037 -0.0000    1.0934   
   133. B(H 132,C  50)                1.0996 -0.000007  0.0000    1.0996   
   134. B(H 133,C  50)                1.0971 -0.000012  0.0000    1.0971   
   135. B(C 134,C  51)                1.5187  0.000105 -0.0002    1.5184   
   136. B(H 135,C 134)                1.0985 -0.000393  0.0001    1.0986   
   137. B(H 136,C 134)                1.0926  0.000430 -0.0001    1.0925   
   138. B(H 137,C 134)                1.0972 -0.000222  0.0006    1.0978   
   139. B(H 137,H  63)                2.3465 -0.000114  0.0019    2.3485   
   140. B(H 138,O  53)                0.9696  0.000079 -0.0001    0.9695   
   141. A(H  56,C   0,H  57)          106.72  0.000012   -0.01    106.71   
   142. A(C   1,C   0,H  55)          111.85  0.000015    0.00    111.85   
   143. A(H  55,C   0,H  56)          106.77 -0.000015    0.01    106.78   
   144. A(H  55,C   0,H  57)          107.25 -0.000084    0.02    107.27   
   145. A(C   1,C   0,H  57)          111.55  0.000044   -0.01    111.55   
   146. A(C   1,C   0,H  56)          112.36  0.000021   -0.01    112.35   
   147. A(C   0,C   1,C  52)          118.59  0.000007   -0.01    118.57   
   148. A(C   2,C   1,C  52)          119.73  0.000012   -0.01    119.72   
   149. A(C   0,C   1,C   2)          121.68 -0.000019    0.02    121.70   
   150. A(C   3,C   2,C   4)          117.16 -0.000021    0.01    117.17   
   151. A(C   1,C   2,C   3)          121.48  0.000031    0.00    121.48   
   152. A(C   1,C   2,C   4)          121.36 -0.000011   -0.01    121.35   
   153. A(C   2,C   3,H  60)          108.09 -0.000029    0.00    108.09   
   154. A(H  58,C   3,H  60)          108.30 -0.000010    0.01    108.31   
   155. A(C   2,C   3,H  59)          113.03  0.000077   -0.02    113.01   
   156. A(C   2,C   3,H  58)          112.93 -0.000034    0.01    112.93   
   157. A(H  58,C   3,H  59)          106.35 -0.000011    0.00    106.35   
   158. A(H  59,C   3,H  60)          107.96  0.000007   -0.01    107.95   
   159. A(C   2,C   4,C   5)          116.44 -0.000054    0.01    116.45   
   160. A(C   2,C   4,O  54)          121.64  0.000034   -0.01    121.63   
   161. A(C   5,C   4,O  54)          121.92  0.000021   -0.00    121.92   
   162. A(C   6,C   5,C  51)          121.14 -0.000200    0.05    121.18   
   163. A(C   4,C   5,C   6)          116.88  0.000086   -0.03    116.85   
   164. A(C   4,C   5,C  51)          121.98  0.000113   -0.02    121.97   
   165. A(C   7,C   6,H  61)          108.21  0.000140    0.01    108.21   
   166. A(C   5,C   6,H  62)          107.88  0.000246   -0.08    107.79   
   167. A(C   7,C   6,H  62)          109.86 -0.000263    0.04    109.90   
   168. A(H  61,C   6,H  62)          107.32 -0.000075    0.05    107.37   
   169. A(C   5,C   6,C   7)          113.34  0.000130   -0.05    113.29   
   170. A(C   5,C   6,H  61)          110.08 -0.000193    0.04    110.12   
   171. A(C   8,C   7,H  63)          117.24 -0.000040    0.06    117.30   
   172. A(C   6,C   7,H  63)          114.73 -0.000125   -0.03    114.70   
   173. A(C   6,C   7,C   8)          128.01  0.000166   -0.03    127.98   
   174. A(C   7,C   8,C  10)          123.25  0.000084   -0.02    123.22   
   175. A(C   7,C   8,C   9)          120.72  0.000063   -0.01    120.72   
   176. A(C   9,C   8,C  10)          116.02 -0.000144    0.03    116.04   
   177. A(H  64,C   9,H  65)          108.14 -0.000003    0.00    108.14   
   178. A(H  65,C   9,H  66)          106.15  0.000001    0.00    106.15   
   179. A(C   8,C   9,H  65)          111.32 -0.000040    0.01    111.33   
   180. A(H  64,C   9,H  66)          108.02 -0.000009   -0.00    108.02   
   181. A(C   8,C   9,H  66)          111.02  0.000027   -0.01    111.01   
   182. A(C   8,C   9,H  64)          111.95  0.000023   -0.01    111.94   
   183. A(C  11,C  10,H  67)          108.15  0.000104   -0.01    108.15   
   184. A(C   8,C  10,H  67)          108.82  0.000308   -0.04    108.78   
   185. A(C   8,C  10,C  11)          115.42 -0.000574    0.04    115.46   
   186. A(C  11,C  10,H  68)          108.03  0.000207   -0.00    108.03   
   187. A(H  67,C  10,H  68)          107.15 -0.000105   -0.00    107.15   
   188. A(C   8,C  10,H  68)          108.97  0.000084    0.01    108.98   
   189. A(C  12,C  11,H  69)          108.49 -0.000010    0.03    108.53   
   190. A(C  10,C  11,C  12)          114.84 -0.000261    0.02    114.85   
   191. A(H  69,C  11,H  70)          106.41 -0.000030   -0.00    106.40   
   192. A(C  10,C  11,H  69)          107.82 -0.000008    0.02    107.84   
   193. A(C  12,C  11,H  70)          110.96  0.000134   -0.03    110.92   
   194. A(C  10,C  11,H  70)          107.96  0.000186   -0.03    107.92   
   195. A(C  11,C  12,H  71)          114.39 -0.000258    0.02    114.41   
   196. A(C  13,C  12,H  71)          116.82 -0.000305    0.02    116.84   
   197. A(C  11,C  12,C  13)          128.79  0.000563   -0.04    128.75   
   198. A(C  12,C  13,C  14)          124.71  0.000355   -0.03    124.68   
   199. A(C  14,C  13,C  15)          115.54  0.000189   -0.01    115.52   
   200. A(C  12,C  13,C  15)          119.75 -0.000544    0.04    119.79   
   201. A(C  13,C  14,H  74)          110.34 -0.000013    0.01    110.35   
   202. A(H  72,C  14,H  73)          108.01  0.000013   -0.00    108.01   
   203. A(C  13,C  14,H  73)          110.72 -0.000055    0.00    110.73   
   204. A(H  73,C  14,H  74)          106.20  0.000022   -0.00    106.20   
   205. A(C  13,C  14,H  72)          113.32  0.000032   -0.00    113.31   
   206. A(H  72,C  14,H  74)          107.95  0.000003   -0.00    107.95   
   207. A(C  13,C  15,H  75)          109.31 -0.000161    0.04    109.34   
   208. A(C  13,C  15,H  76)          109.64  0.000124   -0.02    109.62   
   209. A(C  16,C  15,H  76)          108.40 -0.000113    0.00    108.41   
   210. A(C  16,C  15,H  75)          107.02  0.000094    0.01    107.03   
   211. A(C  13,C  15,C  16)          115.31  0.000042   -0.04    115.27   
   212. A(H  75,C  15,H  76)          106.81  0.000011    0.00    106.82   
   213. A(C  17,C  16,H  77)          108.67  0.000144   -0.03    108.64   
   214. A(C  15,C  16,H  78)          107.62  0.000054    0.02    107.64   
   215. A(C  15,C  16,H  77)          107.46  0.000007   -0.01    107.45   
   216. A(C  15,C  16,C  17)          115.43 -0.000100   -0.01    115.42   
   217. A(H  77,C  16,H  78)          106.45 -0.000013    0.00    106.45   
   218. A(C  17,C  16,H  78)          110.80 -0.000085    0.03    110.83   
   219. A(C  16,C  17,H  79)          114.70  0.000259   -0.02    114.68   
   220. A(C  16,C  17,C  18)          128.37 -0.000558    0.04    128.41   
   221. A(C  18,C  17,H  79)          116.93  0.000299   -0.02    116.91   
   222. A(C  17,C  18,C  20)          119.96  0.000630   -0.05    119.91   
   223. A(C  19,C  18,C  20)          115.41 -0.000334    0.02    115.43   
   224. A(C  17,C  18,C  19)          124.63 -0.000295    0.02    124.66   
   225. A(C  18,C  19,H  81)          110.68 -0.000022   -0.00    110.67   
   226. A(C  18,C  19,H  80)          113.38 -0.000007    0.00    113.39   
   227. A(H  80,C  19,H  81)          107.98  0.000007    0.00    107.98   
   228. A(H  81,C  19,H  82)          106.21  0.000003    0.00    106.21   
   229. A(H  80,C  19,H  82)          107.99  0.000001    0.00    107.99   
   230. A(C  18,C  19,H  82)          110.31  0.000019   -0.00    110.31   
   231. A(C  18,C  20,C  21)          115.15 -0.000485    0.02    115.17   
   232. A(H  83,C  20,H  84)          106.81 -0.000063   -0.00    106.81   
   233. A(C  21,C  20,H  84)          108.44  0.000088    0.01    108.46   
   234. A(C  18,C  20,H  84)          109.51  0.000046    0.02    109.53   
   235. A(C  21,C  20,H  83)          107.11  0.000184   -0.02    107.09   
   236. A(C  18,C  20,H  83)          109.48  0.000257   -0.04    109.44   
   237. A(C  20,C  21,C  22)          115.28 -0.000595    0.03    115.31   
   238. A(H  85,C  21,H  86)          106.48 -0.000068   -0.01    106.47   
   239. A(C  22,C  21,H  86)          110.97  0.000275   -0.03    110.94   
   240. A(C  20,C  21,H  86)          107.75  0.000183   -0.02    107.73   
   241. A(C  22,C  21,H  85)          108.53  0.000067    0.02    108.55   
   242. A(C  20,C  21,H  85)          107.43  0.000170    0.00    107.43   
   243. A(C  21,C  22,C  23)          128.65  0.000579   -0.04    128.61   
   244. A(C  23,C  22,H  87)          116.84 -0.000298    0.02    116.86   
   245. A(C  21,C  22,H  87)          114.51 -0.000280    0.02    114.53   
   246. A(C  24,C  23,C  25)          115.67  0.000312   -0.02    115.64   
   247. A(C  22,C  23,C  25)          119.68 -0.000604    0.04    119.72   
   248. A(C  22,C  23,C  24)          124.65  0.000293   -0.02    124.63   
   249. A(H  88,C  24,H  90)          107.96  0.000011   -0.00    107.96   
   250. A(H  89,C  24,H  90)          106.21  0.000013   -0.00    106.20   
   251. A(C  23,C  24,H  90)          110.28 -0.000019    0.00    110.29   
   252. A(H  88,C  24,H  89)          107.98 -0.000000   -0.00    107.98   
   253. A(C  23,C  24,H  89)          110.80 -0.000003    0.00    110.80   
   254. A(C  23,C  24,H  88)          113.32 -0.000000   -0.00    113.32   
   255. A(C  23,C  25,C  26)          115.35 -0.000145   -0.00    115.35   
   256. A(H  91,C  25,H  92)          106.83 -0.000007   -0.00    106.83   
   257. A(C  26,C  25,H  92)          108.44  0.000048   -0.02    108.43   
   258. A(C  23,C  25,H  92)          109.67  0.000159   -0.03    109.64   
   259. A(C  26,C  25,H  91)          106.96  0.000034    0.02    106.98   
   260. A(C  23,C  25,H  91)          109.22 -0.000083    0.04    109.25   
   261. A(C  25,C  26,C  27)          115.57  0.000246   -0.03    115.54   
   262. A(H  93,C  26,H  94)          106.42  0.000028    0.01    106.42   
   263. A(C  27,C  26,H  94)          110.71 -0.000183    0.02    110.74   
   264. A(C  25,C  26,H  94)          107.55  0.000036    0.00    107.55   
   265. A(C  27,C  26,H  93)          108.74  0.000041   -0.01    108.72   
   266. A(C  25,C  26,H  93)          107.43 -0.000183    0.01    107.45   
   267. A(C  28,C  27,H  95)          116.91  0.000202   -0.02    116.89   
   268. A(C  26,C  27,H  95)          114.79  0.000200   -0.02    114.78   
   269. A(C  26,C  27,C  28)          128.29 -0.000403    0.03    128.33   
   270. A(C  29,C  28,C  30)          115.44 -0.000311    0.03    115.46   
   271. A(C  27,C  28,C  30)          119.94  0.000455   -0.04    119.91   
   272. A(C  27,C  28,C  29)          124.61 -0.000144    0.01    124.62   
   273. A(H  96,C  29,H  98)          107.97 -0.000007    0.00    107.97   
   274. A(H  96,C  29,H  97)          107.98  0.000011   -0.00    107.98   
   275. A(H  97,C  29,H  98)          106.21  0.000005    0.00    106.21   
   276. A(C  28,C  29,H  98)          110.27  0.000024   -0.00    110.27   
   277. A(C  28,C  29,H  97)          110.72 -0.000047    0.00    110.72   
   278. A(C  28,C  29,H  96)          113.40  0.000014   -0.00    113.40   
   279. A(H  99,C  30,H 100)          106.84 -0.000032    0.00    106.84   
   280. A(C  31,C  30,H 100)          108.34 -0.000066    0.03    108.37   
   281. A(C  28,C  30,H 100)          109.49  0.000017    0.03    109.52   
   282. A(C  31,C  30,H  99)          107.05  0.000182   -0.03    107.02   
   283. A(C  28,C  30,H  99)          109.38  0.000108   -0.03    109.34   
   284. A(C  28,C  30,C  31)          115.38 -0.000198    0.01    115.39   
   285. A(C  32,C  31,H 102)          110.80  0.000227   -0.01    110.79   
   286. A(H 101,C  31,H 102)          106.45 -0.000083   -0.01    106.44   
   287. A(C  30,C  31,H 102)          107.55  0.000177   -0.01    107.54   
   288. A(C  32,C  31,H 101)          108.63  0.000153   -0.00    108.63   
   289. A(C  30,C  31,H 101)          107.52  0.000260   -0.02    107.50   
   290. A(C  30,C  31,C  32)          115.47 -0.000694    0.05    115.53   
   291. A(C  33,C  32,H 103)          116.89 -0.000074    0.01    116.90   
   292. A(C  31,C  32,H 103)          114.66 -0.000110    0.01    114.67   
   293. A(C  31,C  32,C  33)          128.44  0.000184   -0.02    128.43   
   294. A(C  34,C  33,C  35)          115.45  0.000143   -0.01    115.44   
   295. A(C  32,C  33,C  35)          119.89 -0.000210    0.02    119.90   
   296. A(C  32,C  33,C  34)          124.66  0.000067   -0.01    124.66   
   297. A(H 104,C  34,H 106)          108.00  0.000016   -0.00    108.00   
   298. A(H 105,C  34,H 106)          106.21  0.000003   -0.00    106.21   
   299. A(C  33,C  34,H 106)          110.35 -0.000001    0.00    110.36   
   300. A(H 104,C  34,H 105)          107.97  0.000007   -0.00    107.97   
   301. A(C  33,C  34,H 105)          110.63  0.000003   -0.00    110.63   
   302. A(C  33,C  34,H 104)          113.37 -0.000026    0.00    113.38   
   303. A(H 107,C  35,H 108)          106.81 -0.000040   -0.01    106.80   
   304. A(C  33,C  35,H 108)          109.58  0.000143   -0.02    109.56   
   305. A(C  36,C  35,H 108)          108.54  0.000158   -0.02    108.52   
   306. A(C  36,C  35,H 107)          107.11  0.000061    0.02    107.13   
   307. A(C  33,C  35,H 107)          109.45  0.000096    0.01    109.46   
   308. A(C  33,C  35,C  36)          115.02 -0.000399    0.02    115.04   
   309. A(C  37,C  36,H 110)          111.02 -0.000026   -0.00    111.01   
   310. A(H 109,C  36,H 110)          106.43  0.000016    0.01    106.43   
   311. A(C  35,C  36,H 110)          107.86  0.000059   -0.01    107.85   
   312. A(C  37,C  36,H 109)          108.60 -0.000023    0.01    108.62   
   313. A(C  35,C  36,H 109)          107.36 -0.000133    0.03    107.38   
   314. A(C  35,C  36,C  37)          115.17  0.000098   -0.03    115.14   
   315. A(C  38,C  37,H 111)          116.87 -0.000063    0.00    116.87   
   316. A(C  36,C  37,H 111)          114.48 -0.000029   -0.00    114.48   
   317. A(C  36,C  37,C  38)          128.65  0.000091   -0.00    128.65   
   318. A(C  39,C  38,C  40)          115.54 -0.000104    0.01    115.55   
   319. A(C  37,C  38,C  40)          119.76 -0.000043   -0.00    119.76   
   320. A(C  37,C  38,C  39)          124.69  0.000145   -0.01    124.68   
   321. A(H 113,C  39,H 114)          106.21  0.000008    0.00    106.21   
   322. A(H 112,C  39,H 114)          107.92 -0.000010   -0.00    107.92   
   323. A(C  38,C  39,H 114)          110.20  0.000001   -0.00    110.20   
   324. A(H 112,C  39,H 113)          108.08  0.000007   -0.00    108.08   
   325. A(C  38,C  39,H 113)          110.79 -0.000050    0.01    110.80   
   326. A(C  38,C  39,H 112)          113.34  0.000043   -0.01    113.33   
   327. A(H 115,C  40,H 116)          106.85 -0.000003    0.01    106.85   
   328. A(C  41,C  40,H 116)          108.30 -0.000087    0.02    108.32   
   329. A(C  38,C  40,H 116)          109.52  0.000004    0.01    109.53   
   330. A(C  41,C  40,H 115)          107.07  0.000079   -0.02    107.05   
   331. A(C  38,C  40,H 115)          109.30 -0.000036   -0.01    109.29   
   332. A(C  38,C  40,C  41)          115.45  0.000042   -0.01    115.44   
   333. A(C  42,C  41,H 118)          110.78  0.000027    0.01    110.79   
   334. A(H 117,C  41,H 118)          106.45 -0.000026   -0.01    106.44   
   335. A(C  40,C  41,H 118)          107.46  0.000078    0.00    107.47   
   336. A(C  42,C  41,H 117)          108.71  0.000116   -0.01    108.70   
   337. A(C  40,C  41,H 117)          107.61  0.000118   -0.02    107.59   
   338. A(C  40,C  41,C  42)          115.42 -0.000294    0.03    115.44   
   339. A(C  43,C  42,H 119)          116.96  0.000140   -0.01    116.95   
   340. A(C  41,C  42,H 119)          114.78  0.000073   -0.00    114.78   
   341. A(C  41,C  42,C  43)          128.26 -0.000213    0.01    128.27   
   342. A(C  44,C  43,C  50)          115.88 -0.000009    0.00    115.89   
   343. A(C  42,C  43,C  50)          124.39 -0.000156    0.01    124.40   
   344. A(C  42,C  43,C  44)          119.73  0.000164   -0.01    119.71   
   345. A(H 120,C  44,H 121)          106.66 -0.000003    0.00    106.66   
   346. A(C  45,C  44,H 121)          107.24 -0.000000   -0.01    107.23   
   347. A(C  43,C  44,H 121)          109.13 -0.000007   -0.01    109.12   
   348. A(C  45,C  44,H 120)          108.52 -0.000043    0.01    108.52   
   349. A(C  43,C  44,H 120)          109.71 -0.000029    0.00    109.71   
   350. A(C  43,C  44,C  45)          115.23  0.000077    0.01    115.24   
   351. A(H 122,C  45,H 123)          106.33 -0.000006   -0.00    106.33   
   352. A(C  46,C  45,H 123)          111.57  0.000031   -0.01    111.56   
   353. A(C  44,C  45,H 123)          108.67  0.000031   -0.00    108.67   
   354. A(C  46,C  45,H 122)          108.20 -0.000007    0.00    108.20   
   355. A(C  44,C  45,H 122)          106.62  0.000013   -0.00    106.62   
   356. A(C  44,C  45,C  46)          114.98 -0.000060    0.01    115.00   
   357. A(C  47,C  46,H 124)          117.02 -0.000046    0.00    117.02   
   358. A(C  45,C  46,H 124)          114.06 -0.000038    0.00    114.06   
   359. A(C  45,C  46,C  47)          128.91  0.000084   -0.01    128.90   
   360. A(C  48,C  47,C  49)          114.26 -0.000086    0.01    114.27   
   361. A(C  46,C  47,C  49)          120.69 -0.000034    0.00    120.69   
   362. A(C  46,C  47,C  48)          125.05  0.000119   -0.01    125.04   
   363. A(H 126,C  48,H 127)          106.26  0.000005    0.00    106.26   
   364. A(C  47,C  48,H 127)          110.51 -0.000012    0.00    110.51   
   365. A(H 125,C  48,H 126)          107.97 -0.000032    0.00    107.98   
   366. A(C  47,C  48,H 126)          110.44 -0.000036    0.01    110.45   
   367. A(C  47,C  48,H 125)          113.43  0.000099   -0.01    113.42   
   368. A(H 125,C  48,H 127)          107.92 -0.000030   -0.00    107.92   
   369. A(H 129,C  49,H 130)          106.29 -0.000001    0.00    106.29   
   370. A(H 128,C  49,H 130)          108.19 -0.000002   -0.00    108.19   
   371. A(C  47,C  49,H 130)          111.02 -0.000002   -0.00    111.02   
   372. A(H 128,C  49,H 129)          108.14 -0.000010    0.00    108.14   
   373. A(C  47,C  49,H 129)          111.01 -0.000001    0.00    111.01   
   374. A(C  47,C  49,H 128)          111.95  0.000016   -0.00    111.95   
   375. A(H 132,C  50,H 133)          106.40  0.000017   -0.00    106.39   
   376. A(H 131,C  50,H 133)          108.27 -0.000023    0.01    108.27   
   377. A(C  43,C  50,H 133)          110.83  0.000010    0.00    110.83   
   378. A(H 131,C  50,H 132)          107.78  0.000021   -0.00    107.78   
   379. A(C  43,C  50,H 132)          110.11 -0.000008   -0.00    110.11   
   380. A(C  43,C  50,H 131)          113.18 -0.000015    0.00    113.18   
   381. A(C  52,C  51,C 134)          119.63  0.000017   -0.02    119.61   
   382. A(C   5,C  51,C 134)          121.22  0.000109    0.01    121.23   
   383. A(C   5,C  51,C  52)          119.14 -0.000126    0.01    119.16   
   384. A(C  51,C  52,O  53)          117.93 -0.000098    0.02    117.95   
   385. A(C   1,C  52,O  53)          120.74  0.000034   -0.02    120.72   
   386. A(C   1,C  52,C  51)          121.31  0.000064    0.00    121.31   
   387. A(C  52,O  53,H 138)          108.44  0.000092   -0.02    108.42   
   388. A(C   7,H  63,H 137)          118.52 -0.000069    0.12    118.64   
   389. A(H 135,C 134,H 137)          106.44  0.000082   -0.03    106.41   
   390. A(H 136,C 134,H 137)          107.94  0.000171   -0.03    107.91   
   391. A(C  51,C 134,H 137)          111.79 -0.000441    0.14    111.93   
   392. A(H 135,C 134,H 136)          107.68 -0.000026   -0.03    107.65   
   393. A(C  51,C 134,H 135)          111.64  0.000145   -0.01    111.63   
   394. A(C  51,C 134,H 136)          111.12  0.000084   -0.02    111.10   
   395. A(H  63,H 137,C 134)          127.79  0.000454   -0.24    127.55   
   396. D(C   2,C   1,C   0,H  56)   -103.58  0.000064   -0.23   -103.81   
   397. D(C   2,C   1,C   0,H  57)    136.61  0.000004   -0.20    136.41   
   398. D(C  52,C   1,C   0,H  56)     75.99  0.000061   -0.23     75.76   
   399. D(C  52,C   1,C   0,H  55)   -163.94  0.000067   -0.23   -164.17   
   400. D(C  52,C   1,C   0,H  57)    -43.81  0.000001   -0.20    -44.02   
   401. D(C   2,C   1,C   0,H  55)     16.49  0.000071   -0.23     16.26   
   402. D(C   4,C   2,C   1,C  52)      1.74 -0.000031    0.04      1.78   
   403. D(C   3,C   2,C   1,C   0)      0.75 -0.000038    0.06      0.80   
   404. D(C   4,C   2,C   1,C   0)   -178.70 -0.000035    0.04   -178.66   
   405. D(C   3,C   2,C   1,C  52)   -178.82 -0.000035    0.06   -178.76   
   406. D(H  59,C   3,C   2,C   4)    118.13  0.000006   -0.01    118.12   
   407. D(H  60,C   3,C   2,C   1)    179.24 -0.000027   -0.01    179.24   
   408. D(H  58,C   3,C   2,C   4)   -121.08  0.000024   -0.01   -121.09   
   409. D(H  59,C   3,C   2,C   1)    -61.34  0.000010   -0.02    -61.36   
   410. D(H  58,C   3,C   2,C   1)     59.46  0.000027   -0.03     59.43   
   411. D(H  60,C   3,C   2,C   4)     -1.29 -0.000030    0.01     -1.28   
   412. D(C   5,C   4,C   2,C   3)   -179.57  0.000079   -0.13   -179.70   
   413. D(O  54,C   4,C   2,C   3)      0.57 -0.000168    0.23      0.80   
   414. D(C   5,C   4,C   2,C   1)     -0.10  0.000076   -0.11     -0.21   
   415. D(O  54,C   4,C   2,C   1)   -179.96 -0.000171    0.24   -179.72   
   416. D(C  51,C   5,C   4,O  54)    178.40  0.000176   -0.25    178.15   
   417. D(C   6,C   5,C   4,C   2)    178.73 -0.000089    0.06    178.79   
   418. D(C   6,C   5,C   4,O  54)     -1.41  0.000159   -0.30     -1.71   
   419. D(C  51,C   5,C   4,C   2)     -1.46 -0.000072    0.11     -1.35   
   420. D(H  61,C   6,C   5,C  51)    -35.36  0.000001   -0.05    -35.41   
   421. D(H  62,C   6,C   5,C  51)   -152.16  0.000055   -0.08   -152.24   
   422. D(H  61,C   6,C   5,C   4)    144.45  0.000018   -0.00    144.45   
   423. D(C   7,C   6,C   5,C  51)     85.98  0.000131   -0.04     85.93   
   424. D(H  62,C   6,C   5,C   4)     27.65  0.000073   -0.04     27.61   
   425. D(C   7,C   6,C   5,C   4)    -94.21  0.000148    0.00    -94.21   
   426. D(C   8,C   7,C   6,C   5)    114.62  0.000198   -0.19    114.43   
   427. D(C   8,C   7,C   6,H  61)   -123.01  0.000139   -0.17   -123.17   
   428. D(H  63,C   7,C   6,H  62)    175.38 -0.000074   -0.00    175.38   
   429. D(H  63,C   7,C   6,H  61)     58.51  0.000081   -0.08     58.42   
   430. D(H  63,C   7,C   6,C   5)    -63.87  0.000140   -0.11    -63.98   
   431. D(C   8,C   7,C   6,H  62)     -6.13 -0.000016   -0.08     -6.22   
   432. D(C  10,C   8,C   7,C   6)      0.14  0.000120   -0.07      0.07   
   433. D(C  10,C   8,C   7,H  63)    178.59  0.000178   -0.15    178.44   
   434. D(C   9,C   8,C   7,H  63)      0.00  0.000076   -0.06     -0.05   
   435. D(C   9,C   8,C   7,C   6)   -178.45  0.000018    0.03   -178.42   
   436. D(H  66,C   9,C   8,C   7)    118.23  0.000056   -0.04    118.18   
   437. D(H  66,C   9,C   8,C  10)    -60.46 -0.000041    0.05    -60.41   
   438. D(H  65,C   9,C   8,C  10)     57.56 -0.000048    0.06     57.62   
   439. D(H  65,C   9,C   8,C   7)   -123.75  0.000049   -0.04   -123.79   
   440. D(H  64,C   9,C   8,C  10)    178.73 -0.000064    0.06    178.79   
   441. D(H  64,C   9,C   8,C   7)     -2.58  0.000033   -0.03     -2.61   
   442. D(C  11,C  10,C   8,C   9)    -98.83  0.000029   -0.01    -98.84   
   443. D(H  68,C  10,C   8,C   9)     22.88 -0.000036    0.02     22.90   
   444. D(H  68,C  10,C   8,C   7)   -155.77 -0.000136    0.11   -155.65   
   445. D(H  67,C  10,C   8,C   9)    139.41  0.000056   -0.00    139.41   
   446. D(H  67,C  10,C   8,C   7)    -39.25 -0.000044    0.09    -39.15   
   447. D(C  11,C  10,C   8,C   7)     82.52 -0.000071    0.08     82.60   
   448. D(H  70,C  11,C  10,H  67)    -55.82 -0.000012    0.20    -55.62   
   449. D(H  69,C  11,C  10,H  68)    174.44  0.000081    0.18    174.62   
   450. D(H  70,C  11,C  10,H  68)     59.85  0.000026    0.19     60.04   
   451. D(H  69,C  11,C  10,H  67)     58.77  0.000043    0.19     58.96   
   452. D(H  69,C  11,C  10,C   8)    -63.35 -0.000044    0.22    -63.13   
   453. D(H  70,C  11,C  10,C   8)   -177.93 -0.000098    0.23   -177.70   
   454. D(C  12,C  11,C  10,H  68)    -64.50 -0.000109    0.25    -64.26   
   455. D(C  12,C  11,C  10,H  67)    179.83 -0.000148    0.26    180.09   
   456. D(C  12,C  11,C  10,C   8)     57.71 -0.000234    0.29     58.00   
   457. D(C  13,C  12,C  11,H  69)   -128.69  0.000004   -0.08   -128.77   
   458. D(C  13,C  12,C  11,C  10)    110.62  0.000196   -0.14    110.48   
   459. D(C  13,C  12,C  11,H  70)    -12.14  0.000038   -0.08    -12.22   
   460. D(H  71,C  12,C  11,H  70)    167.86  0.000017   -0.06    167.80   
   461. D(H  71,C  12,C  11,H  69)     51.31 -0.000016   -0.06     51.25   
   462. D(H  71,C  12,C  11,C  10)    -69.38  0.000175   -0.12    -69.50   
   463. D(C  15,C  13,C  12,H  71)      0.47  0.000075    0.04      0.51   
   464. D(C  15,C  13,C  12,C  11)   -179.53  0.000055    0.06   -179.47   
   465. D(C  14,C  13,C  12,H  71)   -178.83  0.000071    0.01   -178.82   
   466. D(C  14,C  13,C  12,C  11)      1.16  0.000050    0.03      1.20   
   467. D(H  73,C  14,C  13,C  15)     54.59 -0.000007    0.01     54.60   
   468. D(H  74,C  14,C  13,C  12)    116.64  0.000007    0.03    116.67   
   469. D(H  74,C  14,C  13,C  15)    -62.69  0.000007    0.00    -62.69   
   470. D(H  73,C  14,C  13,C  12)   -126.07 -0.000007    0.03   -126.04   
   471. D(H  72,C  14,C  13,C  15)    176.13 -0.000008    0.00    176.13   
   472. D(H  72,C  14,C  13,C  12)     -4.54 -0.000009    0.03     -4.51   
   473. D(H  76,C  15,C  13,C  14)     27.85  0.000090   -0.12     27.74   
   474. D(H  76,C  15,C  13,C  12)   -151.51  0.000084   -0.14   -151.66   
   475. D(H  75,C  15,C  13,C  14)    144.62  0.000082   -0.10    144.52   
   476. D(H  75,C  15,C  13,C  12)    -34.75  0.000076   -0.13    -34.87   
   477. D(C  16,C  15,C  13,C  14)    -94.80  0.000111   -0.08    -94.88   
   478. D(C  16,C  15,C  13,C  12)     85.83  0.000105   -0.11     85.73   
   479. D(H  78,C  16,C  15,H  76)     61.33  0.000008   -0.20     61.14   
   480. D(H  78,C  16,C  15,C  13)   -175.36  0.000111   -0.24   -175.60   
   481. D(H  77,C  16,C  15,H  76)    175.63  0.000022   -0.19    175.43   
   482. D(H  77,C  16,C  15,H  75)     60.75  0.000017   -0.20     60.55   
   483. D(H  77,C  16,C  15,C  13)    -61.07  0.000126   -0.24    -61.31   
   484. D(C  17,C  16,C  15,H  76)    -62.97  0.000147   -0.25    -63.22   
   485. D(H  78,C  16,C  15,H  75)    -53.54  0.000002   -0.21    -53.75   
   486. D(C  17,C  16,C  15,H  75)   -177.84  0.000142   -0.26   -178.10   
   487. D(C  17,C  16,C  15,C  13)     60.34  0.000251   -0.29     60.04   
   488. D(H  79,C  17,C  16,H  78)    164.80  0.000088   -0.02    164.78   
   489. D(H  79,C  17,C  16,H  77)     48.18  0.000067   -0.03     48.15   
   490. D(H  79,C  17,C  16,C  15)    -72.58  0.000016    0.02    -72.56   
   491. D(C  18,C  17,C  16,H  78)    -14.80  0.000042   -0.03    -14.83   
   492. D(C  18,C  17,C  16,H  77)   -131.42  0.000021   -0.03   -131.46   
   493. D(C  18,C  17,C  16,C  15)    107.82 -0.000029    0.01    107.84   
   494. D(C  20,C  18,C  17,H  79)      0.66  0.000148   -0.05      0.61   
   495. D(C  20,C  18,C  17,C  16)   -179.75  0.000194   -0.04   -179.79   
   496. D(C  19,C  18,C  17,H  79)   -178.69  0.000076   -0.03   -178.72   
   497. D(C  19,C  18,C  17,C  16)      0.90  0.000122   -0.02      0.88   
   498. D(H  82,C  19,C  18,C  20)    -62.20 -0.000029   -0.01    -62.21   
   499. D(H  82,C  19,C  18,C  17)    117.18  0.000047   -0.03    117.15   
   500. D(H  81,C  19,C  18,C  20)     55.05 -0.000027   -0.01     55.04   
   501. D(H  81,C  19,C  18,C  17)   -125.57  0.000049   -0.04   -125.61   
   502. D(H  80,C  19,C  18,C  20)    176.55 -0.000039   -0.01    176.54   
   503. D(H  80,C  19,C  18,C  17)     -4.07  0.000036   -0.04     -4.10   
   504. D(H  84,C  20,C  18,C  19)     26.60 -0.000023   -0.05     26.56   
   505. D(H  84,C  20,C  18,C  17)   -152.81 -0.000089   -0.03   -152.83   
   506. D(H  83,C  20,C  18,C  19)    143.40  0.000075   -0.06    143.34   
   507. D(H  83,C  20,C  18,C  17)    -36.01  0.000009   -0.04    -36.05   
   508. D(C  21,C  20,C  18,C  19)    -95.88  0.000174   -0.10    -95.98   
   509. D(C  21,C  20,C  18,C  17)     84.71  0.000108   -0.08     84.63   
   510. D(H  86,C  21,C  20,H  83)    -55.12 -0.000047    0.20    -54.92   
   511. D(H  86,C  21,C  20,C  18)   -177.12 -0.000196    0.25   -176.87   
   512. D(H  85,C  21,C  20,H  84)    174.20  0.000112    0.17    174.37   
   513. D(H  85,C  21,C  20,H  83)     59.25  0.000048    0.18     59.44   
   514. D(H  85,C  21,C  20,C  18)    -62.75 -0.000101    0.23    -62.52   
   515. D(C  22,C  21,C  20,H  84)    -64.69 -0.000065    0.22    -64.48   
   516. D(H  86,C  21,C  20,H  84)     59.83  0.000017    0.19     60.02   
   517. D(C  22,C  21,C  20,H  83)   -179.64 -0.000129    0.23   -179.41   
   518. D(C  22,C  21,C  20,C  18)     58.36 -0.000278    0.28     58.64   
   519. D(H  87,C  22,C  21,C  20)    -70.80  0.000085    0.04    -70.76   
   520. D(C  23,C  22,C  21,H  86)    -13.14 -0.000020    0.13    -13.01   
   521. D(C  23,C  22,C  21,H  85)   -129.81 -0.000134    0.14   -129.67   
   522. D(C  23,C  22,C  21,C  20)    109.68 -0.000006    0.11    109.79   
   523. D(H  87,C  22,C  21,H  86)    166.38  0.000071    0.06    166.43   
   524. D(H  87,C  22,C  21,H  85)     49.70 -0.000043    0.08     49.78   
   525. D(C  25,C  23,C  22,H  87)      0.53  0.000039    0.02      0.55   
   526. D(C  25,C  23,C  22,C  21)   -179.97  0.000132   -0.05   -180.02   
   527. D(C  24,C  23,C  22,H  87)   -178.56 -0.000031    0.08   -178.48   
   528. D(C  24,C  23,C  22,C  21)      0.94  0.000062    0.01      0.95   
   529. D(H  90,C  24,C  23,C  25)    -62.80 -0.000036    0.05    -62.76   
   530. D(H  90,C  24,C  23,C  22)    116.32  0.000024   -0.01    116.31   
   531. D(H  89,C  24,C  23,C  25)     54.50 -0.000034    0.05     54.55   
   532. D(H  89,C  24,C  23,C  22)   -126.38  0.000027   -0.01   -126.39   
   533. D(H  88,C  24,C  23,C  25)    176.05 -0.000036    0.05    176.10   
   534. D(H  88,C  24,C  23,C  22)     -4.83  0.000024   -0.01     -4.84   
   535. D(H  92,C  25,C  23,C  24)     28.75  0.000044    0.04     28.79   
   536. D(H  92,C  25,C  23,C  22)   -150.42 -0.000022    0.10   -150.33   
   537. D(H  91,C  25,C  23,C  24)    145.51  0.000077    0.04    145.55   
   538. D(H  91,C  25,C  23,C  22)    -33.66  0.000012    0.10    -33.56   
   539. D(C  26,C  25,C  23,C  24)    -94.02 -0.000040    0.09    -93.93   
   540. D(C  26,C  25,C  23,C  22)     86.81 -0.000106    0.15     86.96   
   541. D(H  94,C  26,C  25,H  92)     62.71  0.000044   -0.20     62.51   
   542. D(H  94,C  26,C  25,H  91)    -52.18  0.000012   -0.20    -52.38   
   543. D(H  94,C  26,C  25,C  23)   -173.87  0.000188   -0.26   -174.13   
   544. D(H  93,C  26,C  25,H  92)    176.91  0.000005   -0.18    176.73   
   545. D(H  93,C  26,C  25,H  91)     62.02 -0.000028   -0.18     61.84   
   546. D(H  93,C  26,C  25,C  23)    -59.67  0.000148   -0.24    -59.91   
   547. D(C  27,C  26,C  25,H  92)    -61.52  0.000082   -0.21    -61.73   
   548. D(C  27,C  26,C  25,H  91)   -176.41  0.000049   -0.21   -176.62   
   549. D(C  27,C  26,C  25,C  23)     61.90  0.000225   -0.27     61.63   
   550. D(H  95,C  27,C  26,H  94)    165.14  0.000014   -0.12    165.02   
   551. D(H  95,C  27,C  26,H  93)     48.57  0.000060   -0.13     48.44   
   552. D(H  95,C  27,C  26,C  25)    -72.29  0.000099   -0.12    -72.41   
   553. D(C  28,C  27,C  26,H  94)    -14.22  0.000092   -0.24    -14.46   
   554. D(C  28,C  27,C  26,H  93)   -130.79  0.000137   -0.26   -131.05   
   555. D(C  28,C  27,C  26,C  25)    108.35  0.000177   -0.25    108.10   
   556. D(C  30,C  28,C  27,H  95)      0.63  0.000120   -0.04      0.59   
   557. D(C  30,C  28,C  27,C  26)    179.98  0.000041    0.09    180.07   
   558. D(C  29,C  28,C  27,H  95)   -178.33  0.000149   -0.13   -178.46   
   559. D(C  29,C  28,C  27,C  26)      1.02  0.000070   -0.00      1.01   
   560. D(H  98,C  29,C  28,C  30)    -62.40  0.000014   -0.02    -62.42   
   561. D(H  98,C  29,C  28,C  27)    116.61 -0.000006    0.07    116.68   
   562. D(H  97,C  29,C  28,C  30)     54.85  0.000007   -0.02     54.84   
   563. D(H  97,C  29,C  28,C  27)   -126.14 -0.000014    0.07   -126.07   
   564. D(H  96,C  29,C  28,C  30)    176.40 -0.000004   -0.02    176.38   
   565. D(H  96,C  29,C  28,C  27)     -4.59 -0.000025    0.07     -4.52   
   566. D(H 100,C  30,C  28,C  29)     28.64  0.000006   -0.13     28.51   
   567. D(H 100,C  30,C  28,C  27)   -150.41  0.000031   -0.21   -150.63   
   568. D(H  99,C  30,C  28,C  29)    145.41  0.000040   -0.13    145.27   
   569. D(H  99,C  30,C  28,C  27)    -33.65  0.000065   -0.22    -33.87   
   570. D(C  31,C  30,C  28,C  29)    -93.86  0.000223   -0.20    -94.06   
   571. D(C  31,C  30,C  28,C  27)     87.08  0.000248   -0.28     86.80   
   572. D(H 102,C  31,C  30,H 100)     60.53 -0.000025    0.15     60.69   
   573. D(H 102,C  31,C  30,H  99)    -54.36 -0.000048    0.15    -54.21   
   574. D(H 102,C  31,C  30,C  28)   -176.35 -0.000194    0.22   -176.13   
   575. D(H 101,C  31,C  30,H 100)    174.82  0.000093    0.12    174.94   
   576. D(H 101,C  31,C  30,H  99)     59.92  0.000070    0.13     60.05   
   577. D(H 101,C  31,C  30,C  28)    -62.06 -0.000076    0.19    -61.87   
   578. D(C  32,C  31,C  30,H 100)    -63.75  0.000027    0.14    -63.61   
   579. D(C  32,C  31,C  30,H  99)   -178.64  0.000004    0.14   -178.50   
   580. D(C  32,C  31,C  30,C  28)     59.37 -0.000142    0.20     59.57   
   581. D(H 103,C  32,C  31,H 102)    163.69  0.000106    0.07    163.76   
   582. D(H 103,C  32,C  31,H 101)     47.09 -0.000014    0.09     47.18   
   583. D(H 103,C  32,C  31,C  30)    -73.74  0.000003    0.09    -73.66   
   584. D(C  33,C  32,C  31,H 102)    -16.09 -0.000055    0.25    -15.84   
   585. D(C  33,C  32,C  31,H 101)   -132.70 -0.000175    0.28   -132.42   
   586. D(C  33,C  32,C  31,C  30)    106.47 -0.000157    0.27    106.74   
   587. D(C  35,C  33,C  32,H 103)      0.63  0.000054    0.01      0.64   
   588. D(C  35,C  33,C  32,C  31)   -179.59  0.000218   -0.18   -179.77   
   589. D(C  34,C  33,C  32,H 103)   -178.96 -0.000074    0.17   -178.79   
   590. D(C  34,C  33,C  32,C  31)      0.82  0.000090   -0.02      0.80   
   591. D(H 106,C  34,C  33,C  35)    -62.57 -0.000063    0.09    -62.49   
   592. D(H 106,C  34,C  33,C  32)    117.03  0.000058   -0.07    116.96   
   593. D(H 105,C  34,C  33,C  35)     54.67 -0.000058    0.09     54.76   
   594. D(H 105,C  34,C  33,C  32)   -125.72  0.000063   -0.07   -125.79   
   595. D(H 104,C  34,C  33,C  35)    176.13 -0.000065    0.09    176.22   
   596. D(H 104,C  34,C  33,C  32)     -4.26  0.000056   -0.07     -4.33   
   597. D(H 108,C  35,C  33,C  34)     25.05 -0.000005    0.09     25.14   
   598. D(H 108,C  35,C  33,C  32)   -154.57 -0.000121    0.24   -154.34   
   599. D(H 107,C  35,C  33,C  34)    141.86  0.000085    0.07    141.94   
   600. D(H 107,C  35,C  33,C  32)    -37.77 -0.000031    0.22    -37.54   
   601. D(C  36,C  35,C  33,C  34)    -97.53 -0.000037    0.12    -97.41   
   602. D(C  36,C  35,C  33,C  32)     82.84 -0.000153    0.27     83.11   
   603. D(H 110,C  36,C  35,H 108)     60.29  0.000057   -0.05     60.24   
   604. D(H 110,C  36,C  35,H 107)    -54.70 -0.000007   -0.04    -54.73   
   605. D(H 110,C  36,C  35,C  33)   -176.58  0.000085   -0.08   -176.66   
   606. D(H 109,C  36,C  35,H 108)    174.62  0.000038   -0.03    174.58   
   607. D(H 109,C  36,C  35,H 107)     59.64 -0.000025   -0.02     59.61   
   608. D(H 109,C  36,C  35,C  33)    -62.24  0.000066   -0.07    -62.31   
   609. D(C  37,C  36,C  35,H 108)    -64.31 -0.000025   -0.02    -64.32   
   610. D(C  37,C  36,C  35,H 107)   -179.29 -0.000089   -0.01   -179.29   
   611. D(C  37,C  36,C  35,C  33)     58.83  0.000003   -0.05     58.78   
   612. D(H 111,C  37,C  36,H 110)    169.40 -0.000013   -0.00    169.40   
   613. D(H 111,C  37,C  36,H 109)     52.73 -0.000004   -0.02     52.71   
   614. D(H 111,C  37,C  36,C  35)    -67.67  0.000119   -0.04    -67.71   
   615. D(C  38,C  37,C  36,H 110)     -9.78  0.000055   -0.14     -9.92   
   616. D(C  38,C  37,C  36,H 109)   -126.46  0.000065   -0.15   -126.61   
   617. D(C  38,C  37,C  36,C  35)    113.15  0.000187   -0.18    112.97   
   618. D(C  40,C  38,C  37,H 111)      0.64  0.000062   -0.02      0.62   
   619. D(C  40,C  38,C  37,C  36)    179.80 -0.000008    0.12    179.93   
   620. D(C  39,C  38,C  37,H 111)   -178.01  0.000117   -0.14   -178.15   
   621. D(C  39,C  38,C  37,C  36)      1.16  0.000047   -0.01      1.15   
   622. D(H 114,C  39,C  38,C  40)    -63.50  0.000036   -0.06    -63.56   
   623. D(H 114,C  39,C  38,C  37)    115.19 -0.000016    0.06    115.26   
   624. D(H 113,C  39,C  38,C  40)     53.75  0.000016   -0.06     53.69   
   625. D(H 113,C  39,C  38,C  37)   -127.56 -0.000036    0.07   -127.49   
   626. D(H 112,C  39,C  38,C  40)    175.44  0.000018   -0.06    175.39   
   627. D(H 112,C  39,C  38,C  37)     -5.86 -0.000034    0.07     -5.79   
   628. D(H 116,C  40,C  38,C  39)     31.04  0.000032   -0.09     30.95   
   629. D(H 116,C  40,C  38,C  37)   -147.72  0.000078   -0.21   -147.93   
   630. D(H 115,C  40,C  38,C  39)    147.78  0.000009   -0.08    147.70   
   631. D(H 115,C  40,C  38,C  37)    -30.99  0.000056   -0.20    -31.18   
   632. D(C  41,C  40,C  38,C  39)    -91.49  0.000113   -0.11    -91.60   
   633. D(C  41,C  40,C  38,C  37)     89.75  0.000160   -0.23     89.52   
   634. D(H 118,C  41,C  40,H 115)    -53.77 -0.000032    0.03    -53.74   
   635. D(H 118,C  41,C  40,C  38)   -175.71 -0.000072    0.06   -175.65   
   636. D(H 117,C  41,C  40,H 116)    175.40  0.000028    0.02    175.42   
   637. D(H 117,C  41,C  40,H 115)     60.51  0.000034    0.01     60.52   
   638. D(H 117,C  41,C  40,C  38)    -61.43 -0.000006    0.04    -61.39   
   639. D(C  42,C  41,C  40,H 116)    -63.03  0.000071    0.00    -63.03   
   640. D(C  42,C  41,C  40,H 115)   -177.92  0.000077   -0.00   -177.92   
   641. D(H 118,C  41,C  40,H 116)     61.12 -0.000039    0.04     61.15   
   642. D(C  42,C  41,C  40,C  38)     60.14  0.000037    0.03     60.17   
   643. D(H 119,C  42,C  41,H 118)    161.08  0.000088   -0.10    160.98   
   644. D(H 119,C  42,C  41,H 117)     44.44  0.000035   -0.08     44.36   
   645. D(H 119,C  42,C  41,C  40)    -76.53 -0.000006   -0.06    -76.59   
   646. D(C  43,C  42,C  41,H 118)    -19.08  0.000011    0.01    -19.07   
   647. D(C  43,C  42,C  41,H 117)   -135.72 -0.000042    0.03   -135.69   
   648. D(C  43,C  42,C  41,C  40)    103.31 -0.000084    0.04    103.35   
   649. D(C  44,C  43,C  42,H 119)     -1.18  0.000038    0.02     -1.16   
   650. D(C  44,C  43,C  42,C  41)    178.99  0.000117   -0.09    178.90   
   651. D(C  50,C  43,C  42,H 119)    178.17  0.000003    0.07    178.24   
   652. D(C  50,C  43,C  42,C  41)     -1.66  0.000081   -0.04     -1.70   
   653. D(H 121,C  44,C  43,C  50)   -153.51  0.000054   -0.15   -153.66   
   654. D(H 121,C  44,C  43,C  42)     25.89  0.000021   -0.10     25.79   
   655. D(H 120,C  44,C  43,C  50)    -36.99  0.000030   -0.15    -37.13   
   656. D(H 120,C  44,C  43,C  42)    142.41 -0.000003   -0.10    142.32   
   657. D(C  45,C  44,C  43,C  50)     85.81  0.000007   -0.13     85.68   
   658. D(C  45,C  44,C  43,C  42)    -94.79 -0.000027   -0.08    -94.87   
   659. D(H 123,C  45,C  44,H 121)    -65.52 -0.000010   -0.04    -65.56   
   660. D(H 123,C  45,C  44,H 120)    179.62  0.000016   -0.05    179.58   
   661. D(H 123,C  45,C  44,C  43)     56.19  0.000032   -0.06     56.13   
   662. D(H 122,C  45,C  44,H 121)     48.73  0.000005   -0.05     48.68   
   663. D(H 122,C  45,C  44,H 120)    -66.13  0.000030   -0.05    -66.19   
   664. D(H 122,C  45,C  44,C  43)    170.43  0.000046   -0.07    170.37   
   665. D(C  46,C  45,C  44,H 121)    168.64 -0.000032   -0.04    168.60   
   666. D(C  46,C  45,C  44,H 120)     53.78 -0.000007   -0.04     53.73   
   667. D(C  46,C  45,C  44,C  43)    -69.65  0.000010   -0.06    -69.71   
   668. D(H 124,C  46,C  45,H 123)   -179.36 -0.000012    0.10   -179.25   
   669. D(H 124,C  46,C  45,H 122)     64.01 -0.000019    0.11     64.12   
   670. D(H 124,C  46,C  45,C  44)    -55.02  0.000008    0.10    -54.92   
   671. D(C  47,C  46,C  45,H 123)      1.99 -0.000016    0.12      2.11   
   672. D(C  47,C  46,C  45,H 122)   -114.64 -0.000023    0.13   -114.51   
   673. D(C  47,C  46,C  45,C  44)    126.32  0.000004    0.12    126.45   
   674. D(C  49,C  47,C  46,H 124)     -0.07  0.000027   -0.01     -0.08   
   675. D(C  49,C  47,C  46,C  45)    178.54  0.000032   -0.03    178.52   
   676. D(C  48,C  47,C  46,H 124)   -179.70  0.000032   -0.01   -179.71   
   677. D(C  48,C  47,C  46,C  45)     -1.08  0.000036   -0.03     -1.11   
   678. D(H 127,C  48,C  47,C  49)    -60.35  0.000022   -0.02    -60.37   
   679. D(H 127,C  48,C  47,C  46)    119.30  0.000018   -0.02    119.28   
   680. D(H 126,C  48,C  47,C  49)     56.94 -0.000001   -0.01     56.93   
   681. D(H 126,C  48,C  47,C  46)   -123.41 -0.000006   -0.01   -123.42   
   682. D(H 125,C  48,C  47,C  49)    178.30 -0.000000   -0.01    178.29   
   683. D(H 125,C  48,C  47,C  46)     -2.05 -0.000004   -0.01     -2.06   
   684. D(H 130,C  49,C  47,C  48)    -59.05  0.000000    0.01    -59.05   
   685. D(H 130,C  49,C  47,C  46)    121.28  0.000004    0.01    121.28   
   686. D(H 129,C  49,C  47,C  48)     58.95 -0.000004    0.01     58.96   
   687. D(H 129,C  49,C  47,C  46)   -120.72 -0.000000    0.01   -120.71   
   688. D(H 128,C  49,C  47,C  48)    179.91 -0.000006    0.01    179.92   
   689. D(H 128,C  49,C  47,C  46)      0.25 -0.000003    0.01      0.25   
   690. D(H 133,C  50,C  43,C  44)    -56.17 -0.000039    0.05    -56.12   
   691. D(H 133,C  50,C  43,C  42)    124.46 -0.000006    0.00    124.46   
   692. D(H 132,C  50,C  43,C  44)     61.27 -0.000017    0.05     61.32   
   693. D(H 132,C  50,C  43,C  42)   -118.10  0.000016   -0.00   -118.10   
   694. D(H 131,C  50,C  43,C  44)   -178.02 -0.000006    0.04   -177.98   
   695. D(H 131,C  50,C  43,C  42)      2.61  0.000027   -0.01      2.60   
   696. D(C 134,C  51,C   5,C   6)      1.80  0.000038    0.07      1.87   
   697. D(C 134,C  51,C   5,C   4)   -178.00  0.000020    0.02   -177.98   
   698. D(C  52,C  51,C   5,C   6)   -178.84  0.000039    0.02   -178.82   
   699. D(C  52,C  51,C   5,C   4)      1.36  0.000021   -0.03      1.33   
   700. D(O  53,C  52,C  51,C 134)     -1.93  0.000017   -0.05     -1.97   
   701. D(O  53,C  52,C  51,C   5)    178.71  0.000016    0.00    178.71   
   702. D(C   1,C  52,C  51,C 134)    179.72  0.000032   -0.10    179.62   
   703. D(C   1,C  52,C  51,C   5)      0.35  0.000031   -0.05      0.30   
   704. D(O  53,C  52,C   1,C   2)    179.81 -0.000008   -0.01    179.80   
   705. D(O  53,C  52,C   1,C   0)      0.23 -0.000004   -0.01      0.22   
   706. D(C  51,C  52,C   1,C   2)     -1.88 -0.000025    0.04     -1.84   
   707. D(C  51,C  52,C   1,C   0)    178.54 -0.000022    0.04    178.58   
   708. D(H 138,O  53,C  52,C  51)    156.13  0.000108   -0.29    155.84   
   709. D(H 138,O  53,C  52,C   1)    -25.50  0.000094   -0.24    -25.74   
   710. D(H 137,H  63,C   7,C   8)    179.00 -0.000334    0.17    179.17   
   711. D(H 137,H  63,C   7,C   6)     -2.34 -0.000279    0.10     -2.25   
   712. D(H 137,C 134,C  51,C  52)    121.94  0.000066    0.03    121.97   
   713. D(H 137,C 134,C  51,C   5)    -58.71  0.000066   -0.01    -58.72   
   714. D(H 135,C 134,C  51,C  52)   -118.96 -0.000030    0.06   -118.89   
   715. D(H 135,C 134,C  51,C   5)     60.40 -0.000030    0.02     60.41   
   716. D(H 136,C 134,C  51,C  52)      1.27  0.000093    0.01      1.28   
   717. D(H 136,C 134,C  51,C   5)   -179.37  0.000092   -0.04   -179.41   
   718. D(H  63,H 137,C 134,H 135)    -89.37  0.000127   -0.17    -89.54   
   719. D(H  63,H 137,C 134,H 136)    155.27  0.000035   -0.08    155.19   
   720. D(H  63,H 137,C 134,C  51)     32.77  0.000095   -0.12     32.65   
   721. D(C 134,H 137,H  63,C   7)     22.15  0.000050    0.04     22.19   
    ----------------------------------------------------------------------------

         *************************************************************
         *                GEOMETRY OPTIMIZATION CYCLE  19            *
         *************************************************************
---------------------------------
CARTESIAN COORDINATES (ANGSTROEM)
---------------------------------
  C    -17.125812    1.543865    2.128899
  C    -15.915274    0.895275    1.481992
  C    -14.792271    0.513490    2.234206
  C    -14.739851    0.713859    3.734417
  C    -13.631897   -0.077427    1.606258
  C    -13.695656   -0.254910    0.176606
  C    -12.467161   -0.850488   -0.497936
  C    -11.511297    0.196717   -1.035860
  C    -10.256295    0.458517   -0.629550
  C     -9.455184    1.574472   -1.264395
  C     -9.568073   -0.302041    0.494489
  C     -8.922931   -1.658032    0.087441
  C     -7.885320   -1.564252   -1.001572
  C     -6.554997   -1.745532   -0.915011
  C     -5.818431   -2.120274    0.350911
  C     -5.687266   -1.587214   -2.156877
  C     -5.227159   -0.132591   -2.464994
  C     -4.402225    0.526556   -1.389311
  C     -3.085779    0.804405   -1.397649
  C     -2.152090    0.508682   -2.549123
  C     -2.443926    1.477677   -0.191355
  C     -2.012893    0.514638    0.952789
  C     -1.024839   -0.552750    0.558543
  C      0.271399   -0.665043    0.901776
  C      1.006649    0.296629    1.807253
  C      1.090948   -1.838769    0.382565
  C      1.753873   -1.624802   -1.009582
  C      2.751018   -0.497041   -1.088069
  C      4.090352   -0.573148   -1.195282
  C      4.873223   -1.863544   -1.281387
  C      4.920599    0.701803   -1.258710
  C      5.330992    1.300501    0.118711
  C      6.155280    0.396902    1.000259
  C      7.466470    0.480631    1.290241
  C      8.393962    1.556635    0.773915
  C      8.108550   -0.550932    2.209889
  C      8.533112   -1.877451    1.516761
  C      9.519927   -1.722936    0.388919
  C     10.799009   -2.136383    0.328943
  C     11.511560   -2.891241    1.428310
  C     11.620550   -1.871846   -0.924917
  C     12.394847   -0.520721   -0.944611
  C     13.404215   -0.336229    0.160539
  C     14.744414   -0.438464    0.091133
  C     15.584999   -0.186105    1.333197
  C     16.136951    1.260453    1.477639
  C     17.206819    1.635700    0.485383
  C     17.253615    2.690254   -0.347571
  C     16.178743    3.744652   -0.473412
  C     18.446184    2.906936   -1.252472
  C     15.508882   -0.808320   -1.159150
  C    -14.835919    0.099506   -0.568045
  C    -15.935036    0.668136    0.093769
  O    -17.047432    1.037271   -0.676792
  O    -12.594609   -0.436716    2.296036
  H    -16.899652    1.919685    3.129457
  H    -17.969573    0.843378    2.235423
  H    -17.493163    2.393081    1.536781
  H    -15.545039    0.185343    4.265836
  H    -14.815359    1.771296    4.030192
  H    -13.781524    0.330876    4.094716
  H    -12.771321   -1.499798   -1.332777
  H    -11.955725   -1.479351    0.234825
  H    -11.919922    0.820239   -1.834766
  H    -10.005044    2.061833   -2.077790
  H     -8.503304    1.203055   -1.669217
  H     -9.192973    2.343357   -0.522298
  H    -10.298871   -0.496255    1.288240
  H     -8.781723    0.332679    0.926245
  H     -9.727986   -2.325367   -0.253473
  H     -8.502637   -2.116094    0.990191
  H     -8.285997   -1.314268   -1.986670
  H     -6.464391   -2.158690    1.232095
  H     -5.008525   -1.407576    0.554648
  H     -5.340206   -3.104257    0.238083
  H     -6.241615   -1.942019   -3.035466
  H     -4.794898   -2.221548   -2.066658
  H     -6.131403    0.470617   -2.633791
  H     -4.683956   -0.150680   -3.416678
  H     -4.962555    0.814656   -0.497143
  H     -2.633347   -0.027472   -3.371266
  H     -1.295677   -0.088932   -2.210091
  H     -1.734388    1.443036   -2.951418
  H     -3.148636    2.198915    0.242433
  H     -1.563536    2.049109   -0.515053
  H     -2.922618    0.026383    1.332735
  H     -1.622181    1.125867    1.774143
  H     -1.434683   -1.334898   -0.084282
  H      0.403832    1.159382    2.102837
  H      1.917516    0.670147    1.321696
  H      1.335282   -0.216971    2.722494
  H      0.444774   -2.721970    0.297655
  H      1.877895   -2.088902    1.107138
  H      0.947496   -1.434177   -1.733075
  H      2.216807   -2.573236   -1.304400
  H      2.313638    0.503307   -1.060920
  H      4.252290   -2.756234   -1.169778
  H      5.654566   -1.895905   -0.511209
  H      5.392471   -1.930268   -2.248528
  H      4.355197    1.477810   -1.790737
  H      5.833225    0.516891   -1.841561
  H      4.406652    1.564794    0.653068
  H      5.857813    2.242055   -0.074150
  H      5.598982   -0.423135    1.459678
  H      7.915241    2.239328    0.066884
  H      9.265464    1.110361    0.276841
  H      8.789078    2.153905    1.608504
  H      7.405451   -0.815115    3.010426
  H      8.991173   -0.112585    2.694526
  H      7.620413   -2.349251    1.122789
  H      8.921459   -2.550713    2.289102
  H      9.123741   -1.214324   -0.492691
  H     10.917125   -2.991483    2.340255
  H     12.456280   -2.398587    1.690145
  H     11.777123   -3.901670    1.084616
  H     10.958093   -1.876003   -1.800106
  H     12.343699   -2.686473   -1.068939
  H     11.652840    0.288464   -0.883079
  H     12.872439   -0.429544   -1.926972
  H     12.976549   -0.089564    1.134465
  H     16.432154   -0.887322    1.356596
  H     14.980090   -0.393621    2.224779
  H     16.565246    1.334618    2.490109
  H     15.295845    1.961348    1.446985
  H     18.061488    0.954425    0.472597
  H     15.311068    3.558705    0.164503
  H     15.827335    3.812742   -1.512858
  H     16.579905    4.736214   -0.218464
  H     19.201220    2.123021   -1.129524
  H     18.923515    3.876934   -1.050402
  H     18.141294    2.927297   -2.308851
  H     14.865368   -0.945333   -2.032386
  H     16.063113   -1.744610   -1.000254
  H     16.256921   -0.042727   -1.399803
  C    -14.902537   -0.136435   -2.066646
  H    -14.799424   -1.201892   -2.313631
  H    -15.854646    0.208089   -2.477025
  H    -14.096996    0.384827   -2.600180
  H    -17.829128    1.042919   -0.103319

----------------------------
CARTESIAN COORDINATES (A.U.)
----------------------------
  NO LB      ZA    FRAG     MASS         X           Y           Z
   0 C     6.0000    0    12.011  -32.363094    2.917481    4.023036
   1 C     6.0000    0    12.011  -30.075510    1.691824    2.800559
   2 C     6.0000    0    12.011  -27.953342    0.970356    4.222037
   3 C     6.0000    0    12.011  -27.854282    1.348998    7.057025
   4 C     6.0000    0    12.011  -25.760551   -0.146315    3.035388
   5 C     6.0000    0    12.011  -25.881039   -0.481710    0.333736
   6 C     6.0000    0    12.011  -23.559519   -1.607190   -0.940963
   7 C     6.0000    0    12.011  -21.753198    0.371742   -1.957492
   8 C     6.0000    0    12.011  -19.381589    0.866472   -1.189676
   9 C     6.0000    0    12.011  -17.867708    2.975321   -2.389361
  10 C     6.0000    0    12.011  -18.081037   -0.570774    0.934449
  11 C     6.0000    0    12.011  -16.861896   -3.133227    0.165240
  12 C     6.0000    0    12.011  -14.901096   -2.956007   -1.892696
  13 C     6.0000    0    12.011  -12.387150   -3.298578   -1.729120
  14 C     6.0000    0    12.011  -10.995242   -4.006738    0.663125
  15 C     6.0000    0    12.011  -10.747375   -2.999400   -4.075907
  16 C     6.0000    0    12.011   -9.877899   -0.250561   -4.658163
  17 C     6.0000    0    12.011   -8.319000    0.995047   -2.625418
  18 C     6.0000    0    12.011   -5.831277    1.520105   -2.641174
  19 C     6.0000    0    12.011   -4.066860    0.961269   -4.817144
  20 C     6.0000    0    12.011   -4.618351    2.792405   -0.361608
  21 C     6.0000    0    12.011   -3.803817    0.972525    1.800511
  22 C     6.0000    0    12.011   -1.936666   -1.044547    1.055493
  23 C     6.0000    0    12.011    0.512869   -1.256749    1.704110
  24 C     6.0000    0    12.011    1.902290    0.560547    3.415212
  25 C     6.0000    0    12.011    2.061592   -3.474769    0.722944
  26 C     6.0000    0    12.011    3.314339   -3.070430   -1.907834
  27 C     6.0000    0    12.011    5.198671   -0.939271   -2.056152
  28 C     6.0000    0    12.011    7.729644   -1.083093   -2.258755
  29 C     6.0000    0    12.011    9.209058   -3.521588   -2.421471
  30 C     6.0000    0    12.011    9.298584    1.326216   -2.378617
  31 C     6.0000    0    12.011   10.074114    2.457591    0.224332
  32 C     6.0000    0    12.011   11.631793    0.750036    1.890216
  33 C     6.0000    0    12.011   14.109584    0.908261    2.438202
  34 C     6.0000    0    12.011   15.862289    2.941614    1.462488
  35 C     6.0000    0    12.011   15.322939   -1.041111    4.176084
  36 C     6.0000    0    12.011   16.125245   -3.547868    2.866262
  37 C     6.0000    0    12.011   17.990055   -3.255877    0.734951
  38 C     6.0000    0    12.011   20.407170   -4.037179    0.621613
  39 C     6.0000    0    12.011   21.753695   -5.463653    2.699114
  40 C     6.0000    0    12.011   21.959656   -3.537276   -1.747840
  41 C     6.0000    0    12.011   23.422866   -0.984020   -1.785056
  42 C     6.0000    0    12.011   25.330296   -0.635381    0.303375
  43 C     6.0000    0    12.011   27.862904   -0.828577    0.172217
  44 C     6.0000    0    12.011   29.451380   -0.351687    2.519376
  45 C     6.0000    0    12.011   30.494418    2.381911    2.792332
  46 C     6.0000    0    12.011   32.516176    3.091025    0.917241
  47 C     6.0000    0    12.011   32.604608    5.083843   -0.656814
  48 C     6.0000    0    12.011   30.573394    7.076366   -0.894619
  49 C     6.0000    0    12.011   34.858236    5.493313   -2.366830
  50 C     6.0000    0    12.011   29.307539   -1.527503   -2.190476
  51 C     6.0000    0    12.011  -28.035825    0.188039   -1.073449
  52 C     6.0000    0    12.011  -30.112854    1.262595    0.177198
  53 O     8.0000    0    15.999  -32.214977    1.960159   -1.278952
  54 O     8.0000    0    15.999  -23.800361   -0.825274    4.338879
  55 H     1.0000    0     1.008  -31.935714    3.627679    5.913816
  56 H     1.0000    0     1.008  -33.957571    1.593753    4.224338
  57 H     1.0000    0     1.008  -33.057288    4.522267    2.904095
  58 H     1.0000    0     1.008  -29.375867    0.350248    8.061262
  59 H     1.0000    0     1.008  -27.996971    3.347265    7.615959
  60 H     1.0000    0     1.008  -26.043305    0.625265    7.737891
  61 H     1.0000    0     1.008  -24.134299   -2.834208   -2.518583
  62 H     1.0000    0     1.008  -22.593046   -2.795568    0.443756
  63 H     1.0000    0     1.008  -22.525387    1.550027   -3.467205
  64 H     1.0000    0     1.008  -18.906793    3.896300   -3.926454
  65 H     1.0000    0     1.008  -16.068915    2.273444   -3.154362
  66 H     1.0000    0     1.008  -17.372202    4.428303   -0.986999
  67 H     1.0000    0     1.008  -19.462045   -0.937786    2.434421
  68 H     1.0000    0     1.008  -16.595051    0.628672    1.750350
  69 H     1.0000    0     1.008  -18.383229   -4.394307   -0.478995
  70 H     1.0000    0     1.008  -16.067655   -3.998837    1.871189
  71 H     1.0000    0     1.008  -15.658265   -2.483607   -3.754263
  72 H     1.0000    0     1.008  -12.215928   -4.079333    2.328322
  73 H     1.0000    0     1.008   -9.464742   -2.659932    1.048132
  74 H     1.0000    0     1.008  -10.091526   -5.866195    0.449911
  75 H     1.0000    0     1.008  -11.794942   -3.669884   -5.736199
  76 H     1.0000    0     1.008   -9.061044   -4.198117   -3.905417
  77 H     1.0000    0     1.008  -11.586672    0.889338   -4.977144
  78 H     1.0000    0     1.008   -8.851395   -0.284744   -6.456586
  79 H     1.0000    0     1.008   -9.377869    1.539476   -0.939464
  80 H     1.0000    0     1.008   -4.976304   -0.051914   -6.370770
  81 H     1.0000    0     1.008   -2.448475   -0.168057   -4.176468
  82 H     1.0000    0     1.008   -3.277518    2.726943   -5.577371
  83 H     1.0000    0     1.008   -5.950060    4.155348    0.458132
  84 H     1.0000    0     1.008   -2.954654    3.872255   -0.973308
  85 H     1.0000    0     1.008   -5.522947    0.049857    2.518504
  86 H     1.0000    0     1.008   -3.065478    2.127580    3.352644
  87 H     1.0000    0     1.008   -2.711157   -2.522591   -0.159271
  88 H     1.0000    0     1.008    0.763132    2.190914    3.973787
  89 H     1.0000    0     1.008    3.623580    1.266395    2.497644
  90 H     1.0000    0     1.008    2.523318   -0.410017    5.144769
  91 H     1.0000    0     1.008    0.840500   -5.143778    0.562486
  92 H     1.0000    0     1.008    3.548708   -3.947452    2.092187
  93 H     1.0000    0     1.008    1.790509   -2.710202   -3.275037
  94 H     1.0000    0     1.008    4.189158   -4.862711   -2.464960
  95 H     1.0000    0     1.008    4.372143    0.951113   -2.004849
  96 H     1.0000    0     1.008    8.035663   -5.208528   -2.210560
  97 H     1.0000    0     1.008   10.685580   -3.582742   -0.966045
  98 H     1.0000    0     1.008   10.190293   -3.647678   -4.249102
  99 H     1.0000    0     1.008    8.230129    2.792656   -3.384002
 100 H     1.0000    0     1.008   11.023198    0.976782   -3.480045
 101 H     1.0000    0     1.008    8.327365    2.957032    1.234119
 102 H     1.0000    0     1.008   11.069662    4.236870   -0.140123
 103 H     1.0000    0     1.008   10.580542   -0.799609    2.758392
 104 H     1.0000    0     1.008   14.957638    4.231716    0.126393
 105 H     1.0000    0     1.008   17.509190    2.098278    0.523154
 106 H     1.0000    0     1.008   16.608950    4.070290    3.039632
 107 H     1.0000    0     1.008   13.994275   -1.540344    5.688880
 108 H     1.0000    0     1.008   16.990854   -0.212755    5.091917
 109 H     1.0000    0     1.008   14.400494   -4.439442    2.121763
 110 H     1.0000    0     1.008   16.859115   -4.820149    4.325776
 111 H     1.0000    0     1.008   17.241373   -2.294739   -0.931051
 112 H     1.0000    0     1.008   20.630376   -5.653084    4.422442
 113 H     1.0000    0     1.008   23.538957   -4.532673    3.193911
 114 H     1.0000    0     1.008   22.255538   -7.373088    2.049628
 115 H     1.0000    0     1.008   20.707794   -3.545132   -3.401708
 116 H     1.0000    0     1.008   23.326211   -5.076699   -2.020001
 117 H     1.0000    0     1.008   22.020677    0.545117   -1.668778
 118 H     1.0000    0     1.008   24.325384   -0.811721   -3.641450
 119 H     1.0000    0     1.008   24.522124   -0.169252    2.143829
 120 H     1.0000    0     1.008   31.052271   -1.676796    2.563595
 121 H     1.0000    0     1.008   28.308268   -0.743836    4.204224
 122 H     1.0000    0     1.008   31.303778    2.522063    4.705624
 123 H     1.0000    0     1.008   28.904957    3.706411    2.734405
 124 H     1.0000    0     1.008   34.131266    1.803602    0.893080
 125 H     1.0000    0     1.008   28.933725    6.724978    0.310866
 126 H     1.0000    0     1.008   29.909328    7.205038   -2.858887
 127 H     1.0000    0     1.008   31.331480    8.950148   -0.412837
 128 H     1.0000    0     1.008   36.285047    4.011929   -2.134491
 129 H     1.0000    0     1.008   35.760260    7.326344   -1.984972
 130 H     1.0000    0     1.008   34.282078    5.531790   -4.363097
 131 H     1.0000    0     1.008   28.091474   -1.786420   -3.840653
 132 H     1.0000    0     1.008   30.354885   -3.296834   -1.890207
 133 H     1.0000    0     1.008   30.721128   -0.080743   -2.645245
 134 C     6.0000    0    12.011  -28.161713   -0.257825   -3.905395
 135 H     1.0000    0     1.008  -27.966858   -2.271247   -4.372129
 136 H     1.0000    0     1.008  -29.960940    0.393231   -4.680898
 137 H     1.0000    0     1.008  -26.639462    0.727218   -4.913629
 138 H     1.0000    0     1.008  -33.692169    1.970831   -0.195245

--------------------------------
INTERNAL COORDINATES (ANGSTROEM)
--------------------------------
 C      0   0   0     0.000000000000     0.00000000     0.00000000
 C      1   0   0     1.518076900702     0.00000000     0.00000000
 C      2   1   0     1.404535879467   121.70123581     0.00000000
 C      3   2   1     1.514439868355   121.48264280     0.80276431
 C      3   2   1     1.445673069923   121.34866731   181.34328548
 C      5   3   2     1.442037711216   116.45223953   359.78664423
 C      6   5   3     1.522800553581   116.84792111   178.79365413
 C      7   6   5     1.516468777372   113.30022443   265.78884017
 C      8   7   6     1.344863320004   127.98567928   114.43300221
 C      9   8   7     1.513328600170   120.71771523   181.57907190
 C      9   8   7     1.521696926063   123.22480938     0.07308000
 C     11   9   8     1.555830739676   115.46077873    82.59814229
 C     12  11   9     1.507109907575   114.85346811    57.99856689
 C     13  12  11     1.345404960098   128.74718912   110.47562803
 C     14  13  12     1.511792869813   124.68231486     1.19726902
 C     14  13  12     1.523238160365   119.78973288   180.52937630
 C     16  14  13     1.556458238712   115.27268367    85.72738494
 C     17  16  14     1.507343285566   115.41624928    60.04489382
 C     18  17  16     1.345473951294   128.41483293   107.83720383
 C     19  18  17     1.511661461185   124.65640283     0.87732939
 C     19  18  17     1.523291041568   119.90967503   180.20683900
 C     21  19  18     1.556373911101   115.17340376    84.62675490
 C     22  21  19     1.506983241330   115.31103926    58.63628051
 C     23  22  21     1.345604806361   128.60683025   109.78946638
 C     24  23  22     1.511718085539   124.62622622     0.95463437
 C     24  23  22     1.522784414357   119.72231754   179.98458889
 C     26  24  23     1.556703649247   115.35126032    86.95867504
 C     27  26  24     1.507416229938   115.53689457    61.62913081
 C     28  27  26     1.345771634182   128.32832990   108.10259651
 C     29  28  27     1.511762119278   124.62381659     1.01158719
 C     29  28  27     1.522771862720   119.90620971   180.06676126
 C     31  29  28     1.556968305256   115.39210721    86.80108052
 C     32  31  29     1.507669902651   115.52660169    59.57331957
 C     33  32  31     1.345481747775   128.42702910   106.74153488
 C     34  33  32     1.511494937840   124.65710438     0.80253903
 C     34  33  32     1.523857066683   119.90446082   180.22823545
 C     36  34  33     1.555741115332   115.04384275    83.11241820
 C     37  36  34     1.506554049966   115.14032928    58.78333167
 C     38  37  36     1.345580762553   128.64539582   112.97273162
 C     39  38  37     1.512000239345   124.67804721     1.15268499
 C     39  38  37     1.522193881674   119.75899140   179.92569072
 C     41  39  38     1.557389440045   115.43687367    89.51836190
 C     42  41  39     1.508051335086   115.44459061    60.16571039
 C     43  42  41     1.345882745560   128.27294602   103.35150407
 C     44  43  42     1.520851744494   119.71277438   178.90055334
 C     45  44  43     1.555005840980   115.23967264   265.13324829
 C     46  45  44     1.506651856551   114.99667948   290.28655031
 C     47  46  45     1.344650821082   128.90306284   126.44587051
 C     48  47  46     1.510940403759   125.03825860   358.88756172
 C     48  47  46     1.512619649552   120.68806379   178.51576313
 C     44  43  42     1.511427522431   124.39555504   358.29962787
 C      6   5   3     1.407236721535   121.96779190   358.64572963
 C     52   6   5     1.403351413700   119.15165742     1.32816985
 O     53  52   6     1.402658093290   117.94948951   178.70764231
 O      5   3   2     1.296475303068   121.62558278   180.28071631
 H      1   2   3     1.092476507549   111.85009356    16.26138686
 H      1   2   3     1.101799273121   112.34822443   256.18530882
 H      1   2   3     1.098507869520   111.54636648   136.41405044
 H      4   3   2     1.100028855196   112.93297524    59.43228444
 H      4   3   2     1.100617372988   113.01368104   298.64326818
 H      4   3   2     1.093107136314   108.08959781   179.23756835
 H      7   6   5     1.100488975790   110.11006807   144.45005772
 H      7   6   5     1.092691134624   107.79613448    27.61592455
 H      8   7   6     1.092704531532   114.68814761   296.02998290
 H     10   9   8     1.096119611733   111.93893542   357.39207584
 H     10   9   8     1.099047959269   111.33360854   236.21291430
 H     10   9   8     1.100294618290   111.00965474   118.18424495
 H     11   9   8     1.096278231339   108.77684053   320.84821117
 H     11   9   8     1.098921077095   108.97572008   204.34569651
 H     12  11   9     1.099850971292   107.84201261   296.87169844
 H     12  11   9     1.096094587598   107.92355753   182.29538736
 H     13  12  11     1.092452854952   114.41253808   290.49641922
 H     15  14  13     1.093263496370   113.31366675   355.48800077
 H     15  14  13     1.097905446131   110.72532630   233.95889818
 H     15  14  13     1.099841485283   110.34748883   116.66669431
 H     16  14  13     1.097773656388   109.34412504   325.12873423
 H     16  14  13     1.098562177518   109.61939633   208.34373577
 H     17  16  14     1.100004793427   107.44946364   298.69445738
 H     17  16  14     1.095946963312   107.63763648   184.39633145
 H     18  17  16     1.092215782635   114.67710231   287.44376822
 H     20  19  18     1.093154934300   113.38511341   355.89894426
 H     20  19  18     1.097964762282   110.67361135   234.39155102
 H     20  19  18     1.099697507907   110.30696572   117.14851942
 H     21  19  18     1.097712198961   109.44095915   323.94950746
 H     21  19  18     1.098363252825   109.53031060   207.16603373
 H     22  21  19     1.100159168967   107.42681805   297.48267238
 H     22  21  19     1.095845774196   107.73446259   183.12924610
 H     23  22  21     1.092222688380   114.52948317   289.23748868
 H     25  24  23     1.093206784706   113.31596985   355.16082588
 H     25  24  23     1.097706969679   110.79943730   233.61281707
 H     25  24  23     1.099751252850   110.28743739   116.31019983
 H     26  24  23     1.097631840110   109.25320223   326.43603898
 H     26  24  23     1.098570993439   109.64185383   209.67444108
 H     27  26  24     1.100009987624   107.44748913   300.08900723
 H     27  26  24     1.095788695338   107.55066820   185.86946518
 H     28  27  26     1.092123676622   114.77522483   287.58635899
 H     30  29  28     1.093119763448   113.39625825   355.47789585
 H     30  29  28     1.097596012940   110.72254457   233.92800728
 H     30  29  28     1.099741117497   110.26633745   116.67688910
 H     31  29  28     1.097687403424   109.34464037   326.13422595
 H     31  29  28     1.098542085785   109.51883914   209.37349049
 H     32  31  29     1.099905203169   107.49854082   298.12745123
 H     32  31  29     1.096019859422   107.53920699   183.86919647
 H     33  32  31     1.092242290257   114.67379905   286.34201538
 H     35  34  33     1.093222718283   113.37667503   355.67002780
 H     35  34  33     1.098070861877   110.62983651   234.20782814
 H     35  34  33     1.099720801405   110.35614472   116.96339230
 H     36  34  33     1.097725215318   109.46016408   322.45869351
 H     36  34  33     1.098200533736   109.55816638   205.66288674
 H     37  36  34     1.100376405362   107.38247719   297.69023788
 H     37  36  34     1.095722016377   107.85418036   183.34353991
 H     38  37  36     1.092193233662   114.48419624   292.29106976
 H     40  39  38     1.093181886473   113.33295099   354.20737848
 H     40  39  38     1.097160564147   110.80150022   232.51385205
 H     40  39  38     1.099826009167   110.19646702   115.25730027
 H     41  39  38     1.097644049027   109.29265486   328.81740536
 H     41  39  38     1.098774635173   109.53168867   212.06952456
 H     42  41  39     1.099608928759   107.59121176   298.61022557
 H     42  41  39     1.096102777308   107.46527490   184.34641163
 H     43  42  41     1.091912971180   114.77983798   283.40711338
 H     45  44  43     1.099965885656   109.71051545   142.31614477
 H     45  44  43     1.097222605868   109.11902470    25.79261796
 H     46  45  44     1.101831920762   106.61538419   170.36503884
 H     46  45  44     1.095286962099   108.66970660    56.12732594
 H     47  46  45     1.093050053021   114.06057525   305.08064547
 H     49  48  47     1.092873121003   113.41910410   357.94156872
 H     49  48  47     1.099350729581   110.44861612   236.57696408
 H     49  48  47     1.099602425163   110.51376384   119.28290735
 H     50  48  47     1.095316294430   111.95033860     0.25476712
 H     50  48  47     1.099806113834   111.01476054   239.29013181
 H     50  48  47     1.099685575077   111.02278015   121.28494478
 H     51  44  43     1.093354711325   113.18196621     2.60059086
 H     51  44  43     1.099572303330   110.10674739   241.90213566
 H     51  44  43     1.097090586667   110.82771355   124.46150007
 C     52   6   5     1.518522614439   121.24047661   182.02130591
 H    135  52   6     1.098559680694   111.62023618    60.41385404
 H    135  52   6     1.092529522621   111.09585451   180.57702494
 H    135  52   6     1.097847403222   111.94056283   301.26356360
 H     54  53  52     0.969511131435   108.42200287   155.84035241

---------------------------
INTERNAL COORDINATES (A.U.)
---------------------------
 C      0   0   0     0.000000000000     0.00000000     0.00000000
 C      1   0   0     2.868749592559     0.00000000     0.00000000
 C      2   1   0     2.654188157459   121.70123581     0.00000000
 C      3   2   1     2.861876597482   121.48264280     0.80276431
 C      3   2   1     2.731926181340   121.34866731   181.34328548
 C      5   3   2     2.725056348986   116.45223953   359.78664423
 C      6   5   3     2.877676002852   116.84792111   178.79365413
 C      7   6   5     2.865710679876   113.30022443   265.78884017
 C      8   7   6     2.541423362363   127.98567928   114.43300221
 C      9   8   7     2.859776604951   120.71771523   181.57907190
 C      9   8   7     2.875590449089   123.22480938     0.07308000
 C     11   9   8     2.940094008723   115.46077873    82.59814229
 C     12  11   9     2.848024979037   114.85346811    57.99856689
 C     13  12  11     2.542446913804   128.74718912   110.47562803
 C     14  13  12     2.856874495161   124.68231486     1.19726902
 C     14  13  12     2.878502959829   119.78973288   180.52937630
 C     16  14  13     2.941279810051   115.27268367    85.72738494
 C     17  16  14     2.848465999525   115.41624928    60.04489382
 C     18  17  16     2.542577288271   128.41483293   107.83720383
 C     19  18  17     2.856626168843   124.65640283     0.87732939
 C     19  18  17     2.878602890820   119.90967503   180.20683900
 C     21  19  18     2.941120453961   115.17340376    84.62675490
 C     22  21  19     2.847785614523   115.31103926    58.63628051
 C     23  22  21     2.542824568511   128.60683025   109.78946638
 C     24  23  22     2.856733173364   124.62622622     0.95463437
 C     24  23  22     2.877645504139   119.72231754   179.98458889
 C     26  24  23     2.941743568753   115.35126032    86.95867504
 C     27  26  24     2.848603844411   115.53689457    61.62913081
 C     28  27  26     2.543139827404   128.32832990   108.10259651
 C     29  28  27     2.856816385072   124.62381659     1.01158719
 C     29  28  27     2.877621784981   119.90620971   180.06676126
 C     31  29  28     2.942243696130   115.39210721    86.80108052
 C     32  31  29     2.849083216367   115.52660169    59.57331957
 C     33  32  31     2.542592021484   128.42702910   106.74153488
 C     34  33  32     2.856311485327   124.65710438     0.80253903
 C     34  33  32     2.879672523272   119.90446082   180.22823545
 C     36  34  33     2.939924643258   115.04384275    83.11241820
 C     37  36  34     2.846974560385   115.14032928    58.78333167
 C     38  37  36     2.542779132298   128.64539582   112.97273162
 C     39  38  37     2.857266366786   124.67804721     1.15268499
 C     39  38  37     2.876529559095   119.75899140   179.92569072
 C     41  39  38     2.943039525546   115.43687367    89.51836190
 C     42  41  39     2.849804019207   115.44459061    60.16571039
 C     43  42  41     2.543349797478   128.27294602   103.35150407
 C     44  43  42     2.873993287390   119.71277438   178.90055334
 C     45  44  43     2.938535176101   115.23967264   265.13324829
 C     46  45  44     2.847159388046   114.99667948   290.28655031
 C     47  46  45     2.541021797598   128.90306284   126.44587051
 C     48  47  46     2.855263567781   125.03825860   358.88756172
 C     48  47  46     2.858436882441   120.68806379   178.51576313
 C     44  43  42     2.856184088665   124.39555504   358.29962787
 C      6   5   3     2.659292009299   121.96779190   358.64572963
 C     52   6   5     2.651949841545   119.15165742     1.32816985
 O     53  52   6     2.650639655846   117.94948951   178.70764231
 O      5   3   2     2.449983262191   121.62558278   180.28071631
 H      1   2   3     2.064481407011   111.85009356    16.26138686
 H      1   2   3     2.082098880753   112.34822443   256.18530882
 H      1   2   3     2.075879029350   111.54636648   136.41405044
 H      4   3   2     2.078753275730   112.93297524    59.43228444
 H      4   3   2     2.079865413183   113.01368104   298.64326818
 H      4   3   2     2.065673122668   108.08959781   179.23756835
 H      7   6   5     2.079622777644   110.11006807   144.45005772
 H      7   6   5     2.064886993403   107.79613448    27.61592455
 H      8   7   6     2.064912309891   114.68814761   296.02998290
 H     10   9   8     2.071365876196   111.93893542   357.39207584
 H     10   9   8     2.076899651064   111.33360854   236.21291430
 H     10   9   8     2.079255495195   111.00965474   118.18424495
 H     11   9   8     2.071665623811   108.77684053   320.84821117
 H     11   9   8     2.076659878503   108.97572008   204.34569651
 H     12  11   9     2.078417123870   107.84201261   296.87169844
 H     12  11   9     2.071318587433   107.92355753   182.29538736
 H     13  12  11     2.064436710080   114.41253808   290.49641922
 H     15  14  13     2.065968600353   113.31366675   355.48800077
 H     15  14  13     2.074740614128   110.72532630   233.95889818
 H     15  14  13     2.078399197910   110.34748883   116.66669431
 H     16  14  13     2.074491567606   109.34412504   325.12873423
 H     16  14  13     2.075981656594   109.61939633   208.34373577
 H     17  16  14     2.078707805579   107.44946364   298.69445738
 H     17  16  14     2.071039617962   107.63763648   184.39633145
 H     18  17  16     2.063988708327   114.67710231   287.44376822
 H     20  19  18     2.065763447772   113.38511341   355.89894426
 H     20  19  18     2.074852705409   110.67361135   234.39155102
 H     20  19  18     2.078127120101   110.30696572   117.14851942
 H     21  19  18     2.074375429901   109.44095915   323.94950746
 H     21  19  18     2.075605743402   109.53031060   207.16603373
 H     22  21  19     2.078999533071   107.42681805   297.48267238
 H     22  21  19     2.070848398246   107.73446259   183.12924610
 H     23  22  21     2.064001758293   114.52948317   289.23748868
 H     25  24  23     2.065861430840   113.31596985   355.16082588
 H     25  24  23     2.074365547990   110.79943730   233.61281707
 H     25  24  23     2.078228683324   110.28743739   116.31019983
 H     26  24  23     2.074223573679   109.25320223   326.43603898
 H     26  24  23     2.075998316269   109.64185383   209.67444108
 H     27  26  24     2.078717621187   107.44748913   300.08900723
 H     27  26  24     2.070740534836   107.55066820   185.86946518
 H     28  27  26     2.063814653186   114.77522483   287.58635899
 H     30  29  28     2.065696984494   113.39625825   355.47789585
 H     30  29  28     2.074155870141   110.72254457   233.92800728
 H     30  29  28     2.078209530281   110.26633745   116.67688910
 H     31  29  28     2.074328573127   109.34464037   326.13422595
 H     31  29  28     2.075943688719   109.51883914   209.37349049
 H     32  31  29     2.078519607264   107.49854082   298.12745123
 H     32  31  29     2.071177371646   107.53920699   183.86919647
 H     33  32  31     2.064038800473   114.67379905   286.34201538
 H     35  34  33     2.065891540936   113.37667503   355.67002780
 H     35  34  33     2.075053204586   110.62983651   234.20782814
 H     35  34  33     2.078171138433   110.35614472   116.96339230
 H     36  34  33     2.074400027250   109.46016408   322.45869351
 H     36  34  33     2.075298248887   109.55816638   205.66288674
 H     37  36  34     2.079410050363   107.38247719   297.69023788
 H     37  36  34     2.070614529861   107.85418036   183.34353991
 H     38  37  36     2.063946096942   114.48419624   292.29106976
 H     40  39  38     2.065814379997   113.33295099   354.20737848
 H     40  39  38     2.073332991176   110.80150022   232.51385205
 H     40  39  38     2.078369952289   110.19646702   115.25730027
 H     41  39  38     2.074246645189   109.29265486   328.81740536
 H     41  39  38     2.076383143376   109.53168867   212.06952456
 H     42  41  39     2.077959729769   107.59121176   298.61022557
 H     42  41  39     2.071334063743   107.46527490   184.34641163
 H     43  42  41     2.063416477607   114.77983798   283.40711338
 H     45  44  43     2.078634280546   109.71051545   142.31614477
 H     45  44  43     2.073450233039   109.11902470    25.79261796
 H     46  45  44     2.082160575853   106.61538419   170.36503884
 H     46  45  44     2.069792396421   108.66970660    56.12732594
 H     47  46  45     2.065565250878   114.06057525   305.08064547
 H     49  48  47     2.065230897819   113.41910410   357.94156872
 H     49  48  47     2.077471804034   110.44861612   236.57696408
 H     49  48  47     2.077947439753   110.51376384   119.28290735
 H     50  48  47     2.069847826494   111.95033860     0.25476712
 H     50  48  47     2.078332355558   111.01476054   239.29013181
 H     50  48  47     2.078104570319   111.02278015   121.28494478
 H     51  44  43     2.066140971636   113.18196621     2.60059086
 H     51  44  43     2.077890517738   110.10674739   241.90213566
 H     51  44  43     2.073200752903   110.82771355   124.46150007
 C     52   6   5     2.869591869456   121.24047661   182.02130591
 H    135  52   6     2.075976938279   111.62023618    60.41385404
 H    135  52   6     2.064581590977   111.09585451   180.57702494
 H    135  52   6     2.074630928926   111.94056283   301.26356360
 H     54  53  52     1.832110522201   108.42200287   155.84035241


           ************************************************************
           *        Program running with 4 parallel MPI-processes     *
           *              working on a common directory               *
           ************************************************************
------------------------------------------------------------------------------
                   ___                                                        
                  /   \      - P O W E R E D   B Y -                         
                 /     \                                                     
                 |  |  |   _    _      __       _____    __    __             
                 |  |  |  | |  | |    /  \     |  _  \  |  |  /  |          
                  \  \/   | |  | |   /    \    | | | |  |  | /  /          
                 / \  \   | |__| |  /  /\  \   | |_| |  |  |/  /          
                |  |  |   |  __  | /  /__\  \  |    /   |      \           
                |  |  |   | |  | | |   __   |  |    \   |  |\   \          
                \     /   | |  | | |  |  |  |  | |\  \  |  | \   \       
                 \___/    |_|  |_| |__|  |__|  |_| \__\ |__|  \__/        
                                                                              
                      - O R C A' S   B I G   F R I E N D -                    
                                      &                                       
                       - I N T E G R A L  F E E D E R -                       
                                                                              
 v1 FN, 2020, v2 2021                                                         
------------------------------------------------------------------------------


Reading SHARK input file mPQ9_2e_1H_B3LYP_631Gd_opt.SHARKINP.tmp ... ok
----------------------
SHARK INTEGRAL PACKAGE
----------------------

Number of atoms                             ...    139
Number of basis functions                   ...    950
Number of shells                            ...    502
Maximum angular momentum                    ...      2
Integral batch strategy                     ... SHARK/LIBINT Hybrid
RI-J (if used) integral strategy            ... SPLIT-RIJ (Revised 2003 algorithm where possible)
Printlevel                                  ...      1
Contraction scheme used                     ... SEGMENTED contraction
Coulomb Range Separation                    ... NOT USED
Exchange Range Separation                   ... NOT USED
Finite Nucleus Model                        ... NOT USED
Auxiliary Coulomb fitting basis             ... AVAILABLE
   # of basis functions in Aux-J            ...   3657
   # of shells in Aux-J                     ...   1255
   Maximum angular momentum in Aux-J        ...      4
Auxiliary J/K fitting basis                 ... NOT available
Auxiliary Correlation fitting basis         ... NOT available
Auxiliary 'external' fitting basis          ... NOT available
Integral threshold                          ...     2.500000e-11
Primitive cut-off                           ...     2.500000e-12
Primitive pair pre-selection threshold      ...     2.500000e-12

Calculating pre-screening integrals         ... done (  0.2 sec) Dimension = 502
Organizing shell pair data                  ... done (  0.2 sec)
Shell pair information
Total number of shell pairs                 ...    126253
Shell pairs after pre-screening             ...     36049
Total number of primitive shell pairs       ...    688803
Primitive shell pairs kept                  ...    104319
          la=0 lb=0:  15502 shell pairs
          la=1 lb=0:  11687 shell pairs
          la=1 lb=1:   2255 shell pairs
          la=2 lb=0:   4491 shell pairs
          la=2 lb=1:   1783 shell pairs
          la=2 lb=2:    331 shell pairs

Calculating one electron integrals          ... done (  0.2 sec)
Calculating RI/J V-Matrix + Cholesky decomp.... done (  0.9 sec)
Calculating Nuclear repulsion               ... done (  0.0 sec) ENN=   6384.338148884258 Eh

SHARK setup successfully completed in   2.1 seconds

Maximum memory used throughout the entire GTOINT-calculation: 131.4 MB


           ************************************************************
           *        Program running with 4 parallel MPI-processes     *
           *              working on a common directory               *
           ************************************************************

Diagonalization of the overlap matrix:
Smallest eigenvalue                        ... 3.601e-04
Time for diagonalization                   ...    0.195 sec
Threshold for overlap eigenvalues          ... 1.000e-08
Number of eigenvalues below threshold      ... 0
Time for construction of square roots      ...    0.139 sec
Total time needed                          ...    0.339 sec

-------------------
DFT GRID GENERATION
-------------------

General Integration Accuracy     IntAcc      ... 4.959
Radial Grid Type                 RadialGrid  ... OptM3 with GC (2021)
Angular Grid (max. ang.)         AngularGrid ... 6 (Lebedev-590)
Angular grid pruning method      GridPruning ... 4 (adaptive)
Weight generation scheme         WeightScheme... Becke
Basis function cutoff            BFCut       ... 1.0000e-11
Integration weight cutoff        WCut        ... 1.0000e-14
Angular grids for H and He will be reduced by one unit
Partially contracted basis set               ... off
Rotationally invariant grid construction     ... off

Total number of grid points                  ...  1488789
Total number of batches                      ...    23329
Average number of points per batch           ...       63
Average number of grid points per atom       ...    10711
Time for grid setup =   28.764 sec

--------------------
COSX GRID GENERATION
--------------------

GRIDX 1
-------
General Integration Accuracy     IntAcc      ... 4.020
Radial Grid Type                 RadialGrid  ... OptM3 with GC (2021)
Angular Grid (max. ang.)         AngularGrid ... 2 (Lebedev-110)
Angular grid pruning method      GridPruning ... 4 (adaptive)
Weight generation scheme         WeightScheme... Becke
Basis function cutoff            BFCut       ... 1.0000e-11
Integration weight cutoff        WCut        ... 1.0000e-14
Angular grids for H and He will be reduced by one unit
Partially contracted basis set               ... on
Rotationally invariant grid construction     ... off

Total number of grid points                  ...   156736
Total number of batches                      ...     2523
Average number of points per batch           ...       62
Average number of grid points per atom       ...     1128
UseSFitting                                  ... on

GRIDX 2
-------
General Integration Accuracy     IntAcc      ... 4.338
Radial Grid Type                 RadialGrid  ... OptM3 with GC (2021)
Angular Grid (max. ang.)         AngularGrid ... 3 (Lebedev-194)
Angular grid pruning method      GridPruning ... 4 (adaptive)
Weight generation scheme         WeightScheme... Becke
Basis function cutoff            BFCut       ... 1.0000e-11
Integration weight cutoff        WCut        ... 1.0000e-14
Angular grids for H and He will be reduced by one unit
Partially contracted basis set               ... on
Rotationally invariant grid construction     ... off

Total number of grid points                  ...   339221
Total number of batches                      ...     5370
Average number of points per batch           ...       63
Average number of grid points per atom       ...     2440
UseSFitting                                  ... on

GRIDX 3
-------
General Integration Accuracy     IntAcc      ... 4.871
Radial Grid Type                 RadialGrid  ... OptM3 with GC (2021)
Angular Grid (max. ang.)         AngularGrid ... 4 (Lebedev-302)
Angular grid pruning method      GridPruning ... 4 (adaptive)
Weight generation scheme         WeightScheme... Becke
Basis function cutoff            BFCut       ... 1.0000e-11
Integration weight cutoff        WCut        ... 1.0000e-14
Angular grids for H and He will be reduced by one unit
Partially contracted basis set               ... on
Rotationally invariant grid construction     ... off

Total number of grid points                  ...   655207
Total number of batches                      ...    10304
Average number of points per batch           ...       63
Average number of grid points per atom       ...     4714
UseSFitting                                  ... on

Time for X-Grid setup             =   20.354 sec


--------------------
CPCM SOLVATION MODEL
--------------------
CPCM parameters:
  Epsilon                                         ...      80.4000
  Refrac                                          ...       1.3300
  Rsolv                                           ...       1.3000
  Surface type                                    ... GAUSSIAN VDW
  Epsilon function type                           ...         CPCM
Radii:
 Radius for C  used is    3.8550 Bohr (=   2.0400 Ang.)
 Radius for O  used is    3.4469 Bohr (=   1.8240 Ang.)
 Radius for H  used is    2.4944 Bohr (=   1.3200 Ang.)
Calculating surface                               ...        done! (  0.0s)
GEPOL surface points                              ...         7328
GEPOL Volume                                      ...    7218.4632
GEPOL Surface-area                                ...    3704.4935
Calculating surface distance matrix               ...        done! (  0.3s)
Performing Cholesky decomposition & store         ...        done! (  2.7s)
Overall time for CPCM initialization              ...                 3.0s
--------------
SCF ITERATIONS
--------------
ITER       Energy         Delta-E        Max-DP      RMS-DP      [F,P]     Damp
               ***  Starting incremental Fock matrix formation  ***
  0  -2256.5858217100   0.000000000000 0.00221448  0.00002784  0.0131491 0.7000
                      *** Initiating the SOSCF procedure ***
                      *** Re-Reading the Fockian *** 
                      *** Removing any level shift *** 
ITER      Energy       Delta-E        Grad      Rot      Max-DP    RMS-DP
  1  -2256.58746028  -0.0016385695  0.000599  0.000599  0.006704  0.000090
               *** Restarting incremental Fock matrix formation ***
  2  -2256.59192533  -0.0044650509  0.000411  0.001184  0.001482  0.000027
  3  -2256.59203993  -0.0001145963  0.000282  0.000880  0.001649  0.000012
  4  -2256.59203342   0.0000065093  0.000475  0.000560  0.001014  0.000007
  5  -2256.59204608  -0.0000126633  0.000051  0.000234  0.000234  0.000002
  6  -2256.59204584   0.0000002384  0.000087  0.000157  0.000171  0.000001
  7  -2256.59204624  -0.0000004025  0.000005  0.000018  0.000023  0.000000
  8  -2256.59204624   0.0000000095  0.000006  0.000011  0.000015  0.000000
                  ***Gradient check signals convergence***
              ***Rediagonalizing the Fockian in SOSCF/NRSCF***

               *****************************************************
               *                     SUCCESS                       *
               *           SCF CONVERGED AFTER   9 CYCLES          *
               *****************************************************

Old exchange energy                            =    -65.283227714 Eh
New exchange energy                            =    -65.283239442 Eh
Exchange energy change after final integration =     -0.000011727 Eh
Total energy after final integration           =  -2256.592057982 Eh
Final COS-X integration done in                =   118.266 sec
Total Energy       :        -2256.59205798 Eh          -61404.99167 eV
  Last Energy change         ...   -1.9790e-08  Tolerance :   1.0000e-08
  Last MAX-Density change    ...    7.5495e-15  Tolerance :   1.0000e-07
             **** THE GBW FILE WAS UPDATED (mPQ9_2e_1H_B3LYP_631Gd_opt.gbw) ****
             **** DENSITY mPQ9_2e_1H_B3LYP_631Gd_opt.scfp WAS UPDATED ****
             **** ENERGY FILE WAS UPDATED (mPQ9_2e_1H_B3LYP_631Gd_opt.en.tmp) ****
             **** THE GBW FILE WAS UPDATED (mPQ9_2e_1H_B3LYP_631Gd_opt.gbw) ****
             **** DENSITY mPQ9_2e_1H_B3LYP_631Gd_opt.scfp WAS UPDATED ****
Total SCF time: 0 days 0 hours 11 min 2 sec 

Maximum memory used throughout the entire SCF-calculation: 1145.6 MB

-------------------------   --------------------
FINAL SINGLE POINT ENERGY     -2256.592057982156
-------------------------   --------------------


           ************************************************************
           *        Program running with 4 parallel MPI-processes     *
           *              working on a common directory               *
           ************************************************************
------------------------------------------------------------------------------
                         ORCA SCF GRADIENT CALCULATION
------------------------------------------------------------------------------

 ... reading COSX grid (gridx3)
Gradient of the Kohn-Sham DFT energy:
Kohn-Sham wavefunction type      ... RKS
Hartree-Fock exchange scaling    ...    0.200
Number of operators              ...    1
Number of atoms                  ...  139
Basis set dimensions             ...  950
Integral neglect threshold       ... 2.5e-11
Integral primitive cutoff        ... 2.5e-12
SHARK Integral package           ... ON

Nuc. rep. gradient       (SHARK) ... done (  0.0 sec)
HCore & Overlap gradient (SHARK) ... done (  2.8 sec)
RI-J gradient            (SHARK) ... done ( 11.1 sec)
COSX-gradient                    ... done (158.8 sec)
Exchange-correlation gradient    ... done

------------------
CARTESIAN GRADIENT
------------------

   1   C   :   -0.000016906   -0.000120339   -0.000052741
   2   C   :    0.000094238   -0.000021979    0.000097097
   3   C   :   -0.000292505   -0.000027333    0.000067147
   4   C   :    0.000067001    0.000086778    0.000017131
   5   C   :    0.000235118    0.000053037   -0.000254419
   6   C   :   -0.000189989   -0.000096048    0.000103289
   7   C   :   -0.000253511    0.000400947    0.000061746
   8   C   :    0.000365504   -0.000063698    0.000010266
   9   C   :    0.000039279    0.000031473   -0.000248776
  10   C   :    0.000026295   -0.000043601    0.000067016
  11   C   :   -0.000103608   -0.000020511   -0.000038538
  12   C   :    0.000024165    0.000014117    0.000071577
  13   C   :    0.000002076   -0.000011907   -0.000009165
  14   C   :   -0.000002267   -0.000110894   -0.000026979
  15   C   :   -0.000019578    0.000030969   -0.000000453
  16   C   :    0.000019754    0.000093087   -0.000022152
  17   C   :   -0.000004520   -0.000047148    0.000012455
  18   C   :    0.000030788   -0.000018186    0.000021524
  19   C   :   -0.000043708   -0.000001523   -0.000010925
  20   C   :   -0.000001280    0.000009786    0.000004626
  21   C   :    0.000000649    0.000002558   -0.000002573
  22   C   :    0.000024339    0.000033404   -0.000027779
  23   C   :   -0.000025426   -0.000001214    0.000031180
  24   C   :   -0.000002909   -0.000035848    0.000040518
  25   C   :   -0.000011392    0.000006204   -0.000016493
  26   C   :    0.000001221   -0.000010229   -0.000057039
  27   C   :    0.000019744   -0.000025592    0.000033476
  28   C   :   -0.000010159    0.000033272   -0.000006801
  29   C   :   -0.000030756   -0.000011422   -0.000033634
  30   C   :    0.000025868   -0.000018864    0.000013290
  31   C   :    0.000006628   -0.000019556    0.000021018
  32   C   :   -0.000027546    0.000010250   -0.000008952
  33   C   :    0.000049554   -0.000002611   -0.000014318
  34   C   :   -0.000002239   -0.000022692   -0.000051869
  35   C   :   -0.000041982    0.000011602    0.000036859
  36   C   :    0.000009079   -0.000031349    0.000033086
  37   C   :    0.000052265    0.000042308    0.000043384
  38   C   :   -0.000039079   -0.000040111   -0.000019940
  39   C   :   -0.000042038   -0.000064000   -0.000016327
  40   C   :    0.000045750    0.000019503    0.000043970
  41   C   :   -0.000001016    0.000034526    0.000038845
  42   C   :   -0.000027355    0.000053228   -0.000030778
  43   C   :    0.000046316    0.000025520    0.000010938
  44   C   :   -0.000035033   -0.000046260    0.000000103
  45   C   :   -0.000018876    0.000003281   -0.000026784
  46   C   :   -0.000038346    0.000014192    0.000013833
  47   C   :    0.000004541    0.000019491   -0.000018640
  48   C   :   -0.000024224   -0.000059192   -0.000006191
  49   C   :    0.000042449   -0.000007924    0.000021938
  50   C   :   -0.000011200    0.000000430   -0.000015745
  51   C   :    0.000019586   -0.000009119    0.000004999
  52   C   :    0.000080391    0.000086210   -0.000102948
  53   C   :    0.000089758    0.000056511   -0.000044196
  54   O   :    0.000041529   -0.000201217    0.000066621
  55   O   :    0.000039829   -0.000060095   -0.000008274
  56   H   :    0.000014852    0.000098045   -0.000024732
  57   H   :    0.000030864   -0.000008558    0.000055121
  58   H   :   -0.000013841    0.000042467    0.000040757
  59   H   :   -0.000010244   -0.000006768   -0.000004167
  60   H   :    0.000000820   -0.000010382    0.000014042
  61   H   :   -0.000017935    0.000018607    0.000008472
  62   H   :   -0.000014215   -0.000121836    0.000035557
  63   H   :    0.000101508   -0.000057593   -0.000028964
  64   H   :   -0.000250958    0.000098026    0.000145474
  65   H   :    0.000002878   -0.000001289   -0.000011393
  66   H   :   -0.000018244   -0.000004347    0.000002999
  67   H   :   -0.000008808   -0.000005775   -0.000017174
  68   H   :    0.000034782   -0.000016769    0.000020598
  69   H   :   -0.000028860    0.000015050    0.000052652
  70   H   :   -0.000015836   -0.000022906   -0.000023175
  71   H   :    0.000027035    0.000001889   -0.000018658
  72   H   :    0.000004987   -0.000007067    0.000013783
  73   H   :   -0.000015441    0.000008720    0.000006392
  74   H   :    0.000013411    0.000025706   -0.000012010
  75   H   :    0.000002917   -0.000006733   -0.000000537
  76   H   :   -0.000017735   -0.000007340    0.000006724
  77   H   :    0.000010404    0.000010964    0.000006133
  78   H   :    0.000007484   -0.000014246    0.000014061
  79   H   :   -0.000017205   -0.000006118   -0.000014206
  80   H   :   -0.000009694    0.000020372    0.000005519
  81   H   :    0.000016304   -0.000004746   -0.000005442
  82   H   :    0.000003127   -0.000016919    0.000013712
  83   H   :    0.000005098   -0.000002010    0.000002251
  84   H   :    0.000005853    0.000005501   -0.000001516
  85   H   :   -0.000009282   -0.000007833   -0.000007236
  86   H   :    0.000003387   -0.000012631    0.000002455
  87   H   :    0.000019962   -0.000001650    0.000005416
  88   H   :   -0.000004229    0.000001710   -0.000012427
  89   H   :   -0.000015271    0.000004738   -0.000015013
  90   H   :    0.000009425    0.000002874   -0.000017266
  91   H   :    0.000000278    0.000006577    0.000001531
  92   H   :   -0.000000681    0.000004830    0.000007284
  93   H   :    0.000006782    0.000012739   -0.000004316
  94   H   :   -0.000004193    0.000007920    0.000013029
  95   H   :   -0.000018659    0.000008960   -0.000006851
  96   H   :    0.000005531    0.000006576    0.000014878
  97   H   :    0.000026467   -0.000003038    0.000009178
  98   H   :   -0.000019754    0.000009626   -0.000016580
  99   H   :   -0.000007375    0.000001600   -0.000006303
 100   H   :   -0.000007106   -0.000010893   -0.000010071
 101   H   :   -0.000000728   -0.000003928    0.000000770
 102   H   :    0.000014918    0.000010032   -0.000002394
 103   H   :    0.000027100    0.000010802    0.000014777
 104   H   :   -0.000022314    0.000022446    0.000019202
 105   H   :   -0.000023363   -0.000005920   -0.000009239
 106   H   :    0.000004276   -0.000029845   -0.000011072
 107   H   :    0.000015160    0.000013050   -0.000008250
 108   H   :    0.000010887    0.000003062    0.000013642
 109   H   :   -0.000005546   -0.000010306   -0.000013497
 110   H   :    0.000007277    0.000023583   -0.000010862
 111   H   :   -0.000010612   -0.000000628   -0.000001757
 112   H   :    0.000016964    0.000035969    0.000003592
 113   H   :    0.000007503    0.000002396    0.000004556
 114   H   :   -0.000012816   -0.000019032   -0.000001740
 115   H   :   -0.000008691    0.000007838   -0.000009028
 116   H   :   -0.000013348   -0.000003385    0.000015838
 117   H   :    0.000003080   -0.000007752   -0.000000394
 118   H   :    0.000015339    0.000001062   -0.000028780
 119   H   :    0.000022171   -0.000023019    0.000021138
 120   H   :   -0.000016059    0.000019308   -0.000015185
 121   H   :    0.000007364    0.000016482    0.000009445
 122   H   :    0.000009656   -0.000025771    0.000004820
 123   H   :    0.000031743   -0.000021764   -0.000020684
 124   H   :    0.000017756    0.000018359    0.000026651
 125   H   :    0.000015622    0.000021400    0.000025963
 126   H   :   -0.000033062    0.000029263   -0.000009584
 127   H   :   -0.000003107   -0.000011222   -0.000003932
 128   H   :    0.000005341   -0.000000616   -0.000009144
 129   H   :    0.000009382    0.000005016   -0.000004272
 130   H   :    0.000004488   -0.000000782   -0.000003343
 131   H   :    0.000002283   -0.000004112    0.000000235
 132   H   :    0.000007221    0.000014017   -0.000007478
 133   H   :   -0.000006868    0.000006119    0.000012714
 134   H   :   -0.000007046    0.000005405   -0.000014747
 135   C   :   -0.000121361   -0.000611517   -0.000173225
 136   H   :   -0.000038557    0.000348620    0.000064536
 137   H   :   -0.000291229    0.000105803   -0.000169322
 138   H   :    0.000429294   -0.000020413    0.000222914
 139   H   :   -0.000032983    0.000108359   -0.000032387

Difference to translation invariance:
           :    0.0000519880    0.0000066505   -0.0000450421

Difference to rotation invariance:
           :   -0.0015870274   -0.0002264262    0.0003665491

Norm of the cartesian gradient     ...    0.0014402899
RMS gradient                       ...    0.0000705313
MAX gradient                       ...    0.0006115169

-------
TIMINGS
-------

Total SCF gradient time            ...      253.191 sec

One electron gradient       ....       2.753 sec  (  1.1%)
RI-J Coulomb gradient       ....      11.083 sec  (  4.4%)
COSX gradient               ....     158.801 sec  ( 62.7%)
XC gradient                 ....      64.340 sec  ( 25.4%)
CPCM gradient               ....       7.114 sec  (  2.8%)
   A-Matrix (El+Nuc)        ....       1.537 sec  (  0.6%)
   Potential                ....       5.576 sec  (  2.2%)

Maximum memory used throughout the entire SCFGRAD-calculation: 308.7 MB
------------------------------------------------------------------------------
                         ORCA GEOMETRY RELAXATION STEP
------------------------------------------------------------------------------

Reading the OPT-File                    .... done
Getting information on internals        .... done
Copying old internal coords+grads       .... done
Making the new internal coordinates     .... (new redundants).... done
Validating the new internal coordinates .... (new redundants).... done
Calculating the B-matrix                .... done
Calculating the G,G- and P matrices     .... done
Transforming gradient to internals      .... done
Projecting the internal gradient        .... done
Number of atoms                         .... 139
Number of internal coordinates          .... 721
Current Energy                          .... -2256.592057982 Eh
Current gradient norm                   ....     0.001440290 Eh/bohr
Maximum allowed component of the step   ....  0.300
Current trust radius                    ....  0.300
Updating the Hessian (BFGS)             .... done
Forming the augmented Hessian           .... done
Diagonalizing the augmented Hessian     .... done
Last element of RFO vector              ....  0.999259247
Lowest eigenvalues of augmented Hessian:
 -0.000019963  0.000950082  0.004550364  0.008403189  0.009143633
Length of the computed step             ....  0.038511745
The final length of the internal step   ....  0.038511745
Converting the step to cartesian space:
 Initial RMS(Int)=    0.0014342523
Transforming coordinates:
 Iter   0:  RMS(Cart)=    0.0672667986 RMS(Int)=    0.0014366390
 Iter   1:  RMS(Cart)=    0.0006552578 RMS(Int)=    0.0000785889
 Iter   2:  RMS(Cart)=    0.0000075997 RMS(Int)=    0.0000003524
 Iter   3:  RMS(Cart)=    0.0000001544 RMS(Int)=    0.0000000251
 Iter   4:  RMS(Cart)=    0.0000000023 RMS(Int)=    0.0000000001
done
Storing new coordinates                 .... done

                                .--------------------.
          ----------------------|Geometry convergence|-------------------------
          Item                value                   Tolerance       Converged
          ---------------------------------------------------------------------
          Energy change      -0.0000302548            0.0000002000      NO
          RMS gradient        0.0000634977            0.0000080000      NO
          MAX gradient        0.0003976993            0.0000300000      NO
          RMS step            0.0014342523            0.0001000000      NO
          MAX step            0.0096084365            0.0002000000      NO
          ........................................................
          Max(Bonds)      0.0049      Max(Angles)    0.13
          Max(Dihed)        0.55      Max(Improp)    0.00
          ---------------------------------------------------------------------

The optimization has not yet converged - more geometry cycles are needed


    ---------------------------------------------------------------------------
                         Redundant Internal Coordinates
                            (Angstroem and degrees)

        Definition                    Value    dE/dq     Step     New-Value
    ----------------------------------------------------------------------------
     1. B(C   1,C   0)                1.5181  0.000002 -0.0000    1.5180   
     2. B(C   2,C   1)                1.4045 -0.000098  0.0001    1.4046   
     3. B(C   3,C   2)                1.5144  0.000052 -0.0001    1.5144   
     4. B(C   4,C   2)                1.4457  0.000136 -0.0002    1.4455   
     5. B(C   5,C   4)                1.4420 -0.000174  0.0003    1.4423   
     6. B(C   6,C   5)                1.5228 -0.000136  0.0002    1.5230   
     7. B(C   7,C   6)                1.5165  0.000008  0.0001    1.5166   
     8. B(C   8,C   7)                1.3449 -0.000090  0.0001    1.3450   
     9. B(C   9,C   8)                1.5133 -0.000057  0.0001    1.5135   
    10. B(C  10,C   8)                1.5217  0.000027 -0.0001    1.5216   
    11. B(C  11,C  10)                1.5558  0.000022 -0.0000    1.5558   
    12. B(C  12,C  11)                1.5071 -0.000004  0.0000    1.5071   
    13. B(C  13,C  12)                1.3454 -0.000019  0.0000    1.3454   
    14. B(C  14,C  13)                1.5118 -0.000036  0.0000    1.5118   
    15. B(C  15,C  13)                1.5232 -0.000019  0.0000    1.5233   
    16. B(C  16,C  15)                1.5565 -0.000056  0.0000    1.5565   
    17. B(C  17,C  16)                1.5073  0.000033 -0.0001    1.5073   
    18. B(C  18,C  17)                1.3455 -0.000010  0.0000    1.3455   
    19. B(C  19,C  18)                1.5117 -0.000001  0.0000    1.5117   
    20. B(C  20,C  18)                1.5233  0.000004 -0.0000    1.5233   
    21. B(C  21,C  20)                1.5564 -0.000001  0.0000    1.5564   
    22. B(C  22,C  21)                1.5070 -0.000019  0.0001    1.5070   
    23. B(C  23,C  22)                1.3456 -0.000001 -0.0000    1.3456   
    24. B(C  24,C  23)                1.5117 -0.000028  0.0000    1.5117   
    25. B(C  25,C  23)                1.5228 -0.000003  0.0000    1.5228   
    26. B(C  26,C  25)                1.5567 -0.000048  0.0000    1.5567   
    27. B(C  27,C  26)                1.5074  0.000023 -0.0001    1.5073   
    28. B(C  28,C  27)                1.3458  0.000024 -0.0000    1.3458   
    29. B(C  29,C  28)                1.5118  0.000017 -0.0000    1.5117   
    30. B(C  30,C  28)                1.5228  0.000007 -0.0000    1.5228   
    31. B(C  31,C  30)                1.5570  0.000057 -0.0001    1.5569   
    32. B(C  32,C  31)                1.5077  0.000038 -0.0000    1.5076   
    33. B(C  33,C  32)                1.3455 -0.000001  0.0000    1.3455   
    34. B(C  34,C  33)                1.5115 -0.000045  0.0001    1.5116   
    35. B(C  35,C  33)                1.5239  0.000049 -0.0001    1.5238   
    36. B(C  36,C  35)                1.5557 -0.000057  0.0001    1.5558   
    37. B(C  37,C  36)                1.5066 -0.000018  0.0000    1.5066   
    38. B(C  38,C  37)                1.3456  0.000003 -0.0000    1.3456   
    39. B(C  39,C  38)                1.5120  0.000031 -0.0001    1.5119   
    40. B(C  40,C  38)                1.5222  0.000004 -0.0000    1.5222   
    41. B(C  41,C  40)                1.5574  0.000050 -0.0001    1.5573   
    42. B(C  42,C  41)                1.5081  0.000024 -0.0000    1.5080   
    43. B(C  43,C  42)                1.3459 -0.000006  0.0000    1.3459   
    44. B(C  44,C  43)                1.5209  0.000027 -0.0000    1.5208   
    45. B(C  45,C  44)                1.5550  0.000010 -0.0000    1.5550   
    46. B(C  46,C  45)                1.5067 -0.000004 -0.0000    1.5066   
    47. B(C  47,C  46)                1.3447 -0.000036  0.0000    1.3447   
    48. B(C  48,C  47)                1.5109 -0.000001 -0.0000    1.5109   
    49. B(C  49,C  47)                1.5126  0.000010 -0.0000    1.5126   
    50. B(C  50,C  43)                1.5114  0.000007 -0.0000    1.5114   
    51. B(C  51,C   5)                1.4072 -0.000035 -0.0000    1.4072   
    52. B(C  52,C  51)                1.4034  0.000006  0.0000    1.4034   
    53. B(C  52,C   1)                1.4068  0.000155 -0.0002    1.4066   
    54. B(O  53,C  52)                1.4027 -0.000051  0.0001    1.4028   
    55. B(O  54,C   4)                1.2965  0.000045 -0.0000    1.2965   
    56. B(H  55,C   0)                1.0925  0.000016 -0.0000    1.0925   
    57. B(H  56,C   0)                1.1018 -0.000011  0.0000    1.1018   
    58. B(H  57,C   0)                1.0985  0.000013 -0.0000    1.0985   
    59. B(H  58,C   3)                1.1000  0.000012 -0.0000    1.1000   
    60. B(H  59,C   3)                1.1006 -0.000010  0.0000    1.1006   
    61. B(H  60,C   3)                1.0931 -0.000018  0.0000    1.0931   
    62. B(H  61,C   6)                1.1005  0.000049 -0.0001    1.1004   
    63. B(H  62,C   6)                1.0927  0.000060 -0.0000    1.0927   
    64. B(H  63,C   7)                1.0927 -0.000050  0.0001    1.0928   
    65. B(H  64,C   9)                1.0961  0.000006 -0.0000    1.0961   
    66. B(H  65,C   9)                1.0990 -0.000017  0.0000    1.0991   
    67. B(H  66,C   9)                1.1003 -0.000015  0.0000    1.1003   
    68. B(H  67,C  10)                1.0963 -0.000005 -0.0001    1.0962   
    69. B(H  68,C  10)                1.0989  0.000008 -0.0000    1.0989   
    70. B(H  69,C  11)                1.0999  0.000033 -0.0001    1.0998   
    71. B(H  70,C  11)                1.0961 -0.000007  0.0000    1.0961   
    72. B(H  71,C  12)                1.0925 -0.000014  0.0000    1.0925   
    73. B(H  72,C  14)                1.0933  0.000013 -0.0000    1.0932   
    74. B(H  73,C  14)                1.0979  0.000024 -0.0000    1.0979   
    75. B(H  74,C  14)                1.0998  0.000008 -0.0000    1.0998   
    76. B(H  75,C  15)                1.0978  0.000006 -0.0000    1.0978   
    77. B(H  76,C  15)                1.0986  0.000001 -0.0000    1.0985   
    78. B(H  77,C  16)                1.1000 -0.000014  0.0000    1.1000   
    79. B(H  78,C  16)                1.0959  0.000003 -0.0000    1.0959   
    80. B(H  79,C  17)                1.0922  0.000016 -0.0000    1.0922   
    81. B(H  80,C  19)                1.0932 -0.000003 -0.0000    1.0932   
    82. B(H  81,C  19)                1.0980  0.000014 -0.0000    1.0979   
    83. B(H  82,C  19)                1.0997  0.000001 -0.0000    1.0997   
    84. B(H  83,C  20)                1.0977  0.000000 -0.0000    1.0977   
    85. B(H  84,C  20)                1.0984 -0.000010  0.0000    1.0984   
    86. B(H  85,C  21)                1.1002  0.000005 -0.0000    1.1002   
    87. B(H  86,C  21)                1.0958  0.000010 -0.0000    1.0958   
    88. B(H  87,C  22)                1.0922  0.000008 -0.0000    1.0922   
    89. B(H  88,C  24)                1.0932  0.000007 -0.0000    1.0932   
    90. B(H  89,C  24)                1.0977  0.000015 -0.0000    1.0977   
    91. B(H  90,C  24)                1.0998 -0.000000  0.0000    1.0998   
    92. B(H  91,C  25)                1.0976 -0.000003  0.0000    1.0976   
    93. B(H  92,C  25)                1.0986 -0.000002 -0.0000    1.0986   
    94. B(H  93,C  26)                1.1000 -0.000003  0.0000    1.1000   
    95. B(H  94,C  26)                1.0958 -0.000014  0.0000    1.0958   
    96. B(H  95,C  27)                1.0921  0.000005  0.0000    1.0921   
    97. B(H  96,C  29)                1.0931 -0.000013  0.0000    1.0931   
    98. B(H  97,C  29)                1.0976 -0.000028  0.0000    1.0976   
    99. B(H  98,C  29)                1.0997  0.000003 -0.0000    1.0997   
   100. B(H  99,C  30)                1.0977  0.000001 -0.0000    1.0977   
   101. B(H 100,C  30)                1.0985 -0.000001  0.0000    1.0985   
   102. B(H 101,C  31)                1.0999 -0.000010  0.0000    1.0999   
   103. B(H 102,C  31)                1.0960  0.000019 -0.0000    1.0960   
   104. B(H 103,C  32)                1.0922  0.000004 -0.0000    1.0922   
   105. B(H 104,C  34)                1.0932  0.000011 -0.0000    1.0932   
   106. B(H 105,C  34)                1.0981  0.000020 -0.0000    1.0980   
   107. B(H 106,C  34)                1.0997  0.000007 -0.0000    1.0997   
   108. B(H 107,C  35)                1.0977  0.000003 -0.0000    1.0977   
   109. B(H 108,C  35)                1.0982 -0.000016  0.0000    1.0982   
   110. B(H 109,C  36)                1.1004 -0.000011  0.0000    1.1004   
   111. B(H 110,C  36)                1.0957 -0.000005  0.0000    1.0957   
   112. B(H 111,C  37)                1.0922  0.000009 -0.0000    1.0922   
   113. B(H 112,C  39)                1.0932 -0.000003  0.0000    1.0932   
   114. B(H 113,C  39)                1.0972 -0.000022  0.0000    1.0972   
   115. B(H 114,C  39)                1.0998 -0.000004  0.0000    1.0998   
   116. B(H 115,C  40)                1.0976 -0.000003  0.0000    1.0977   
   117. B(H 116,C  40)                1.0988  0.000007 -0.0000    1.0988   
   118. B(H 117,C  41)                1.0996 -0.000010  0.0000    1.0996   
   119. B(H 118,C  41)                1.0961 -0.000011  0.0000    1.0961   
   120. B(H 119,C  42)                1.0919 -0.000003  0.0000    1.0919   
   121. B(H 120,C  44)                1.1000 -0.000004  0.0000    1.1000   
   122. B(H 121,C  44)                1.0972  0.000004 -0.0000    1.0972   
   123. B(H 122,C  45)                1.1018 -0.000007  0.0000    1.1018   
   124. B(H 123,C  45)                1.0953 -0.000004  0.0000    1.0953   
   125. B(H 124,C  46)                1.0931 -0.000001  0.0000    1.0931   
   126. B(H 125,C  48)                1.0929  0.000018 -0.0000    1.0928   
   127. B(H 126,C  48)                1.0994  0.000000 -0.0000    1.0993   
   128. B(H 127,C  48)                1.0996  0.000000 -0.0000    1.0996   
   129. B(H 128,C  49)                1.0953  0.000002 -0.0000    1.0953   
   130. B(H 129,C  49)                1.0998  0.000002 -0.0000    1.0998   
   131. B(H 130,C  49)                1.0997 -0.000004  0.0000    1.0997   
   132. B(H 131,C  50)                1.0934  0.000001 -0.0000    1.0933   
   133. B(H 132,C  50)                1.0996 -0.000008  0.0000    1.0996   
   134. B(H 133,C  50)                1.0971  0.000003  0.0000    1.0971   
   135. B(C 134,C  51)                1.5185  0.000123 -0.0002    1.5183   
   136. B(H 135,C 134)                1.0986 -0.000359  0.0005    1.0991   
   137. B(H 136,C 134)                1.0925  0.000352 -0.0003    1.0923   
   138. B(H 137,C 134)                1.0978  0.000203 -0.0003    1.0975   
   139. B(H 137,H  63)                2.3484 -0.000064  0.0049    2.3533   
   140. B(H 138,O  53)                0.9695  0.000009  0.0000    0.9696   
   141. A(H  56,C   0,H  57)          106.71  0.000012   -0.02    106.69   
   142. A(C   1,C   0,H  55)          111.85 -0.000009    0.01    111.86   
   143. A(H  55,C   0,H  56)          106.78  0.000003   -0.00    106.78   
   144. A(H  55,C   0,H  57)          107.27 -0.000077    0.05    107.32   
   145. A(C   1,C   0,H  57)          111.55  0.000060   -0.02    111.53   
   146. A(C   1,C   0,H  56)          112.35  0.000007   -0.01    112.34   
   147. A(C   0,C   1,C  52)          118.57  0.000076   -0.02    118.56   
   148. A(C   2,C   1,C  52)          119.72  0.000029   -0.01    119.72   
   149. A(C   0,C   1,C   2)          121.70 -0.000104    0.02    121.72   
   150. A(C   3,C   2,C   4)          117.17  0.000040    0.00    117.17   
   151. A(C   1,C   2,C   3)          121.48  0.000037   -0.01    121.47   
   152. A(C   1,C   2,C   4)          121.35 -0.000077    0.01    121.36   
   153. A(C   2,C   3,H  60)          108.09  0.000023    0.00    108.09   
   154. A(H  58,C   3,H  60)          108.31 -0.000004    0.01    108.32   
   155. A(C   2,C   3,H  59)          113.01  0.000029   -0.01    113.00   
   156. A(C   2,C   3,H  58)          112.93 -0.000026    0.01    112.94   
   157. A(H  58,C   3,H  59)          106.35 -0.000005    0.00    106.35   
   158. A(H  59,C   3,H  60)          107.95 -0.000019   -0.00    107.95   
   159. A(C   2,C   4,C   5)          116.45 -0.000013    0.01    116.46   
   160. A(C   2,C   4,O  54)          121.63  0.000061   -0.01    121.61   
   161. A(C   5,C   4,O  54)          121.92 -0.000047    0.00    121.92   
   162. A(C   6,C   5,C  51)          121.18  0.000063    0.00    121.19   
   163. A(C   4,C   5,C   6)          116.85 -0.000242    0.03    116.88   
   164. A(C   4,C   5,C  51)          121.97  0.000179   -0.03    121.93   
   165. A(C   7,C   6,H  61)          108.21  0.000154   -0.03    108.18   
   166. A(C   5,C   6,H  62)          107.80  0.000090   -0.05    107.75   
   167. A(C   7,C   6,H  62)          109.89 -0.000164    0.03    109.92   
   168. A(H  61,C   6,H  62)          107.37 -0.000054    0.04    107.41   
   169. A(C   5,C   6,C   7)          113.30  0.000008    0.01    113.31   
   170. A(C   5,C   6,H  61)          110.11 -0.000040   -0.01    110.10   
   171. A(C   8,C   7,H  63)          117.31  0.000300   -0.08    117.23   
   172. A(C   6,C   7,H  63)          114.69 -0.000069    0.09    114.78   
   173. A(C   6,C   7,C   8)          127.99 -0.000233   -0.01    127.98   
   174. A(C   7,C   8,C  10)          123.22 -0.000398    0.04    123.27   
   175. A(C   7,C   8,C   9)          120.72  0.000259   -0.03    120.69   
   176. A(C   9,C   8,C  10)          116.04  0.000137   -0.01    116.03   
   177. A(H  64,C   9,H  65)          108.14 -0.000001    0.00    108.15   
   178. A(H  65,C   9,H  66)          106.15  0.000007   -0.00    106.15   
   179. A(C   8,C   9,H  65)          111.33 -0.000014    0.00    111.34   
   180. A(H  64,C   9,H  66)          108.02 -0.000004   -0.00    108.02   
   181. A(C   8,C   9,H  66)          111.01  0.000007   -0.01    111.00   
   182. A(C   8,C   9,H  64)          111.94  0.000005   -0.00    111.94   
   183. A(C  11,C  10,H  67)          108.15  0.000015   -0.00    108.14   
   184. A(C   8,C  10,H  67)          108.78 -0.000049   -0.02    108.76   
   185. A(C   8,C  10,C  11)          115.46  0.000059   -0.02    115.44   
   186. A(C  11,C  10,H  68)          108.03 -0.000052    0.01    108.04   
   187. A(H  67,C  10,H  68)          107.15 -0.000017    0.03    107.18   
   188. A(C   8,C  10,H  68)          108.98  0.000039    0.01    108.98   
   189. A(C  12,C  11,H  69)          108.53  0.000067   -0.00    108.52   
   190. A(C  10,C  11,C  12)          114.85 -0.000061    0.02    114.87   
   191. A(H  69,C  11,H  70)          106.40 -0.000002   -0.01    106.40   
   192. A(C  10,C  11,H  69)          107.84  0.000019   -0.01    107.83   
   193. A(C  12,C  11,H  70)          110.92 -0.000061    0.01    110.93   
   194. A(C  10,C  11,H  70)          107.92  0.000044   -0.00    107.92   
   195. A(C  11,C  12,H  71)          114.41  0.000144   -0.01    114.41   
   196. A(C  13,C  12,H  71)          116.84  0.000145   -0.00    116.84   
   197. A(C  11,C  12,C  13)          128.75 -0.000289    0.01    128.75   
   198. A(C  12,C  13,C  14)          124.68 -0.000160    0.00    124.68   
   199. A(C  14,C  13,C  15)          115.52 -0.000133    0.00    115.53   
   200. A(C  12,C  13,C  15)          119.79  0.000293   -0.00    119.79   
   201. A(C  13,C  14,H  74)          110.35  0.000005    0.00    110.35   
   202. A(H  72,C  14,H  73)          108.01  0.000016   -0.00    108.00   
   203. A(C  13,C  14,H  73)          110.73 -0.000028    0.00    110.73   
   204. A(H  73,C  14,H  74)          106.20  0.000011   -0.00    106.20   
   205. A(C  13,C  14,H  72)          113.31 -0.000011    0.00    113.31   
   206. A(H  72,C  14,H  74)          107.95  0.000009   -0.00    107.95   
   207. A(C  13,C  15,H  75)          109.34  0.000059    0.01    109.35   
   208. A(C  13,C  15,H  76)          109.62  0.000000    0.00    109.62   
   209. A(C  16,C  15,H  76)          108.41 -0.000015    0.01    108.42   
   210. A(C  16,C  15,H  75)          107.03  0.000076   -0.00    107.03   
   211. A(C  13,C  15,C  16)          115.27 -0.000107   -0.02    115.26   
   212. A(H  75,C  15,H  76)          106.82 -0.000006   -0.00    106.81   
   213. A(C  17,C  16,H  77)          108.64  0.000012    0.00    108.64   
   214. A(C  15,C  16,H  78)          107.64  0.000025    0.01    107.65   
   215. A(C  15,C  16,H  77)          107.45  0.000090   -0.01    107.44   
   216. A(C  15,C  16,C  17)          115.42 -0.000217   -0.01    115.41   
   217. A(H  77,C  16,H  78)          106.45 -0.000026    0.00    106.46   
   218. A(C  17,C  16,H  78)          110.83  0.000127    0.00    110.83   
   219. A(C  16,C  17,H  79)          114.68 -0.000116   -0.00    114.68   
   220. A(C  16,C  17,C  18)          128.41  0.000235    0.00    128.42   
   221. A(C  18,C  17,H  79)          116.91 -0.000119   -0.00    116.91   
   222. A(C  17,C  18,C  20)          119.91 -0.000186   -0.01    119.90   
   223. A(C  19,C  18,C  20)          115.43  0.000033    0.02    115.45   
   224. A(C  17,C  18,C  19)          124.66  0.000154   -0.00    124.65   
   225. A(C  18,C  19,H  81)          110.67 -0.000025    0.01    110.68   
   226. A(C  18,C  19,H  80)          113.39  0.000028   -0.01    113.38   
   227. A(H  80,C  19,H  81)          107.98 -0.000005    0.00    107.98   
   228. A(H  81,C  19,H  82)          106.21  0.000007   -0.00    106.21   
   229. A(H  80,C  19,H  82)          107.99 -0.000005   -0.00    107.99   
   230. A(C  18,C  19,H  82)          110.31 -0.000001   -0.00    110.31   
   231. A(C  18,C  20,C  21)          115.17 -0.000160    0.01    115.19   
   232. A(H  83,C  20,H  84)          106.81 -0.000021   -0.00    106.81   
   233. A(C  21,C  20,H  84)          108.46  0.000083   -0.00    108.45   
   234. A(C  18,C  20,H  84)          109.53  0.000061    0.01    109.54   
   235. A(C  21,C  20,H  83)          107.09  0.000013   -0.00    107.09   
   236. A(C  18,C  20,H  83)          109.44  0.000031   -0.01    109.43   
   237. A(C  20,C  21,C  22)          115.31  0.000106    0.00    115.31   
   238. A(H  85,C  21,H  86)          106.47  0.000016   -0.00    106.47   
   239. A(C  22,C  21,H  86)          110.94 -0.000069   -0.01    110.93   
   240. A(C  20,C  21,H  86)          107.73  0.000043   -0.01    107.72   
   241. A(C  22,C  21,H  85)          108.55 -0.000016    0.01    108.57   
   242. A(C  20,C  21,H  85)          107.43 -0.000088    0.01    107.44   
   243. A(C  21,C  22,C  23)          128.61 -0.000068   -0.01    128.60   
   244. A(C  23,C  22,H  87)          116.86  0.000038    0.00    116.86   
   245. A(C  21,C  22,H  87)          114.53  0.000030    0.01    114.54   
   246. A(C  24,C  23,C  25)          115.64  0.000012   -0.02    115.63   
   247. A(C  22,C  23,C  25)          119.72  0.000058    0.01    119.73   
   248. A(C  22,C  23,C  24)          124.63 -0.000070    0.00    124.63   
   249. A(H  88,C  24,H  90)          107.96  0.000009   -0.00    107.96   
   250. A(H  89,C  24,H  90)          106.20  0.000005   -0.00    106.20   
   251. A(C  23,C  24,H  90)          110.29  0.000015   -0.00    110.29   
   252. A(H  88,C  24,H  89)          107.98  0.000012   -0.00    107.98   
   253. A(C  23,C  24,H  89)          110.80 -0.000012   -0.00    110.80   
   254. A(C  23,C  24,H  88)          113.32 -0.000026    0.01    113.32   
   255. A(C  23,C  25,C  26)          115.35 -0.000000   -0.01    115.34   
   256. A(H  91,C  25,H  92)          106.83  0.000003   -0.00    106.83   
   257. A(C  26,C  25,H  92)          108.43 -0.000092    0.01    108.43   
   258. A(C  23,C  25,H  92)          109.64  0.000038   -0.01    109.63   
   259. A(C  26,C  25,H  91)          106.98  0.000091   -0.00    106.98   
   260. A(C  23,C  25,H  91)          109.25 -0.000039    0.02    109.27   
   261. A(C  25,C  26,C  27)          115.54 -0.000227   -0.01    115.52   
   262. A(H  93,C  26,H  94)          106.42 -0.000029    0.00    106.43   
   263. A(C  27,C  26,H  94)          110.74  0.000044    0.02    110.75   
   264. A(C  25,C  26,H  94)          107.55  0.000057    0.01    107.56   
   265. A(C  27,C  26,H  93)          108.72  0.000097   -0.01    108.71   
   266. A(C  25,C  26,H  93)          107.45  0.000073    0.00    107.45   
   267. A(C  28,C  27,H  95)          116.89  0.000043   -0.01    116.89   
   268. A(C  26,C  27,H  95)          114.78  0.000057   -0.02    114.76   
   269. A(C  26,C  27,C  28)          128.33 -0.000100    0.03    128.35   
   270. A(C  29,C  28,C  30)          115.46 -0.000101    0.02    115.49   
   271. A(C  27,C  28,C  30)          119.91  0.000092   -0.02    119.88   
   272. A(C  27,C  28,C  29)          124.62  0.000010    0.00    124.62   
   273. A(H  96,C  29,H  98)          107.97 -0.000005   -0.00    107.97   
   274. A(H  96,C  29,H  97)          107.98 -0.000008    0.00    107.98   
   275. A(H  97,C  29,H  98)          106.21  0.000010   -0.00    106.21   
   276. A(C  28,C  29,H  98)          110.27 -0.000016    0.00    110.27   
   277. A(C  28,C  29,H  97)          110.72 -0.000018    0.01    110.73   
   278. A(C  28,C  29,H  96)          113.40  0.000037   -0.01    113.39   
   279. A(H  99,C  30,H 100)          106.84 -0.000008    0.00    106.85   
   280. A(C  31,C  30,H 100)          108.37  0.000044    0.01    108.38   
   281. A(C  28,C  30,H 100)          109.52 -0.000004    0.02    109.54   
   282. A(C  31,C  30,H  99)          107.02  0.000007   -0.01    107.01   
   283. A(C  28,C  30,H  99)          109.34  0.000036   -0.01    109.34   
   284. A(C  28,C  30,C  31)          115.39 -0.000070   -0.02    115.37   
   285. A(C  32,C  31,H 102)          110.79 -0.000014    0.01    110.80   
   286. A(H 101,C  31,H 102)          106.44  0.000002    0.00    106.44   
   287. A(C  30,C  31,H 102)          107.54  0.000022    0.00    107.54   
   288. A(C  32,C  31,H 101)          108.63 -0.000035    0.00    108.63   
   289. A(C  30,C  31,H 101)          107.50 -0.000024   -0.01    107.49   
   290. A(C  30,C  31,C  32)          115.53  0.000045   -0.00    115.52   
   291. A(C  33,C  32,H 103)          116.90 -0.000037   -0.00    116.90   
   292. A(C  31,C  32,H 103)          114.67 -0.000071    0.00    114.68   
   293. A(C  31,C  32,C  33)          128.43  0.000108   -0.00    128.42   
   294. A(C  34,C  33,C  35)          115.44  0.000079   -0.01    115.43   
   295. A(C  32,C  33,C  35)          119.90 -0.000060   -0.00    119.90   
   296. A(C  32,C  33,C  34)          124.66 -0.000018    0.01    124.67   
   297. A(H 104,C  34,H 106)          108.00  0.000004   -0.00    107.99   
   298. A(H 105,C  34,H 106)          106.21  0.000004   -0.00    106.21   
   299. A(C  33,C  34,H 106)          110.36  0.000041   -0.01    110.35   
   300. A(H 104,C  34,H 105)          107.97  0.000022   -0.00    107.97   
   301. A(C  33,C  34,H 105)          110.63 -0.000036    0.01    110.64   
   302. A(C  33,C  34,H 104)          113.38 -0.000033    0.01    113.39   
   303. A(H 107,C  35,H 108)          106.80 -0.000014   -0.00    106.80   
   304. A(C  33,C  35,H 108)          109.56  0.000076   -0.02    109.54   
   305. A(C  36,C  35,H 108)          108.52 -0.000011   -0.01    108.51   
   306. A(C  36,C  35,H 107)          107.13  0.000059    0.00    107.13   
   307. A(C  33,C  35,H 107)          109.46 -0.000008    0.00    109.46   
   308. A(C  33,C  35,C  36)          115.04 -0.000098    0.02    115.06   
   309. A(C  37,C  36,H 110)          111.01 -0.000022   -0.01    111.01   
   310. A(H 109,C  36,H 110)          106.43 -0.000002    0.00    106.43   
   311. A(C  35,C  36,H 110)          107.85  0.000056   -0.02    107.84   
   312. A(C  37,C  36,H 109)          108.62  0.000047    0.01    108.63   
   313. A(C  35,C  36,H 109)          107.38 -0.000031    0.02    107.41   
   314. A(C  35,C  36,C  37)          115.14 -0.000046   -0.01    115.13   
   315. A(C  38,C  37,H 111)          116.87  0.000039    0.00    116.87   
   316. A(C  36,C  37,H 111)          114.48  0.000060   -0.00    114.48   
   317. A(C  36,C  37,C  38)          128.65 -0.000099   -0.00    128.64   
   318. A(C  39,C  38,C  40)          115.55 -0.000059    0.00    115.56   
   319. A(C  37,C  38,C  40)          119.76  0.000070    0.00    119.76   
   320. A(C  37,C  38,C  39)          124.68 -0.000011   -0.01    124.67   
   321. A(H 113,C  39,H 114)          106.21  0.000001    0.00    106.21   
   322. A(H 112,C  39,H 114)          107.92  0.000006    0.00    107.92   
   323. A(C  38,C  39,H 114)          110.20 -0.000031    0.01    110.21   
   324. A(H 112,C  39,H 113)          108.08 -0.000006   -0.00    108.08   
   325. A(C  38,C  39,H 113)          110.80  0.000017   -0.01    110.80   
   326. A(C  38,C  39,H 112)          113.33  0.000013   -0.00    113.33   
   327. A(H 115,C  40,H 116)          106.85  0.000007    0.00    106.86   
   328. A(C  41,C  40,H 116)          108.32 -0.000043    0.02    108.34   
   329. A(C  38,C  40,H 116)          109.53 -0.000022    0.01    109.55   
   330. A(C  41,C  40,H 115)          107.05  0.000027   -0.01    107.05   
   331. A(C  38,C  40,H 115)          109.29 -0.000017    0.01    109.30   
   332. A(C  38,C  40,C  41)          115.44  0.000046   -0.04    115.40   
   333. A(C  42,C  41,H 118)          110.79  0.000038    0.02    110.81   
   334. A(H 117,C  41,H 118)          106.44 -0.000019   -0.01    106.43   
   335. A(C  40,C  41,H 118)          107.47  0.000035    0.02    107.48   
   336. A(C  42,C  41,H 117)          108.70  0.000049   -0.03    108.67   
   337. A(C  40,C  41,H 117)          107.59  0.000065   -0.03    107.56   
   338. A(C  40,C  41,C  42)          115.44 -0.000158    0.02    115.47   
   339. A(C  43,C  42,H 119)          116.95  0.000020   -0.01    116.93   
   340. A(C  41,C  42,H 119)          114.78 -0.000022   -0.01    114.77   
   341. A(C  41,C  42,C  43)          128.27  0.000002    0.02    128.29   
   342. A(C  44,C  43,C  50)          115.89 -0.000033    0.01    115.89   
   343. A(C  42,C  43,C  50)          124.40 -0.000002    0.01    124.41   
   344. A(C  42,C  43,C  44)          119.71  0.000035   -0.02    119.70   
   345. A(H 120,C  44,H 121)          106.66  0.000003    0.01    106.67   
   346. A(C  45,C  44,H 121)          107.23 -0.000002   -0.01    107.21   
   347. A(C  43,C  44,H 121)          109.12 -0.000023   -0.01    109.11   
   348. A(C  45,C  44,H 120)          108.52 -0.000048    0.02    108.54   
   349. A(C  43,C  44,H 120)          109.71 -0.000021    0.01    109.72   
   350. A(C  43,C  44,C  45)          115.24  0.000086   -0.02    115.22   
   351. A(H 122,C  45,H 123)          106.33 -0.000005   -0.00    106.32   
   352. A(C  46,C  45,H 123)          111.56  0.000021   -0.01    111.55   
   353. A(C  44,C  45,H 123)          108.67  0.000036   -0.02    108.65   
   354. A(C  46,C  45,H 122)          108.20 -0.000001    0.01    108.21   
   355. A(C  44,C  45,H 122)          106.62  0.000012    0.00    106.62   
   356. A(C  44,C  45,C  46)          115.00 -0.000060    0.02    115.01   
   357. A(C  47,C  46,H 124)          117.02 -0.000020    0.00    117.03   
   358. A(C  45,C  46,H 124)          114.06 -0.000023    0.01    114.07   
   359. A(C  45,C  46,C  47)          128.90  0.000043   -0.01    128.89   
   360. A(C  48,C  47,C  49)          114.27 -0.000040    0.01    114.28   
   361. A(C  46,C  47,C  49)          120.69 -0.000008    0.00    120.69   
   362. A(C  46,C  47,C  48)          125.04  0.000047   -0.01    125.03   
   363. A(H 126,C  48,H 127)          106.26  0.000005    0.00    106.26   
   364. A(C  47,C  48,H 127)          110.51 -0.000015    0.00    110.52   
   365. A(H 125,C  48,H 126)          107.98 -0.000022    0.01    107.98   
   366. A(C  47,C  48,H 126)          110.45 -0.000020    0.00    110.45   
   367. A(C  47,C  48,H 125)          113.42  0.000063   -0.02    113.40   
   368. A(H 125,C  48,H 127)          107.92 -0.000015    0.00    107.92   
   369. A(H 129,C  49,H 130)          106.29  0.000000   -0.00    106.29   
   370. A(H 128,C  49,H 130)          108.19 -0.000004    0.00    108.19   
   371. A(C  47,C  49,H 130)          111.02 -0.000001    0.00    111.02   
   372. A(H 128,C  49,H 129)          108.14 -0.000009    0.00    108.15   
   373. A(C  47,C  49,H 129)          111.01 -0.000000    0.00    111.02   
   374. A(C  47,C  49,H 128)          111.95  0.000012   -0.00    111.95   
   375. A(H 132,C  50,H 133)          106.39  0.000008   -0.00    106.39   
   376. A(H 131,C  50,H 133)          108.27 -0.000018    0.01    108.28   
   377. A(C  43,C  50,H 133)          110.83  0.000007   -0.00    110.83   
   378. A(H 131,C  50,H 132)          107.78  0.000010   -0.00    107.78   
   379. A(C  43,C  50,H 132)          110.11 -0.000016    0.00    110.11   
   380. A(C  43,C  50,H 131)          113.18  0.000009    0.00    113.18   
   381. A(C  52,C  51,C 134)          119.60  0.000187   -0.03    119.57   
   382. A(C   5,C  51,C 134)          121.24 -0.000034    0.01    121.25   
   383. A(C   5,C  51,C  52)          119.15 -0.000153    0.03    119.18   
   384. A(C  51,C  52,O  53)          117.95 -0.000071    0.03    117.98   
   385. A(C   1,C  52,O  53)          120.71  0.000036   -0.02    120.69   
   386. A(C   1,C  52,C  51)          121.32  0.000035   -0.00    121.31   
   387. A(C  52,O  53,H 138)          108.42  0.000133   -0.03    108.39   
   388. A(C   7,H  63,H 137)          118.63 -0.000061   -0.13    118.50   
   389. A(H 135,C 134,H 137)          106.40  0.000059   -0.02    106.38   
   390. A(H 136,C 134,H 137)          107.89  0.000111   -0.02    107.86   
   391. A(C  51,C 134,H 137)          111.94 -0.000327    0.13    112.07   
   392. A(H 135,C 134,H 136)          107.65 -0.000037   -0.03    107.62   
   393. A(C  51,C 134,H 135)          111.62  0.000081   -0.03    111.59   
   394. A(C  51,C 134,H 136)          111.10  0.000121   -0.04    111.06   
   395. A(H  63,H 137,C 134)          127.58  0.000261   -0.01    127.57   
   396. D(C   2,C   1,C   0,H  56)   -103.81  0.000057   -0.20   -104.02   
   397. D(C   2,C   1,C   0,H  57)    136.41 -0.000004   -0.16    136.26   
   398. D(C  52,C   1,C   0,H  56)     75.76  0.000060   -0.20     75.56   
   399. D(C  52,C   1,C   0,H  55)   -164.17  0.000062   -0.20   -164.37   
   400. D(C  52,C   1,C   0,H  57)    -44.02 -0.000002   -0.15    -44.17   
   401. D(C   2,C   1,C   0,H  55)     16.26  0.000059   -0.21     16.06   
   402. D(C   4,C   2,C   1,C  52)      1.78 -0.000002   -0.01      1.77   
   403. D(C   3,C   2,C   1,C   0)      0.80 -0.000022    0.05      0.86   
   404. D(C   4,C   2,C   1,C   0)   -178.66  0.000001   -0.01   -178.67   
   405. D(C   3,C   2,C   1,C  52)   -178.76 -0.000025    0.05   -178.71   
   406. D(H  59,C   3,C   2,C   4)    118.12 -0.000004    0.02    118.14   
   407. D(H  60,C   3,C   2,C   1)    179.24  0.000009   -0.03    179.21   
   408. D(H  58,C   3,C   2,C   4)   -121.09 -0.000009    0.02   -121.07   
   409. D(H  59,C   3,C   2,C   1)    -61.36  0.000019   -0.04    -61.40   
   410. D(H  58,C   3,C   2,C   1)     59.43  0.000014   -0.04     59.39   
   411. D(H  60,C   3,C   2,C   4)     -1.28 -0.000014    0.03     -1.25   
   412. D(C   5,C   4,C   2,C   3)   -179.70  0.000032   -0.02   -179.71   
   413. D(O  54,C   4,C   2,C   3)      0.80  0.000026   -0.05      0.75   
   414. D(C   5,C   4,C   2,C   1)     -0.21  0.000009    0.04     -0.17   
   415. D(O  54,C   4,C   2,C   1)   -179.72  0.000004    0.01   -179.71   
   416. D(C  51,C   5,C   4,O  54)    178.15  0.000000   -0.05    178.10   
   417. D(C   6,C   5,C   4,C   2)    178.79 -0.000060    0.07    178.86   
   418. D(C   6,C   5,C   4,O  54)     -1.70 -0.000054    0.11     -1.60   
   419. D(C  51,C   5,C   4,C   2)     -1.35 -0.000006   -0.08     -1.44   
   420. D(H  61,C   6,C   5,C  51)    -35.40 -0.000023    0.10    -35.30   
   421. D(H  62,C   6,C   5,C  51)   -152.24  0.000012    0.08   -152.16   
   422. D(H  61,C   6,C   5,C   4)    144.45  0.000031   -0.05    144.40   
   423. D(C   7,C   6,C   5,C  51)     85.94  0.000151    0.06     86.00   
   424. D(H  62,C   6,C   5,C   4)     27.62  0.000066   -0.08     27.54   
   425. D(C   7,C   6,C   5,C   4)    -94.21  0.000205   -0.09    -94.30   
   426. D(C   8,C   7,C   6,C   5)    114.43 -0.000044   -0.03    114.40   
   427. D(C   8,C   7,C   6,H  61)   -123.17  0.000020   -0.06   -123.22   
   428. D(H  63,C   7,C   6,H  62)    175.38  0.000039   -0.13    175.25   
   429. D(H  63,C   7,C   6,H  61)     58.43  0.000106   -0.19     58.24   
   430. D(H  63,C   7,C   6,C   5)    -63.97  0.000042   -0.16    -64.13   
   431. D(C   8,C   7,C   6,H  62)     -6.21 -0.000047   -0.00     -6.22   
   432. D(C  10,C   8,C   7,C   6)      0.07  0.000037    0.04      0.11   
   433. D(C  10,C   8,C   7,H  63)    178.44 -0.000057    0.18    178.62   
   434. D(C   9,C   8,C   7,H  63)     -0.05 -0.000010    0.05     -0.01   
   435. D(C   9,C   8,C   7,C   6)   -178.42  0.000084   -0.09   -178.51   
   436. D(H  66,C   9,C   8,C   7)    118.18 -0.000030    0.07    118.26   
   437. D(H  66,C   9,C   8,C  10)    -60.41  0.000023   -0.05    -60.46   
   438. D(H  65,C   9,C   8,C  10)     57.62  0.000027   -0.05     57.56   
   439. D(H  65,C   9,C   8,C   7)   -123.79 -0.000025    0.07   -123.72   
   440. D(H  64,C   9,C   8,C  10)    178.79  0.000019   -0.05    178.75   
   441. D(H  64,C   9,C   8,C   7)     -2.61 -0.000033    0.08     -2.53   
   442. D(C  11,C  10,C   8,C   9)    -98.84  0.000060   -0.18    -99.02   
   443. D(H  68,C  10,C   8,C   9)     22.90  0.000064   -0.17     22.73   
   444. D(H  68,C  10,C   8,C   7)   -155.65  0.000107   -0.30   -155.95   
   445. D(H  67,C  10,C   8,C   9)    139.41  0.000038   -0.15    139.26   
   446. D(H  67,C  10,C   8,C   7)    -39.15  0.000081   -0.27    -39.42   
   447. D(C  11,C  10,C   8,C   7)     82.60  0.000104   -0.30     82.30   
   448. D(H  70,C  11,C  10,H  67)    -55.62  0.000016   -0.04    -55.66   
   449. D(H  69,C  11,C  10,H  68)    174.62  0.000006   -0.02    174.59   
   450. D(H  70,C  11,C  10,H  68)     60.04 -0.000023   -0.01     60.03   
   451. D(H  69,C  11,C  10,H  67)     58.96  0.000045   -0.06     58.90   
   452. D(H  69,C  11,C  10,C   8)    -63.13  0.000057   -0.02    -63.15   
   453. D(H  70,C  11,C  10,C   8)   -177.70  0.000029   -0.00   -177.71   
   454. D(C  12,C  11,C  10,H  68)    -64.26  0.000066   -0.03    -64.28   
   455. D(C  12,C  11,C  10,H  67)   -179.91  0.000105   -0.06   -179.98   
   456. D(C  12,C  11,C  10,C   8)     58.00  0.000117   -0.02     57.98   
   457. D(C  13,C  12,C  11,H  69)   -128.77  0.000005    0.15   -128.63   
   458. D(C  13,C  12,C  11,C  10)    110.48 -0.000028    0.15    110.63   
   459. D(C  13,C  12,C  11,H  70)    -12.22  0.000007    0.14    -12.08   
   460. D(H  71,C  12,C  11,H  70)    167.80  0.000043    0.07    167.86   
   461. D(H  71,C  12,C  11,H  69)     51.25  0.000040    0.07     51.32   
   462. D(H  71,C  12,C  11,C  10)    -69.50  0.000007    0.08    -69.42   
   463. D(C  15,C  13,C  12,H  71)      0.51  0.000071   -0.01      0.50   
   464. D(C  15,C  13,C  12,C  11)   -179.47  0.000108   -0.08   -179.55   
   465. D(C  14,C  13,C  12,H  71)   -178.82  0.000020    0.09   -178.74   
   466. D(C  14,C  13,C  12,C  11)      1.20  0.000056    0.01      1.21   
   467. D(H  73,C  14,C  13,C  15)     54.60 -0.000026    0.06     54.66   
   468. D(H  74,C  14,C  13,C  12)    116.67  0.000027   -0.04    116.63   
   469. D(H  74,C  14,C  13,C  15)    -62.69 -0.000025    0.05    -62.64   
   470. D(H  73,C  14,C  13,C  12)   -126.04  0.000027   -0.04   -126.08   
   471. D(H  72,C  14,C  13,C  15)    176.13 -0.000033    0.05    176.19   
   472. D(H  72,C  14,C  13,C  12)     -4.51  0.000019   -0.04     -4.55   
   473. D(H  76,C  15,C  13,C  14)     27.74  0.000012   -0.08     27.65   
   474. D(H  76,C  15,C  13,C  12)   -151.66 -0.000035    0.00   -151.65   
   475. D(H  75,C  15,C  13,C  14)    144.52  0.000039   -0.08    144.44   
   476. D(H  75,C  15,C  13,C  12)    -34.87 -0.000008    0.01    -34.86   
   477. D(C  16,C  15,C  13,C  14)    -94.88  0.000110   -0.09    -94.97   
   478. D(C  16,C  15,C  13,C  12)     85.73  0.000063   -0.00     85.73   
   479. D(H  78,C  16,C  15,H  76)     61.14  0.000005    0.04     61.17   
   480. D(H  78,C  16,C  15,C  13)   -175.60 -0.000083    0.04   -175.57   
   481. D(H  77,C  16,C  15,H  76)    175.43  0.000031    0.04    175.48   
   482. D(H  77,C  16,C  15,H  75)     60.55  0.000007    0.04     60.59   
   483. D(H  77,C  16,C  15,C  13)    -61.31 -0.000056    0.05    -61.26   
   484. D(C  17,C  16,C  15,H  76)    -63.22 -0.000029    0.03    -63.18   
   485. D(H  78,C  16,C  15,H  75)    -53.75 -0.000019    0.04    -53.72   
   486. D(C  17,C  16,C  15,H  75)   -178.10 -0.000053    0.03   -178.07   
   487. D(C  17,C  16,C  15,C  13)     60.04 -0.000116    0.03     60.08   
   488. D(H  79,C  17,C  16,H  78)    164.78  0.000005    0.18    164.96   
   489. D(H  79,C  17,C  16,H  77)     48.15 -0.000043    0.18     48.33   
   490. D(H  79,C  17,C  16,C  15)    -72.56 -0.000023    0.19    -72.36   
   491. D(C  18,C  17,C  16,H  78)    -14.83 -0.000037    0.16    -14.67   
   492. D(C  18,C  17,C  16,H  77)   -131.46 -0.000085    0.16   -131.29   
   493. D(C  18,C  17,C  16,C  15)    107.84 -0.000064    0.18    108.01   
   494. D(C  20,C  18,C  17,H  79)      0.61  0.000007    0.01      0.62   
   495. D(C  20,C  18,C  17,C  16)   -179.79  0.000049    0.03   -179.76   
   496. D(C  19,C  18,C  17,H  79)   -178.72 -0.000034    0.04   -178.69   
   497. D(C  19,C  18,C  17,C  16)      0.88  0.000008    0.06      0.93   
   498. D(H  82,C  19,C  18,C  20)    -62.21 -0.000008   -0.02    -62.22   
   499. D(H  82,C  19,C  18,C  17)    117.15  0.000029   -0.04    117.11   
   500. D(H  81,C  19,C  18,C  20)     55.04 -0.000016   -0.01     55.02   
   501. D(H  81,C  19,C  18,C  17)   -125.61  0.000022   -0.04   -125.65   
   502. D(H  80,C  19,C  18,C  20)    176.54 -0.000021   -0.01    176.53   
   503. D(H  80,C  19,C  18,C  17)     -4.10  0.000017   -0.04     -4.14   
   504. D(H  84,C  20,C  18,C  19)     26.56 -0.000007    0.10     26.65   
   505. D(H  84,C  20,C  18,C  17)   -152.83 -0.000046    0.12   -152.71   
   506. D(H  83,C  20,C  18,C  19)    143.34  0.000021    0.09    143.43   
   507. D(H  83,C  20,C  18,C  17)    -36.05 -0.000018    0.12    -35.93   
   508. D(C  21,C  20,C  18,C  19)    -95.98 -0.000049    0.09    -95.89   
   509. D(C  21,C  20,C  18,C  17)     84.63 -0.000087    0.11     84.74   
   510. D(H  86,C  21,C  20,H  83)    -54.92 -0.000001    0.07    -54.84   
   511. D(H  86,C  21,C  20,C  18)   -176.87  0.000054    0.08   -176.79   
   512. D(H  85,C  21,C  20,H  84)    174.37  0.000019    0.06    174.43   
   513. D(H  85,C  21,C  20,H  83)     59.44 -0.000005    0.07     59.50   
   514. D(H  85,C  21,C  20,C  18)    -62.52  0.000050    0.08    -62.44   
   515. D(C  22,C  21,C  20,H  84)    -64.48  0.000003    0.09    -64.39   
   516. D(H  86,C  21,C  20,H  84)     60.02  0.000023    0.07     60.09   
   517. D(C  22,C  21,C  20,H  83)   -179.41 -0.000020    0.09   -179.32   
   518. D(C  22,C  21,C  20,C  18)     58.64  0.000035    0.10     58.74   
   519. D(H  87,C  22,C  21,C  20)    -70.76  0.000096   -0.12    -70.88   
   520. D(C  23,C  22,C  21,H  86)    -13.01  0.000053   -0.10    -13.12   
   521. D(C  23,C  22,C  21,H  85)   -129.67  0.000083   -0.10   -129.77   
   522. D(C  23,C  22,C  21,C  20)    109.79  0.000136   -0.13    109.66   
   523. D(H  87,C  22,C  21,H  86)    166.43  0.000013   -0.10    166.34   
   524. D(H  87,C  22,C  21,H  85)     49.78  0.000042   -0.10     49.68   
   525. D(C  25,C  23,C  22,H  87)      0.55  0.000059   -0.01      0.53   
   526. D(C  25,C  23,C  22,C  21)    179.98  0.000018   -0.01    179.98   
   527. D(C  24,C  23,C  22,H  87)   -178.48  0.000070    0.01   -178.48   
   528. D(C  24,C  23,C  22,C  21)      0.95  0.000028    0.01      0.97   
   529. D(H  90,C  24,C  23,C  25)    -62.76  0.000002    0.03    -62.73   
   530. D(H  90,C  24,C  23,C  22)    116.31 -0.000008    0.01    116.32   
   531. D(H  89,C  24,C  23,C  25)     54.55  0.000010    0.02     54.57   
   532. D(H  89,C  24,C  23,C  22)   -126.39  0.000000    0.00   -126.38   
   533. D(H  88,C  24,C  23,C  25)    176.10 -0.000003    0.03    176.12   
   534. D(H  88,C  24,C  23,C  22)     -4.84 -0.000012    0.01     -4.83   
   535. D(H  92,C  25,C  23,C  24)     28.79  0.000051   -0.25     28.53   
   536. D(H  92,C  25,C  23,C  22)   -150.33  0.000061   -0.24   -150.56   
   537. D(H  91,C  25,C  23,C  24)    145.55  0.000054   -0.25    145.30   
   538. D(H  91,C  25,C  23,C  22)    -33.56  0.000064   -0.24    -33.80   
   539. D(C  26,C  25,C  23,C  24)    -93.93  0.000143   -0.25    -94.17   
   540. D(C  26,C  25,C  23,C  22)     86.96  0.000153   -0.23     86.73   
   541. D(H  94,C  26,C  25,H  92)     62.51  0.000009   -0.20     62.30   
   542. D(H  94,C  26,C  25,H  91)    -52.38  0.000003   -0.20    -52.58   
   543. D(H  94,C  26,C  25,C  23)   -174.13 -0.000014   -0.22   -174.35   
   544. D(H  93,C  26,C  25,H  92)    176.73  0.000038   -0.20    176.53   
   545. D(H  93,C  26,C  25,H  91)     61.84  0.000033   -0.20     61.64   
   546. D(H  93,C  26,C  25,C  23)    -59.91  0.000016   -0.21    -60.12   
   547. D(C  27,C  26,C  25,H  92)    -61.73  0.000067   -0.22    -61.96   
   548. D(C  27,C  26,C  25,H  91)   -176.62  0.000062   -0.22   -176.84   
   549. D(C  27,C  26,C  25,C  23)     61.63  0.000044   -0.24     61.39   
   550. D(H  95,C  27,C  26,H  94)    165.02  0.000049    0.08    165.11   
   551. D(H  95,C  27,C  26,H  93)     48.44  0.000002    0.08     48.52   
   552. D(H  95,C  27,C  26,C  25)    -72.41 -0.000011    0.10    -72.31   
   553. D(C  28,C  27,C  26,H  94)    -14.46 -0.000014    0.07    -14.39   
   554. D(C  28,C  27,C  26,H  93)   -131.05 -0.000062    0.07   -130.98   
   555. D(C  28,C  27,C  26,C  25)    108.10 -0.000075    0.09    108.19   
   556. D(C  30,C  28,C  27,H  95)      0.59  0.000024    0.02      0.61   
   557. D(C  30,C  28,C  27,C  26)   -179.93  0.000089    0.03   -179.91   
   558. D(C  29,C  28,C  27,H  95)   -178.46 -0.000014   -0.02   -178.48   
   559. D(C  29,C  28,C  27,C  26)      1.01  0.000051   -0.01      1.00   
   560. D(H  98,C  29,C  28,C  30)    -62.42 -0.000021    0.01    -62.40   
   561. D(H  98,C  29,C  28,C  27)    116.68  0.000018    0.05    116.72   
   562. D(H  97,C  29,C  28,C  30)     54.84 -0.000029    0.02     54.85   
   563. D(H  97,C  29,C  28,C  27)   -126.07  0.000009    0.05   -126.02   
   564. D(H  96,C  29,C  28,C  30)    176.39 -0.000028    0.02    176.40   
   565. D(H  96,C  29,C  28,C  27)     -4.52  0.000011    0.05     -4.47   
   566. D(H 100,C  30,C  28,C  29)     28.51 -0.000012    0.03     28.54   
   567. D(H 100,C  30,C  28,C  27)   -150.63 -0.000047   -0.00   -150.63   
   568. D(H  99,C  30,C  28,C  29)    145.27 -0.000004    0.04    145.32   
   569. D(H  99,C  30,C  28,C  27)    -33.87 -0.000040    0.01    -33.86   
   570. D(C  31,C  30,C  28,C  29)    -94.06 -0.000016    0.02    -94.04   
   571. D(C  31,C  30,C  28,C  27)     86.80 -0.000052   -0.02     86.78   
   572. D(H 102,C  31,C  30,H 100)     60.69  0.000001    0.12     60.80   
   573. D(H 102,C  31,C  30,H  99)    -54.21 -0.000014    0.11    -54.10   
   574. D(H 102,C  31,C  30,C  28)   -176.13 -0.000020    0.14   -175.99   
   575. D(H 101,C  31,C  30,H 100)    174.94  0.000003    0.12    175.06   
   576. D(H 101,C  31,C  30,H  99)     60.05 -0.000013    0.11     60.16   
   577. D(H 101,C  31,C  30,C  28)    -61.87 -0.000018    0.13    -61.74   
   578. D(C  32,C  31,C  30,H 100)    -63.61 -0.000031    0.11    -63.50   
   579. D(C  32,C  31,C  30,H  99)   -178.50 -0.000046    0.10   -178.40   
   580. D(C  32,C  31,C  30,C  28)     59.57 -0.000051    0.13     59.70   
   581. D(H 103,C  32,C  31,H 102)    163.76 -0.000026    0.13    163.89   
   582. D(H 103,C  32,C  31,H 101)     47.18 -0.000000    0.12     47.30   
   583. D(H 103,C  32,C  31,C  30)    -73.66  0.000027    0.14    -73.52   
   584. D(C  33,C  32,C  31,H 102)    -15.84  0.000007    0.14    -15.70   
   585. D(C  33,C  32,C  31,H 101)   -132.42  0.000032    0.13   -132.29   
   586. D(C  33,C  32,C  31,C  30)    106.74  0.000060    0.14    106.89   
   587. D(C  35,C  33,C  32,H 103)      0.64  0.000026    0.00      0.64   
   588. D(C  35,C  33,C  32,C  31)   -179.77 -0.000007   -0.01   -179.78   
   589. D(C  34,C  33,C  32,H 103)   -178.79  0.000033    0.05   -178.74   
   590. D(C  34,C  33,C  32,C  31)      0.80  0.000000    0.04      0.84   
   591. D(H 106,C  34,C  33,C  35)    -62.49  0.000008    0.00    -62.48   
   592. D(H 106,C  34,C  33,C  32)    116.96  0.000000   -0.04    116.92   
   593. D(H 105,C  34,C  33,C  35)     54.76  0.000017   -0.00     54.76   
   594. D(H 105,C  34,C  33,C  32)   -125.79  0.000009   -0.05   -125.84   
   595. D(H 104,C  34,C  33,C  35)    176.22 -0.000005    0.01    176.23   
   596. D(H 104,C  34,C  33,C  32)     -4.33 -0.000013   -0.04     -4.37   
   597. D(H 108,C  35,C  33,C  34)     25.14  0.000012    0.04     25.18   
   598. D(H 108,C  35,C  33,C  32)   -154.34  0.000019    0.08   -154.26   
   599. D(H 107,C  35,C  33,C  34)    141.94  0.000034    0.03    141.97   
   600. D(H 107,C  35,C  33,C  32)    -37.54  0.000041    0.07    -37.47   
   601. D(C  36,C  35,C  33,C  34)    -97.41  0.000037    0.05    -97.36   
   602. D(C  36,C  35,C  33,C  32)     83.11  0.000044    0.09     83.21   
   603. D(H 110,C  36,C  35,H 108)     60.24  0.000022   -0.12     60.12   
   604. D(H 110,C  36,C  35,H 107)    -54.73  0.000014   -0.11    -54.84   
   605. D(H 110,C  36,C  35,C  33)   -176.66  0.000045   -0.13   -176.79   
   606. D(H 109,C  36,C  35,H 108)    174.58  0.000032   -0.11    174.47   
   607. D(H 109,C  36,C  35,H 107)     59.61  0.000024   -0.10     59.51   
   608. D(H 109,C  36,C  35,C  33)    -62.31  0.000055   -0.12    -62.43   
   609. D(C  37,C  36,C  35,H 108)    -64.32  0.000040   -0.09    -64.41   
   610. D(C  37,C  36,C  35,H 107)   -179.29  0.000032   -0.08   -179.38   
   611. D(C  37,C  36,C  35,C  33)     58.78  0.000063   -0.10     58.68   
   612. D(H 111,C  37,C  36,H 110)    169.40  0.000046   -0.19    169.20   
   613. D(H 111,C  37,C  36,H 109)     52.71  0.000032   -0.20     52.51   
   614. D(H 111,C  37,C  36,C  35)    -67.71  0.000068   -0.23    -67.94   
   615. D(C  38,C  37,C  36,H 110)     -9.92  0.000028   -0.25    -10.16   
   616. D(C  38,C  37,C  36,H 109)   -126.61  0.000014   -0.25   -126.86   
   617. D(C  38,C  37,C  36,C  35)    112.97  0.000050   -0.28    112.69   
   618. D(C  40,C  38,C  37,H 111)      0.62  0.000040    0.01      0.63   
   619. D(C  40,C  38,C  37,C  36)    179.93  0.000058    0.06    179.99   
   620. D(C  39,C  38,C  37,H 111)   -178.15  0.000035   -0.08   -178.23   
   621. D(C  39,C  38,C  37,C  36)      1.15  0.000053   -0.03      1.13   
   622. D(H 114,C  39,C  38,C  40)    -63.56 -0.000006   -0.01    -63.58   
   623. D(H 114,C  39,C  38,C  37)    115.26 -0.000000    0.07    115.33   
   624. D(H 113,C  39,C  38,C  40)     53.69 -0.000014   -0.01     53.68   
   625. D(H 113,C  39,C  38,C  37)   -127.49 -0.000008    0.08   -127.41   
   626. D(H 112,C  39,C  38,C  40)    175.39 -0.000001   -0.02    175.37   
   627. D(H 112,C  39,C  38,C  37)     -5.79  0.000005    0.07     -5.72   
   628. D(H 116,C  40,C  38,C  39)     30.95  0.000024   -0.18     30.77   
   629. D(H 116,C  40,C  38,C  37)   -147.93  0.000020   -0.26   -148.19   
   630. D(H 115,C  40,C  38,C  39)    147.70  0.000011   -0.16    147.53   
   631. D(H 115,C  40,C  38,C  37)    -31.18  0.000006   -0.25    -31.43   
   632. D(C  41,C  40,C  38,C  39)    -91.60  0.000065   -0.19    -91.79   
   633. D(C  41,C  40,C  38,C  37)     89.52  0.000060   -0.28     89.24   
   634. D(H 118,C  41,C  40,H 115)    -53.74 -0.000022    0.01    -53.73   
   635. D(H 118,C  41,C  40,C  38)   -175.65 -0.000050    0.03   -175.62   
   636. D(H 117,C  41,C  40,H 116)    175.42  0.000006    0.01    175.42   
   637. D(H 117,C  41,C  40,H 115)     60.52  0.000005   -0.00     60.52   
   638. D(H 117,C  41,C  40,C  38)    -61.39 -0.000023    0.02    -61.37   
   639. D(C  42,C  41,C  40,H 116)    -63.03  0.000014   -0.03    -63.06   
   640. D(C  42,C  41,C  40,H 115)   -177.92  0.000012   -0.04   -177.97   
   641. D(H 118,C  41,C  40,H 116)     61.15 -0.000021    0.02     61.17   
   642. D(C  42,C  41,C  40,C  38)     60.17 -0.000016   -0.02     60.14   
   643. D(H 119,C  42,C  41,H 118)    160.98  0.000034    0.09    161.07   
   644. D(H 119,C  42,C  41,H 117)     44.36  0.000006    0.10     44.46   
   645. D(H 119,C  42,C  41,C  40)    -76.59 -0.000009    0.14    -76.45   
   646. D(C  43,C  42,C  41,H 118)    -19.07  0.000001    0.19    -18.88   
   647. D(C  43,C  42,C  41,H 117)   -135.69 -0.000027    0.21   -135.49   
   648. D(C  43,C  42,C  41,C  40)    103.35 -0.000041    0.25    103.60   
   649. D(C  44,C  43,C  42,H 119)     -1.16  0.000041   -0.04     -1.19   
   650. D(C  44,C  43,C  42,C  41)    178.90  0.000074   -0.14    178.76   
   651. D(C  50,C  43,C  42,H 119)    178.24  0.000026    0.01    178.26   
   652. D(C  50,C  43,C  42,C  41)     -1.70  0.000059   -0.10     -1.80   
   653. D(H 121,C  44,C  43,C  50)   -153.66  0.000028    0.03   -153.63   
   654. D(H 121,C  44,C  43,C  42)     25.79  0.000015    0.07     25.86   
   655. D(H 120,C  44,C  43,C  50)    -37.13  0.000006    0.04    -37.09   
   656. D(H 120,C  44,C  43,C  42)    142.32 -0.000008    0.08    142.40   
   657. D(C  45,C  44,C  43,C  50)     85.68 -0.000012    0.06     85.75   
   658. D(C  45,C  44,C  43,C  42)    -94.87 -0.000025    0.11    -94.76   
   659. D(H 123,C  45,C  44,H 121)    -65.56 -0.000013   -0.03    -65.59   
   660. D(H 123,C  45,C  44,H 120)    179.58  0.000009   -0.04    179.53   
   661. D(H 123,C  45,C  44,C  43)     56.13  0.000013   -0.06     56.07   
   662. D(H 122,C  45,C  44,H 121)     48.68  0.000005   -0.04     48.64   
   663. D(H 122,C  45,C  44,H 120)    -66.19  0.000026   -0.05    -66.24   
   664. D(H 122,C  45,C  44,C  43)    170.37  0.000031   -0.07    170.29   
   665. D(C  46,C  45,C  44,H 121)    168.60 -0.000026   -0.02    168.58   
   666. D(C  46,C  45,C  44,H 120)     53.73 -0.000004   -0.03     53.71   
   667. D(C  46,C  45,C  44,C  43)    -69.71  0.000000   -0.05    -69.76   
   668. D(H 124,C  46,C  45,H 123)   -179.25 -0.000018    0.04   -179.21   
   669. D(H 124,C  46,C  45,H 122)     64.12 -0.000023    0.05     64.17   
   670. D(H 124,C  46,C  45,C  44)    -54.92  0.000001    0.02    -54.89   
   671. D(C  47,C  46,C  45,H 123)      2.11 -0.000018    0.06      2.17   
   672. D(C  47,C  46,C  45,H 122)   -114.51 -0.000023    0.06   -114.45   
   673. D(C  47,C  46,C  45,C  44)    126.45  0.000001    0.04    126.49   
   674. D(C  49,C  47,C  46,H 124)     -0.08  0.000013   -0.02     -0.11   
   675. D(C  49,C  47,C  46,C  45)    178.52  0.000013   -0.04    178.48   
   676. D(C  48,C  47,C  46,H 124)   -179.71  0.000017   -0.03   -179.74   
   677. D(C  48,C  47,C  46,C  45)     -1.11  0.000017   -0.05     -1.16   
   678. D(H 127,C  48,C  47,C  49)    -60.37  0.000015   -0.04    -60.40   
   679. D(H 127,C  48,C  47,C  46)    119.28  0.000011   -0.03    119.25   
   680. D(H 126,C  48,C  47,C  49)     56.93  0.000000   -0.03     56.90   
   681. D(H 126,C  48,C  47,C  46)   -123.42 -0.000004   -0.02   -123.44   
   682. D(H 125,C  48,C  47,C  49)    178.29  0.000001   -0.03    178.26   
   683. D(H 125,C  48,C  47,C  46)     -2.06 -0.000003   -0.02     -2.08   
   684. D(H 130,C  49,C  47,C  48)    -59.05 -0.000002    0.01    -59.04   
   685. D(H 130,C  49,C  47,C  46)    121.28  0.000001    0.00    121.29   
   686. D(H 129,C  49,C  47,C  48)     58.96 -0.000002    0.01     58.97   
   687. D(H 129,C  49,C  47,C  46)   -120.71  0.000001    0.00   -120.70   
   688. D(H 128,C  49,C  47,C  48)    179.92 -0.000005    0.01    179.93   
   689. D(H 128,C  49,C  47,C  46)      0.25 -0.000002    0.01      0.26   
   690. D(H 133,C  50,C  43,C  44)    -56.12 -0.000012    0.02    -56.10   
   691. D(H 133,C  50,C  43,C  42)    124.46  0.000001   -0.03    124.43   
   692. D(H 132,C  50,C  43,C  44)     61.32 -0.000008    0.01     61.34   
   693. D(H 132,C  50,C  43,C  42)   -118.10  0.000006   -0.03   -118.13   
   694. D(H 131,C  50,C  43,C  44)   -177.98 -0.000001    0.01   -177.97   
   695. D(H 131,C  50,C  43,C  42)      2.60  0.000013   -0.04      2.56   
   696. D(C 134,C  51,C   5,C   6)      1.87  0.000041    0.00      1.87   
   697. D(C 134,C  51,C   5,C   4)   -177.98 -0.000015    0.16   -177.82   
   698. D(C  52,C  51,C   5,C   6)   -178.83  0.000045   -0.06   -178.89   
   699. D(C  52,C  51,C   5,C   4)      1.33 -0.000011    0.09      1.42   
   700. D(O  53,C  52,C  51,C 134)     -1.97  0.000030   -0.16     -2.14   
   701. D(O  53,C  52,C  51,C   5)    178.71  0.000027   -0.10    178.61   
   702. D(C   1,C  52,C  51,C 134)    179.62  0.000024   -0.13    179.49   
   703. D(C   1,C  52,C  51,C   5)      0.30  0.000021   -0.06      0.24   
   704. D(O  53,C  52,C   1,C   2)    179.80 -0.000020    0.05    179.85   
   705. D(O  53,C  52,C   1,C   0)      0.22 -0.000022    0.05      0.27   
   706. D(C  51,C  52,C   1,C   2)     -1.84 -0.000015    0.02     -1.82   
   707. D(C  51,C  52,C   1,C   0)    178.58 -0.000017    0.02    178.60   
   708. D(H 138,O  53,C  52,C  51)    155.84  0.000077   -0.52    155.32   
   709. D(H 138,O  53,C  52,C   1)    -25.75  0.000083   -0.55    -26.30   
   710. D(H 137,H  63,C   7,C   8)    179.19 -0.000018    0.03    179.21   
   711. D(H 137,H  63,C   7,C   6)     -2.23 -0.000103    0.14     -2.09   
   712. D(H 137,C 134,C  51,C  52)    121.96  0.000067    0.22    122.18   
   713. D(H 137,C 134,C  51,C   5)    -58.74  0.000068    0.15    -58.58   
   714. D(H 135,C 134,C  51,C  52)   -118.89 -0.000025    0.26   -118.63   
   715. D(H 135,C 134,C  51,C   5)     60.41 -0.000024    0.19     60.61   
   716. D(H 136,C 134,C  51,C  52)      1.27  0.000066    0.19      1.47   
   717. D(H 136,C 134,C  51,C   5)   -179.42  0.000067    0.12   -179.30   
   718. D(H  63,H 137,C 134,H 135)    -89.54  0.000037   -0.19    -89.73   
   719. D(H  63,H 137,C 134,H 136)    155.18 -0.000003   -0.13    155.05   
   720. D(H  63,H 137,C 134,C  51)     32.64 -0.000021   -0.15     32.49   
   721. D(C 134,H 137,H  63,C   7)     22.19  0.000073    0.02     22.21   
    ----------------------------------------------------------------------------

         *************************************************************
         *                GEOMETRY OPTIMIZATION CYCLE  20            *
         *************************************************************
---------------------------------
CARTESIAN COORDINATES (ANGSTROEM)
---------------------------------
  C    -17.132438    1.593662    2.091512
  C    -15.919335    0.943620    1.450989
  C    -14.803143    0.554267    2.209626
  C    -14.761685    0.746577    3.711159
  C    -13.640488   -0.038136    1.587696
  C    -13.693760   -0.208363    0.156446
  C    -12.463219   -0.807367   -0.511853
  C    -11.498131    0.236590   -1.039591
  C    -10.244750    0.490802   -0.623285
  C     -9.433185    1.603524   -1.250804
  C     -9.567501   -0.276540    0.502637
  C     -8.932116   -1.637323    0.096322
  C     -7.889802   -1.551259   -0.988839
  C     -6.561717   -1.746503   -0.898374
  C     -5.833267   -2.132610    0.368864
  C     -5.688558   -1.595535   -2.137402
  C     -5.212607   -0.145190   -2.441774
  C     -4.383686    0.503217   -1.362731
  C     -3.064979    0.770235   -1.368346
  C     -2.132522    0.472021   -2.520185
  C     -2.419393    1.433224   -0.158378
  C     -1.995243    0.461923    0.981395
  C     -1.012018   -0.608519    0.583159
  C      0.283634   -0.727900    0.926193
  C      1.023039    0.226849    1.835652
  C      1.098258   -1.903315    0.402985
  C      1.757804   -1.689016   -0.990735
  C      2.753651   -0.560354   -1.071357
  C      4.092702   -0.634553   -1.183091
  C      4.877034   -1.923772   -1.272958
  C      4.920572    0.641882   -1.247250
  C      5.333882    1.238947    0.129908
  C      6.164792    0.336412    1.006248
  C      7.476193    0.425899    1.293562
  C      8.396975    1.509007    0.779902
  C      8.125659   -0.605548    2.208027
  C      8.557752   -1.926738    1.509197
  C      9.540576   -1.761143    0.379422
  C     10.823916   -2.160745    0.316723
  C     11.546771   -2.907744    1.414642
  C     11.640546   -1.885647   -0.938062
  C     12.394471   -0.523192   -0.958996
  C     13.401171   -0.322156    0.145678
  C     14.743005   -0.399548    0.075489
  C     15.579166   -0.130604    1.317020
  C     16.101709    1.326863    1.460986
  C     17.163758    1.723808    0.468787
  C     17.189149    2.779515   -0.363678
  C     16.092654    3.811431   -0.489316
  C     18.377283    3.021137   -1.268071
  C     15.513713   -0.755032   -1.175116
  C    -14.827807    0.153045   -0.594372
  C    -15.929647    0.722969    0.061801
  O    -17.034883    1.100928   -0.715008
  O    -12.609869   -0.404405    2.283757
  H    -16.913726    1.961061    3.096820
  H    -17.980574    0.896571    2.185134
  H    -17.490245    2.448415    1.501601
  H    -15.572975    0.218490    4.233598
  H    -14.835522    1.802830    4.011638
  H    -13.807581    0.358230    4.076909
  H    -12.764788   -1.451550   -1.351458
  H    -11.960751   -1.441309    0.222686
  H    -11.895774    0.863747   -1.841210
  H     -9.975092    2.095698   -2.066621
  H     -8.480815    1.227568   -1.650319
  H     -9.171359    2.369375   -0.505398
  H    -10.303453   -0.465838    1.292701
  H     -8.777734    0.351109    0.938427
  H     -9.741498   -2.297414   -0.248254
  H     -8.519184   -2.099975    1.000158
  H     -8.284714   -1.295624   -1.974841
  H     -6.482389   -2.166384    1.247894
  H     -5.016349   -1.429324    0.577144
  H     -5.365385   -3.121414    0.254928
  H     -6.243796   -1.943199   -3.018269
  H     -4.803142   -2.239266   -2.045433
  H     -6.110210    0.467636   -2.611579
  H     -4.667222   -0.166968   -3.392121
  H     -4.942715    0.792406   -0.470124
  H     -2.617256   -0.056936   -3.344939
  H     -1.281083   -0.133600   -2.182969
  H     -1.707253    1.404769   -2.918249
  H     -3.119774    2.156813    0.278489
  H     -1.535121    2.000617   -0.478669
  H     -2.908072   -0.023353    1.357670
  H     -1.602465    1.066975    1.806310
  H     -1.425242   -1.386312   -0.062757
  H      0.424110    1.091076    2.134777
  H      1.935596    0.598272    1.351665
  H      1.349363   -0.291933    2.748800
  H      0.449534   -2.784707    0.318594
  H      1.886482   -2.156580    1.125059
  H      0.949629   -1.498741   -1.712332
  H      2.220659   -2.637136   -1.286755
  H      2.315200    0.439448   -1.041540
  H      4.257424   -2.817366   -1.160967
  H      5.660441   -1.956240   -0.504826
  H      5.393845   -1.988560   -2.241524
  H      4.351944    1.417724   -1.776063
  H      5.831692    0.459736   -1.833328
  H      4.410455    1.498469    0.668199
  H      5.856352    2.182926   -0.062739
  H      5.613825   -0.488122    1.464030
  H      7.913474    2.191993    0.076446
  H      9.270108    1.069563    0.279674
  H      8.790161    2.105025    1.616283
  H      7.425336   -0.877221    3.008487
  H      9.006224   -0.163633    2.693216
  H      7.647568   -2.404133    1.116098
  H      8.953201   -2.599516    2.278370
  H      9.137378   -1.255720   -0.500826
  H     10.954819   -3.015279    2.327380
  H     12.486020   -2.404078    1.675393
  H     11.823714   -3.914862    1.070194
  H     10.977591   -1.900005   -1.812774
  H     12.375404   -2.689723   -1.082018
  H     11.640069    0.274474   -0.897327
  H     12.869879   -0.424979   -1.941756
  H     12.969799   -0.083321    1.119931
  H     16.440154   -0.814784    1.340073
  H     14.978873   -0.349912    2.208893
  H     16.528056    1.410214    2.473577
  H     15.246410    2.010361    1.429837
  H     18.032041    1.059973    0.455755
  H     15.228822    3.606698    0.148005
  H     15.740455    3.873115   -1.528892
  H     16.472858    4.810922   -0.233215
  H     19.148165    2.252779   -1.145280
  H     18.834539    4.000615   -1.065321
  H     18.072366    3.035820   -2.324543
  H     14.872477   -0.904539   -2.047962
  H     16.085788   -1.680565   -1.016349
  H     16.246937    0.024621   -1.416251
  C    -14.886004   -0.077995   -2.093879
  H    -14.788952   -1.144085   -2.342888
  H    -15.833178    0.273649   -2.508934
  H    -14.074564    0.438713   -2.622324
  H    -17.821841    1.098800   -0.148668

----------------------------
CARTESIAN COORDINATES (A.U.)
----------------------------
  NO LB      ZA    FRAG     MASS         X           Y           Z
   0 C     6.0000    0    12.011  -32.375617    3.011584    3.952385
   1 C     6.0000    0    12.011  -30.083183    1.783184    2.741971
   2 C     6.0000    0    12.011  -27.973886    1.047413    4.175588
   3 C     6.0000    0    12.011  -27.895543    1.410825    7.013075
   4 C     6.0000    0    12.011  -25.776788   -0.072067    3.000311
   5 C     6.0000    0    12.011  -25.877456   -0.393749    0.295641
   6 C     6.0000    0    12.011  -23.552070   -1.525702   -0.967262
   7 C     6.0000    0    12.011  -21.728318    0.447090   -1.964542
   8 C     6.0000    0    12.011  -19.359772    0.927482   -1.177838
   9 C     6.0000    0    12.011  -17.826136    3.030222   -2.363677
  10 C     6.0000    0    12.011  -18.079957   -0.522585    0.949846
  11 C     6.0000    0    12.011  -16.879253   -3.094093    0.182022
  12 C     6.0000    0    12.011  -14.909566   -2.931455   -1.868634
  13 C     6.0000    0    12.011  -12.399848   -3.300412   -1.697681
  14 C     6.0000    0    12.011  -11.023276   -4.030049    0.697052
  15 C     6.0000    0    12.011  -10.749817   -3.015123   -4.039105
  16 C     6.0000    0    12.011   -9.850401   -0.274370   -4.614285
  17 C     6.0000    0    12.011   -8.283965    0.950942   -2.575188
  18 C     6.0000    0    12.011   -5.791970    1.455532   -2.585800
  19 C     6.0000    0    12.011   -4.029883    0.891991   -4.762460
  20 C     6.0000    0    12.011   -4.571991    2.708402   -0.299292
  21 C     6.0000    0    12.011   -3.770463    0.872907    1.854567
  22 C     6.0000    0    12.011   -1.912437   -1.149934    1.102012
  23 C     6.0000    0    12.011    0.535990   -1.375531    1.750250
  24 C     6.0000    0    12.011    1.933263    0.428683    3.468880
  25 C     6.0000    0    12.011    2.075406   -3.596744    0.761532
  26 C     6.0000    0    12.011    3.321769   -3.191777   -1.872218
  27 C     6.0000    0    12.011    5.203647   -1.058916   -2.024571
  28 C     6.0000    0    12.011    7.734086   -1.199132   -2.235718
  29 C     6.0000    0    12.011    9.216258   -3.635402   -2.405541
  30 C     6.0000    0    12.011    9.298534    1.212981   -2.356962
  31 C     6.0000    0    12.011   10.079576    2.341270    0.245490
  32 C     6.0000    0    12.011   11.649768    0.635727    1.901534
  33 C     6.0000    0    12.011   14.127958    0.804833    2.444477
  34 C     6.0000    0    12.011   15.867984    2.851610    1.473800
  35 C     6.0000    0    12.011   15.355269   -1.144319    4.172566
  36 C     6.0000    0    12.011   16.171808   -3.641007    2.851969
  37 C     6.0000    0    12.011   18.029076   -3.328077    0.717004
  38 C     6.0000    0    12.011   20.454237   -4.083216    0.598520
  39 C     6.0000    0    12.011   21.820234   -5.494839    2.673286
  40 C     6.0000    0    12.011   21.997444   -3.563357   -1.772680
  41 C     6.0000    0    12.011   23.422157   -0.988689   -1.812239
  42 C     6.0000    0    12.011   25.324543   -0.608788    0.275291
  43 C     6.0000    0    12.011   27.860241   -0.755036    0.142654
  44 C     6.0000    0    12.011   29.440357   -0.246807    2.488806
  45 C     6.0000    0    12.011   30.427819    2.507407    2.760864
  46 C     6.0000    0    12.011   32.434802    3.257525    0.885878
  47 C     6.0000    0    12.011   32.482785    5.252523   -0.687252
  48 C     6.0000    0    12.011   30.410710    7.202561   -0.924674
  49 C     6.0000    0    12.011   34.728031    5.709122   -2.396306
  50 C     6.0000    0    12.011   29.316669   -1.426804   -2.220648
  51 C     6.0000    0    12.011  -28.020494    0.289214   -1.123200
  52 C     6.0000    0    12.011  -30.102671    1.366213    0.116787
  53 O     8.0000    0    15.999  -32.191263    2.080452   -1.351169
  54 O     8.0000    0    15.999  -23.829199   -0.764215    4.315675
  55 H     1.0000    0     1.008  -31.962311    3.705869    5.852142
  56 H     1.0000    0     1.008  -33.978361    1.694273    4.129304
  57 H     1.0000    0     1.008  -33.051773    4.626833    2.837614
  58 H     1.0000    0     1.008  -29.428658    0.412887    8.000342
  59 H     1.0000    0     1.008  -28.035073    3.406856    7.580897
  60 H     1.0000    0     1.008  -26.092546    0.676956    7.704242
  61 H     1.0000    0     1.008  -24.121954   -2.743033   -2.553886
  62 H     1.0000    0     1.008  -22.602543   -2.723680    0.420816
  63 H     1.0000    0     1.008  -22.479755    1.632245   -3.479383
  64 H     1.0000    0     1.008  -18.850191    3.960295   -3.905348
  65 H     1.0000    0     1.008  -16.026417    2.319766   -3.118651
  66 H     1.0000    0     1.008  -17.331357    4.477470   -0.955064
  67 H     1.0000    0     1.008  -19.470704   -0.880306    2.442850
  68 H     1.0000    0     1.008  -16.587514    0.663499    1.773370
  69 H     1.0000    0     1.008  -18.408764   -4.341483   -0.469132
  70 H     1.0000    0     1.008  -16.098925   -3.968378    1.890025
  71 H     1.0000    0     1.008  -15.655840   -2.448374   -3.731909
  72 H     1.0000    0     1.008  -12.249941   -4.093872    2.358178
  73 H     1.0000    0     1.008   -9.479526   -2.701031    1.090643
  74 H     1.0000    0     1.008  -10.139108   -5.898618    0.481745
  75 H     1.0000    0     1.008  -11.799064   -3.672114   -5.703702
  76 H     1.0000    0     1.008   -9.076623   -4.231600   -3.865307
  77 H     1.0000    0     1.008  -11.546624    0.883703   -4.935169
  78 H     1.0000    0     1.008   -8.819772   -0.315524   -6.410179
  79 H     1.0000    0     1.008   -9.340377    1.497431   -0.888406
  80 H     1.0000    0     1.008   -4.945897   -0.107594   -6.321019
  81 H     1.0000    0     1.008   -2.420896   -0.252468   -4.125214
  82 H     1.0000    0     1.008   -3.226241    2.654629   -5.514691
  83 H     1.0000    0     1.008   -5.895518    4.075786    0.526267
  84 H     1.0000    0     1.008   -2.900959    3.780618   -0.904554
  85 H     1.0000    0     1.008   -5.495460   -0.044131    2.565625
  86 H     1.0000    0     1.008   -3.028220    2.016291    3.413432
  87 H     1.0000    0     1.008   -2.693318   -2.619750   -0.118593
  88 H     1.0000    0     1.008    0.801451    2.061834    4.034144
  89 H     1.0000    0     1.008    3.657747    1.130571    2.554277
  90 H     1.0000    0     1.008    2.549927   -0.551674    5.194479
  91 H     1.0000    0     1.008    0.849497   -5.262333    0.602055
  92 H     1.0000    0     1.008    3.564935   -4.075345    2.126053
  93 H     1.0000    0     1.008    1.794538   -2.832209   -3.235838
  94 H     1.0000    0     1.008    4.196437   -4.983465   -2.431615
  95 H     1.0000    0     1.008    4.375094    0.830437   -1.968226
  96 H     1.0000    0     1.008    8.045366   -5.324049   -2.193910
  97 H     1.0000    0     1.008   10.696683   -3.696758   -0.953983
  98 H     1.0000    0     1.008   10.192890   -3.757833   -4.235867
  99 H     1.0000    0     1.008    8.223983    2.679110   -3.356273
 100 H     1.0000    0     1.008   11.020301    0.868775   -3.464488
 101 H     1.0000    0     1.008    8.334552    2.831696    1.262713
 102 H     1.0000    0     1.008   11.066901    4.125133   -0.118559
 103 H     1.0000    0     1.008   10.608592   -0.922417    2.766616
 104 H     1.0000    0     1.008   14.954299    4.142267    0.144462
 105 H     1.0000    0     1.008   17.517965    2.021181    0.528507
 106 H     1.0000    0     1.008   16.610998    3.977921    3.054332
 107 H     1.0000    0     1.008   14.031851   -1.657708    5.685216
 108 H     1.0000    0     1.008   17.019296   -0.309222    5.089440
 109 H     1.0000    0     1.008   14.451809   -4.543153    2.109120
 110 H     1.0000    0     1.008   16.919099   -4.912374    4.305495
 111 H     1.0000    0     1.008   17.267143   -2.372967   -0.946423
 112 H     1.0000    0     1.008   20.701608   -5.698051    4.398110
 113 H     1.0000    0     1.008   23.595159   -4.543050    3.166034
 114 H     1.0000    0     1.008   22.343581   -7.398017    2.022374
 115 H     1.0000    0     1.008   20.744641   -3.590488   -3.425646
 116 H     1.0000    0     1.008   23.386124   -5.082839   -2.044718
 117 H     1.0000    0     1.008   21.996543    0.518680   -1.695701
 118 H     1.0000    0     1.008   24.320547   -0.803094   -3.669388
 119 H     1.0000    0     1.008   24.509369   -0.157454    2.116363
 120 H     1.0000    0     1.008   31.067389   -1.539719    2.532372
 121 H     1.0000    0     1.008   28.305968   -0.661238    4.174204
 122 H     1.0000    0     1.008   31.233499    2.664919    4.674382
 123 H     1.0000    0     1.008   28.811539    3.799031    2.702001
 124 H     1.0000    0     1.008   34.075619    2.003058    0.861253
 125 H     1.0000    0     1.008   28.778302    6.815672    0.279689
 126 H     1.0000    0     1.008   29.745148    7.319126   -2.889187
 127 H     1.0000    0     1.008   31.129190    9.091325   -0.440713
 128 H     1.0000    0     1.008   36.184788    4.257135   -2.164266
 129 H     1.0000    0     1.008   35.592120    7.560066   -2.013165
 130 H     1.0000    0     1.008   34.151822    5.736868   -4.392750
 131 H     1.0000    0     1.008   28.104908   -1.709330   -3.870088
 132 H     1.0000    0     1.008   30.397735   -3.175808   -1.920620
 133 H     1.0000    0     1.008   30.702261    0.046528   -2.676327
 134 C     6.0000    0    12.011  -28.130470   -0.147389   -3.956858
 135 H     1.0000    0     1.008  -27.947070   -2.162007   -4.427417
 136 H     1.0000    0     1.008  -29.920369    0.517122   -4.741198
 137 H     1.0000    0     1.008  -26.597071    0.829048   -4.955475
 138 H     1.0000    0     1.008  -33.678398    2.076430   -0.280942

--------------------------------
INTERNAL COORDINATES (ANGSTROEM)
--------------------------------
 C      0   0   0     0.000000000000     0.00000000     0.00000000
 C      1   0   0     1.518039778835     0.00000000     0.00000000
 C      2   1   0     1.404639463619   121.72416055     0.00000000
 C      3   2   1     1.514365508163   121.47128362     0.85600483
 C      3   2   1     1.445511468237   121.35738346   181.33305083
 C      5   3   2     1.442321402494   116.46221265   359.82939811
 C      6   5   3     1.523043585717   116.87208601   178.87441437
 C      7   6   5     1.516491755440   113.33644575   265.69201415
 C      8   7   6     1.344952352484   127.98574564   114.40165593
 C      9   8   7     1.513462332283   120.68690837   181.48852056
 C      9   8   7     1.521571986622   123.26541022     0.11327361
 C     11   9   8     1.555807404253   115.44328242    82.29586153
 C     12  11   9     1.507115759983   114.86865345    57.97613582
 C     13  12  11     1.345405315785   128.75493647   110.62741607
 C     14  13  12     1.511823489451   124.68444059     1.20853455
 C     14  13  12     1.523282037707   119.78556372   180.44503051
 C     16  14  13     1.556492673791   115.25739797    85.72716276
 C     17  16  14     1.507275458949   115.40539675    60.07945142
 C     18  17  16     1.345480723899   128.41758423   108.01246950
 C     19  18  17     1.511667410254   124.65231715     0.93258876
 C     19  18  17     1.523272084652   119.89695596   180.23648338
 C     21  19  18     1.556410219687   115.18658670    84.73919462
 C     22  21  19     1.507039542752   115.31244874    58.74049155
 C     23  22  21     1.345598891948   128.59828057   109.66256877
 C     24  23  22     1.511748001099   124.63065774     0.96767855
 C     24  23  22     1.522812793852   119.73448968   179.97711021
 C     26  24  23     1.556721895853   115.34022496    86.72922734
 C     27  26  24     1.507344582331   115.52276321    61.38753003
 C     28  27  26     1.345751387566   128.35486917   108.19293214
 C     29  28  27     1.511733217836   124.62492584     1.00137988
 C     29  28  27     1.522751566098   119.88372914   180.09324033
 C     31  29  28     1.556880005648   115.37402163    86.78425174
 C     32  31  29     1.507631539786   115.52475141    59.70374089
 C     33  32  31     1.345485738006   128.42447485   106.88552802
 C     34  33  32     1.511558005569   124.66810772     0.84227380
 C     34  33  32     1.523789487321   119.90412912   180.22211445
 C     36  34  33     1.555831484428   115.06363095    83.20538928
 C     37  36  34     1.506570552480   115.12966629    58.68113136
 C     38  37  36     1.345576069799   128.64445453   112.69287983
 C     39  38  37     1.511936517714   124.67175656     1.12534023
 C     39  38  37     1.522185258126   119.76287917   179.98904228
 C     41  39  38     1.557281902048   115.39933467    89.24148554
 C     42  41  39     1.508032634248   115.46559556    60.14157596
 C     43  42  41     1.345895136684   128.29254457   103.59974464
 C     44  43  42     1.520820009295   119.69670691   178.75557090
 C     45  44  43     1.554987836494   115.21975795   265.23975610
 C     46  45  44     1.506643497551   115.01463352   290.24042094
 C     47  46  45     1.344678352611   128.89177215   126.48596329
 C     48  47  46     1.510938799839   125.02750301   358.84045064
 C     48  47  46     1.512603029106   120.69012267   178.47575355
 C     44  43  42     1.511414728556   124.40658688   358.20446503
 C      6   5   3     1.407269049166   121.93026389   358.56552362
 C     52   6   5     1.403362839496   119.17902292     1.41651280
 O     53  52   6     1.402793770622   117.97576621   178.61539563
 O      5   3   2     1.296468290391   121.61260122   180.29158292
 H      1   2   3     1.092456726202   111.85785244    16.05570199
 H      1   2   3     1.101832521363   112.33765866   255.98236904
 H      1   2   3     1.098464421210   111.52524615   136.25715249
 H      4   3   2     1.100004075041   112.93973136    59.38738852
 H      4   3   2     1.100641488847   112.99945238   298.60294722
 H      4   3   2     1.093115833439   108.09166459   179.20742437
 H      7   6   5     1.100388081698   110.09743363   144.38988926
 H      7   6   5     1.092660050019   107.74289154    27.53644860
 H      8   7   6     1.092721004480   114.75938126   295.86528586
 H     10   9   8     1.096109174512   111.93885539   357.46837928
 H     10   9   8     1.099074688548   111.33858205   236.28196075
 H     10   9   8     1.100322992803   111.00451466   118.25623505
 H     11   9   8     1.096202009017   108.75866328   320.57810021
 H     11   9   8     1.098902963404   108.98344583   204.04913528
 H     12  11   9     1.099796489435   107.83202409   296.85193090
 H     12  11   9     1.096120190127   107.91927815   182.29220465
 H     13  12  11     1.092476877257   114.40682436   290.57537451
 H     15  14  13     1.093249707504   113.31392730   355.45092146
 H     15  14  13     1.097882827858   110.72879152   233.92261297
 H     15  14  13     1.099831097317   110.35007421   116.62793899
 H     16  14  13     1.097763940540   109.35207793   325.13658818
 H     16  14  13     1.098549069708   109.62283329   208.34802273
 H     17  16  14     1.100036460286   107.44421088   298.73979752
 H     17  16  14     1.095936462816   107.65153651   184.43465659
 H     18  17  16     1.092194888558   114.67600801   287.63874692
 H     20  19  18     1.093152137547   113.37935480   355.86351687
 H     20  19  18     1.097925879022   110.67986083   234.35344398
 H     20  19  18     1.099694020676   110.30575041   117.10742261
 H     21  19  18     1.097709636215   109.42768403   324.06600016
 H     21  19  18     1.098388647699   109.53631525   207.28748788
 H     22  21  19     1.100151607073   107.43499331   297.56132536
 H     22  21  19     1.095832568866   107.72034642   183.21299146
 H     23  22  21     1.092210484159   114.53553456   289.11615364
 H     25  24  23     1.093196336663   113.32328533   355.16785994
 H     25  24  23     1.097706574110   110.79683693   233.61752847
 H     25  24  23     1.099755498373   110.28718307   116.31974978
 H     26  24  23     1.097640917504   109.27221162   326.20051915
 H     26  24  23     1.098558812835   109.63008843   209.43826107
 H     27  26  24     1.100024655690   107.44779265   299.87565879
 H     27  26  24     1.095807451487   107.55979336   185.64813030
 H     28  27  26     1.092123716213   114.75781677   287.68582548
 H     30  29  28     1.093145665612   113.38827306   355.52988021
 H     30  29  28     1.097636881088   110.72757171   233.97976138
 H     30  29  28     1.099732814367   110.26830663   116.72449262
 H     31  29  28     1.097684355606   109.33760406   326.14385179
 H     31  29  28     1.098545997110   109.53624812   209.37253742
 H     32  31  29     1.099921113380   107.48808234   298.26156821
 H     32  31  29     1.095985628699   107.54064753   184.00699811
 H     33  32  31     1.092238573852   114.67862507   286.47867778
 H     35  34  33     1.093203296200   113.38572063   355.63387245
 H     35  34  33     1.098043346350   110.63598809   234.16102964
 H     35  34  33     1.099711852879   110.34671077   116.92158046
 H     36  34  33     1.097722792449   109.46426369   322.53085749
 H     36  34  33     1.098221923925   109.54218337   205.74477883
 H     37  36  34     1.100394382570   107.40657891   297.56547914
 H     37  36  34     1.095736553328   107.83795014   183.21351693
 H     38  37  36     1.092179612689   114.48277451   292.06202074
 H     40  39  38     1.093188128000   113.32927910   354.27544076
 H     40  39  38     1.097205470151   110.79624653   232.59123544
 H     40  39  38     1.099831514012   110.20521722   115.33052259
 H     41  39  38     1.097650279966   109.30016597   328.57072191
 H     41  39  38     1.098761529753   109.54522727   211.80528880
 H     42  41  39     1.099634675224   107.56277374   298.62657609
 H     42  41  39     1.096119162318   107.48277419   184.37631903
 H     43  42  41     1.091921601955   114.77286384   283.54924317
 H     45  44  43     1.099969731007   109.72290274   142.40078206
 H     45  44  43     1.097217410752   109.11260075    25.86417857
 H     46  45  44     1.101843491976   106.61958085   170.29477823
 H     46  45  44     1.095296996093   108.65390352    56.06695938
 H     47  46  45     1.093051863899   114.06675270   305.10528873
 H     49  48  47     1.092840891686   113.40273036   357.91981343
 H     49  48  47     1.099348496094   110.45350133   236.55586416
 H     49  48  47     1.099601703322   110.51759170   119.25455498
 H     50  48  47     1.095313526760   111.94668033     0.26101167
 H     50  48  47     1.099803375706   111.01513705   239.29511451
 H     50  48  47     1.099692603442   111.02300613   121.28982725
 H     51  44  43     1.093342020221   113.18268983     2.56275903
 H     51  44  43     1.099585891250   110.10814894   241.86814970
 H     51  44  43     1.097097582626   110.82529858   124.43143991
 C     52   6   5     1.518317957693   121.24692122   182.17749497
 H    135  52   6     1.099077440036   111.59057353    60.59838894
 H    135  52   6     1.092273858296   111.07150075   180.69169397
 H    135  52   6     1.097577758467   112.05683544   301.39598561
 H     54  53  52     0.969560775696   108.38754805   155.32356306

---------------------------
INTERNAL COORDINATES (A.U.)
---------------------------
 C      0   0   0     0.000000000000     0.00000000     0.00000000
 C      1   0   0     2.868679442396     0.00000000     0.00000000
 C      2   1   0     2.654383903138   121.72416055     0.00000000
 C      3   2   1     2.861736077085   121.47128362     0.85600483
 C      3   2   1     2.731620798410   121.35738346   181.33305083
 C      5   3   2     2.725592447808   116.46221265   359.82939811
 C      6   5   3     2.878135267030   116.87208601   178.87441437
 C      7   6   5     2.865754102132   113.33644575   265.69201415
 C      8   7   6     2.541591609368   127.98574564   114.40165593
 C      9   8   7     2.860029322020   120.68690837   181.48852056
 C      9   8   7     2.875354347762   123.26541022     0.11327361
 C     11   9   8     2.940049911166   115.44328242    82.29586153
 C     12  11   9     2.848036038484   114.86865345    57.97613582
 C     13  12  11     2.542447585956   128.75493647   110.62741607
 C     14  13  12     2.856932357891   124.68444059     1.20853455
 C     14  13  12     2.878585875987   119.78556372   180.44503051
 C     16  14  13     2.941344882919   115.25739797    85.72716276
 C     17  16  14     2.848337825794   115.40539675    60.07945142
 C     18  17  16     2.542590086639   128.41758423   108.01246950
 C     19  18  17     2.856637410955   124.65231715     0.93258876
 C     19  18  17     2.878567067439   119.89695596   180.23648338
 C     21  19  18     2.941189067245   115.18658670    84.73919462
 C     22  21  19     2.847892008791   115.31244874    58.74049155
 C     23  22  21     2.542813391889   128.59828057   109.66256877
 C     24  23  22     2.856789705580   124.63065774     0.96767855
 C     24  23  22     2.877699133612   119.73448968   179.97711021
 C     26  24  23     2.941778049841   115.34022496    86.72922734
 C     27  26  24     2.848468450055   115.52276321    61.38753003
 C     28  27  26     2.543101566844   128.35486917   108.19293214
 C     29  28  27     2.856761769262   124.62492584     1.00137988
 C     29  28  27     2.877583429925   119.88372914   180.09324033
 C     31  29  28     2.942076834053   115.37402163    86.78425174
 C     32  31  29     2.849010721058   115.52475141    59.70374089
 C     33  32  31     2.542599561928   128.42447485   106.88552802
 C     34  33  32     2.856430666061   124.66810772     0.84227380
 C     34  33  32     2.879544816785   119.90412912   180.22211445
 C     36  34  33     2.940095416100   115.06363095    83.20538928
 C     37  36  34     2.847005745619   115.12966629    58.68113136
 C     38  37  36     2.542770264279   128.64445453   112.69287983
 C     39  38  37     2.857145950354   124.67175656     1.12534023
 C     39  38  37     2.876513262950   119.76287917   179.98904228
 C     41  39  38     2.942836308183   115.39933467    89.24148554
 C     42  41  39     2.849768679745   115.46559556    60.14157596
 C     43  42  41     2.543373213310   128.29254457   103.59974464
 C     44  43  42     2.873933316555   119.69670691   178.75557090
 C     45  44  43     2.938501152553   115.21975795   265.23975610
 C     46  45  44     2.847143591824   115.01463352   290.24042094
 C     47  46  45     2.541073824647   128.89177215   126.48596329
 C     48  47  46     2.855260536811   125.02750301   358.84045064
 C     48  47  46     2.858405474350   120.69012267   178.47575355
 C     44  43  42     2.856159911745   124.40658688   358.20446503
 C      6   5   3     2.659353099668   121.93026389   358.56552362
 C     52   6   5     2.651971433170   119.17902292     1.41651280
 O     53  52   6     2.650896048846   117.97576621   178.61539563
 O      5   3   2     2.449970010152   121.61260122   180.29158292
 H      1   2   3     2.064444025683   111.85785244    16.05570199
 H      1   2   3     2.082161710824   112.33765866   255.98236904
 H      1   2   3     2.075796923943   111.52524615   136.25715249
 H      4   3   2     2.078706448025   112.93973136    59.38738852
 H      4   3   2     2.079910985551   112.99945238   298.60294722
 H      4   3   2     2.065689557853   108.09166459   179.20742437
 H      7   6   5     2.079432115440   110.09743363   144.38988926
 H      7   6   5     2.064828252012   107.74289154    27.53644860
 H      8   7   6     2.064943439250   114.75938126   295.86528586
 H     10   9   8     2.071346152706   111.93885539   357.46837928
 H     10   9   8     2.076950162081   111.33858205   236.28196075
 H     10   9   8     2.079309115254   111.00451466   118.25623505
 H     11   9   8     2.071521584497   108.75866328   320.57810021
 H     11   9   8     2.076625648588   108.98344583   204.04913528
 H     12  11   9     2.078314168081   107.83202409   296.85193090
 H     12  11   9     2.071366969202   107.91927815   182.29220465
 H     13  12  11     2.064482105658   114.40682436   290.57537451
 H     15  14  13     2.065942543172   113.31392730   355.45092146
 H     15  14  13     2.074697871787   110.72879152   233.92261297
 H     15  14  13     2.078379567499   110.35007421   116.62793899
 H     16  14  13     2.074473207315   109.35207793   325.13658818
 H     16  14  13     2.075956886423   109.62283329   208.34802273
 H     17  16  14     2.078767647269   107.44421088   298.73979752
 H     17  16  14     2.071019774900   107.65153651   184.43465659
 H     18  17  16     2.063949224244   114.67600801   287.63874692
 H     20  19  18     2.065758162674   113.37935480   355.86351687
 H     20  19  18     2.074779226696   110.67986083   234.35344398
 H     20  19  18     2.078120530188   110.30575041   117.10742261
 H     21  19  18     2.074370587012   109.42768403   324.06600016
 H     21  19  18     2.075653732759   109.53631525   207.28748788
 H     22  21  19     2.078985243161   107.43499331   297.56132536
 H     22  21  19     2.070823443789   107.72034642   183.21299146
 H     23  22  21     2.063978695658   114.53553456   289.11615364
 H     25  24  23     2.065841686898   113.32328533   355.16785994
 H     25  24  23     2.074364800472   110.79683693   233.61752847
 H     25  24  23     2.078236706199   110.28718307   116.31974978
 H     26  24  23     2.074240727468   109.27221162   326.20051915
 H     26  24  23     2.075975298264   109.63008843   209.43826107
 H     27  26  24     2.078745339815   107.44779265   299.87565879
 H     27  26  24     2.070775978821   107.55979336   185.64813030
 H     28  27  26     2.063814728003   114.75781677   287.68582548
 H     30  29  28     2.065745932490   113.38827306   355.52988021
 H     30  29  28     2.074233099747   110.72757171   233.97976138
 H     30  29  28     2.078193839640   110.26830663   116.72449262
 H     31  29  28     2.074322813584   109.33760406   326.14385179
 H     31  29  28     2.075951080054   109.53624812   209.37253742
 H     32  31  29     2.078549673207   107.48808234   298.26156821
 H     32  31  29     2.071112684955   107.54064753   184.00699811
 H     33  32  31     2.064031777484   114.67862507   286.47867778
 H     35  34  33     2.065854838519   113.38572063   355.63387245
 H     35  34  33     2.075001207776   110.63598809   234.16102964
 H     35  34  33     2.078154228168   110.34671077   116.92158046
 H     36  34  33     2.074395448691   109.46426369   322.53085749
 H     36  34  33     2.075338670486   109.54218337   205.74477883
 H     37  36  34     2.079444022363   107.40657891   297.56547914
 H     37  36  34     2.070642000717   107.83795014   183.21351693
 H     38  37  36     2.063920357034   114.48277451   292.06202074
 H     40  39  38     2.065826174774   113.32927910   354.27544076
 H     40  39  38     2.073417851225   110.79624653   232.59123544
 H     40  39  38     2.078380354939   110.20521722   115.33052259
 H     41  39  38     2.074258419958   109.30016597   328.57072191
 H     41  39  38     2.076358377722   109.54522727   211.80528880
 H     42  41  39     2.078008383537   107.56277374   298.62657609
 H     42  41  39     2.071365026924   107.48277419   184.37631903
 H     43  42  41     2.063432787407   114.77286384   283.54924317
 H     45  44  43     2.078641547207   109.72290274   142.40078206
 H     45  44  43     2.073440415691   109.11260075    25.86417857
 H     46  45  44     2.082182442278   106.61958085   170.29477823
 H     46  45  44     2.069811357921   108.65390352    56.06695938
 H     47  46  45     2.065568672940   114.06675270   305.10528873
 H     49  48  47     2.065169993237   113.40273036   357.91981343
 H     49  48  47     2.077467583355   110.45350133   236.55586416
 H     49  48  47     2.077946075671   110.51759170   119.25455498
 H     50  48  47     2.069842596356   111.94668033     0.26101167
 H     50  48  47     2.078327181247   111.01513705   239.29511451
 H     50  48  47     2.078117852005   111.02300613   121.28982725
 H     51  44  43     2.066116988926   113.18268983     2.56275903
 H     51  44  43     2.077916195186   110.10814894   241.86814970
 H     51  44  43     2.073213973350   110.82529858   124.43143991
 C     52   6   5     2.869205124255   121.24692122   182.17749497
 H    135  52   6     2.076955361639   111.59057353    60.59838894
 H    135  52   6     2.064098455421   111.07150075   180.69169397
 H    135  52   6     2.074121374186   112.05683544   301.39598561
 H     54  53  52     1.832204336258   108.38754805   155.32356306


           ************************************************************
           *        Program running with 4 parallel MPI-processes     *
           *              working on a common directory               *
           ************************************************************
------------------------------------------------------------------------------
                   ___                                                        
                  /   \      - P O W E R E D   B Y -                         
                 /     \                                                     
                 |  |  |   _    _      __       _____    __    __             
                 |  |  |  | |  | |    /  \     |  _  \  |  |  /  |          
                  \  \/   | |  | |   /    \    | | | |  |  | /  /          
                 / \  \   | |__| |  /  /\  \   | |_| |  |  |/  /          
                |  |  |   |  __  | /  /__\  \  |    /   |      \           
                |  |  |   | |  | | |   __   |  |    \   |  |\   \          
                \     /   | |  | | |  |  |  |  | |\  \  |  | \   \       
                 \___/    |_|  |_| |__|  |__|  |_| \__\ |__|  \__/        
                                                                              
                      - O R C A' S   B I G   F R I E N D -                    
                                      &                                       
                       - I N T E G R A L  F E E D E R -                       
                                                                              
 v1 FN, 2020, v2 2021                                                         
------------------------------------------------------------------------------


Reading SHARK input file mPQ9_2e_1H_B3LYP_631Gd_opt.SHARKINP.tmp ... ok
----------------------
SHARK INTEGRAL PACKAGE
----------------------

Number of atoms                             ...    139
Number of basis functions                   ...    950
Number of shells                            ...    502
Maximum angular momentum                    ...      2
Integral batch strategy                     ... SHARK/LIBINT Hybrid
RI-J (if used) integral strategy            ... SPLIT-RIJ (Revised 2003 algorithm where possible)
Printlevel                                  ...      1
Contraction scheme used                     ... SEGMENTED contraction
Coulomb Range Separation                    ... NOT USED
Exchange Range Separation                   ... NOT USED
Finite Nucleus Model                        ... NOT USED
Auxiliary Coulomb fitting basis             ... AVAILABLE
   # of basis functions in Aux-J            ...   3657
   # of shells in Aux-J                     ...   1255
   Maximum angular momentum in Aux-J        ...      4
Auxiliary J/K fitting basis                 ... NOT available
Auxiliary Correlation fitting basis         ... NOT available
Auxiliary 'external' fitting basis          ... NOT available
Integral threshold                          ...     2.500000e-11
Primitive cut-off                           ...     2.500000e-12
Primitive pair pre-selection threshold      ...     2.500000e-12

Calculating pre-screening integrals         ... done (  0.2 sec) Dimension = 502
Organizing shell pair data                  ... done (  0.2 sec)
Shell pair information
Total number of shell pairs                 ...    126253
Shell pairs after pre-screening             ...     36062
Total number of primitive shell pairs       ...    688803
Primitive shell pairs kept                  ...    104336
          la=0 lb=0:  15506 shell pairs
          la=1 lb=0:  11693 shell pairs
          la=1 lb=1:   2256 shell pairs
          la=2 lb=0:   4493 shell pairs
          la=2 lb=1:   1783 shell pairs
          la=2 lb=2:    331 shell pairs

Calculating one electron integrals          ... done (  0.2 sec)
Calculating RI/J V-Matrix + Cholesky decomp.... done (  0.9 sec)
Calculating Nuclear repulsion               ... done (  0.0 sec) ENN=   6384.837951851948 Eh

SHARK setup successfully completed in   2.0 seconds

Maximum memory used throughout the entire GTOINT-calculation: 131.4 MB


           ************************************************************
           *        Program running with 4 parallel MPI-processes     *
           *              working on a common directory               *
           ************************************************************

Diagonalization of the overlap matrix:
Smallest eigenvalue                        ... 3.600e-04
Time for diagonalization                   ...    0.196 sec
Threshold for overlap eigenvalues          ... 1.000e-08
Number of eigenvalues below threshold      ... 0
Time for construction of square roots      ...    0.132 sec
Total time needed                          ...    0.332 sec

-------------------
DFT GRID GENERATION
-------------------

General Integration Accuracy     IntAcc      ... 4.959
Radial Grid Type                 RadialGrid  ... OptM3 with GC (2021)
Angular Grid (max. ang.)         AngularGrid ... 6 (Lebedev-590)
Angular grid pruning method      GridPruning ... 4 (adaptive)
Weight generation scheme         WeightScheme... Becke
Basis function cutoff            BFCut       ... 1.0000e-11
Integration weight cutoff        WCut        ... 1.0000e-14
Angular grids for H and He will be reduced by one unit
Partially contracted basis set               ... off
Rotationally invariant grid construction     ... off

Total number of grid points                  ...  1488729
Total number of batches                      ...    23334
Average number of points per batch           ...       63
Average number of grid points per atom       ...    10710
Time for grid setup =   28.411 sec

--------------------
COSX GRID GENERATION
--------------------

GRIDX 1
-------
General Integration Accuracy     IntAcc      ... 4.020
Radial Grid Type                 RadialGrid  ... OptM3 with GC (2021)
Angular Grid (max. ang.)         AngularGrid ... 2 (Lebedev-110)
Angular grid pruning method      GridPruning ... 4 (adaptive)
Weight generation scheme         WeightScheme... Becke
Basis function cutoff            BFCut       ... 1.0000e-11
Integration weight cutoff        WCut        ... 1.0000e-14
Angular grids for H and He will be reduced by one unit
Partially contracted basis set               ... on
Rotationally invariant grid construction     ... off

Total number of grid points                  ...   156746
Total number of batches                      ...     2522
Average number of points per batch           ...       62
Average number of grid points per atom       ...     1128
UseSFitting                                  ... on

GRIDX 2
-------
General Integration Accuracy     IntAcc      ... 4.338
Radial Grid Type                 RadialGrid  ... OptM3 with GC (2021)
Angular Grid (max. ang.)         AngularGrid ... 3 (Lebedev-194)
Angular grid pruning method      GridPruning ... 4 (adaptive)
Weight generation scheme         WeightScheme... Becke
Basis function cutoff            BFCut       ... 1.0000e-11
Integration weight cutoff        WCut        ... 1.0000e-14
Angular grids for H and He will be reduced by one unit
Partially contracted basis set               ... on
Rotationally invariant grid construction     ... off

Total number of grid points                  ...   339235
Total number of batches                      ...     5371
Average number of points per batch           ...       63
Average number of grid points per atom       ...     2441
UseSFitting                                  ... on

GRIDX 3
-------
General Integration Accuracy     IntAcc      ... 4.871
Radial Grid Type                 RadialGrid  ... OptM3 with GC (2021)
Angular Grid (max. ang.)         AngularGrid ... 4 (Lebedev-302)
Angular grid pruning method      GridPruning ... 4 (adaptive)
Weight generation scheme         WeightScheme... Becke
Basis function cutoff            BFCut       ... 1.0000e-11
Integration weight cutoff        WCut        ... 1.0000e-14
Angular grids for H and He will be reduced by one unit
Partially contracted basis set               ... on
Rotationally invariant grid construction     ... off

Total number of grid points                  ...   655231
Total number of batches                      ...    10304
Average number of points per batch           ...       63
Average number of grid points per atom       ...     4714
UseSFitting                                  ... on

Time for X-Grid setup             =   20.422 sec


--------------------
CPCM SOLVATION MODEL
--------------------
CPCM parameters:
  Epsilon                                         ...      80.4000
  Refrac                                          ...       1.3300
  Rsolv                                           ...       1.3000
  Surface type                                    ... GAUSSIAN VDW
  Epsilon function type                           ...         CPCM
Radii:
 Radius for C  used is    3.8550 Bohr (=   2.0400 Ang.)
 Radius for O  used is    3.4469 Bohr (=   1.8240 Ang.)
 Radius for H  used is    2.4944 Bohr (=   1.3200 Ang.)
Calculating surface                               ...        done! (  0.0s)
GEPOL surface points                              ...         7335
GEPOL Volume                                      ...    7216.0640
GEPOL Surface-area                                ...    3703.4200
Calculating surface distance matrix               ...        done! (  0.3s)
Performing Cholesky decomposition & store         ...        done! (  2.8s)
Overall time for CPCM initialization              ...                 3.1s
--------------
SCF ITERATIONS
--------------
ITER       Energy         Delta-E        Max-DP      RMS-DP      [F,P]     Damp
               ***  Starting incremental Fock matrix formation  ***
                      *** Initiating the SOSCF procedure ***
                      *** Re-Reading the Fockian *** 
                      *** Removing any level shift *** 
ITER      Energy       Delta-E        Grad      Rot      Max-DP    RMS-DP
  0  -2256.59010183 -2256.5901018296  0.001630  0.001630  0.007333  0.000050
               *** Restarting incremental Fock matrix formation ***
  1  -2256.59188450  -0.0017826727  0.000409  0.001179  0.003020  0.000030
  2  -2256.59206842  -0.0001839157  0.000142  0.000494  0.000886  0.000007
  3  -2256.59206842   0.0000000016  0.000297  0.000377  0.000583  0.000004
  4  -2256.59207193  -0.0000035176  0.000034  0.000148  0.000186  0.000002
  5  -2256.59207193   0.0000000005  0.000057  0.000120  0.000136  0.000001
  6  -2256.59207209  -0.0000001594  0.000014  0.000041  0.000047  0.000000
  7  -2256.59207211  -0.0000000125  0.000010  0.000020  0.000020  0.000000
                  ***Gradient check signals convergence***
              ***Rediagonalizing the Fockian in SOSCF/NRSCF***

               *****************************************************
               *                     SUCCESS                       *
               *           SCF CONVERGED AFTER   8 CYCLES          *
               *****************************************************

Old exchange energy                            =    -65.283214123 Eh
New exchange energy                            =    -65.283221932 Eh
Exchange energy change after final integration =     -0.000007809 Eh
Total energy after final integration           =  -2256.592079914 Eh
Final COS-X integration done in                =   118.679 sec
Total Energy       :        -2256.59207991 Eh          -61404.99226 eV
  Last Energy change         ...   -1.0323e-10  Tolerance :   1.0000e-08
  Last MAX-Density change    ...    6.2172e-15  Tolerance :   1.0000e-07
             **** THE GBW FILE WAS UPDATED (mPQ9_2e_1H_B3LYP_631Gd_opt.gbw) ****
             **** DENSITY mPQ9_2e_1H_B3LYP_631Gd_opt.scfp WAS UPDATED ****
             **** ENERGY FILE WAS UPDATED (mPQ9_2e_1H_B3LYP_631Gd_opt.en.tmp) ****
             **** THE GBW FILE WAS UPDATED (mPQ9_2e_1H_B3LYP_631Gd_opt.gbw) ****
             **** DENSITY mPQ9_2e_1H_B3LYP_631Gd_opt.scfp WAS UPDATED ****
Total SCF time: 0 days 0 hours 10 min 26 sec 

Maximum memory used throughout the entire SCF-calculation: 1147.2 MB

-------------------------   --------------------
FINAL SINGLE POINT ENERGY     -2256.592079914391
-------------------------   --------------------


           ************************************************************
           *        Program running with 4 parallel MPI-processes     *
           *              working on a common directory               *
           ************************************************************
------------------------------------------------------------------------------
                         ORCA SCF GRADIENT CALCULATION
------------------------------------------------------------------------------

 ... reading COSX grid (gridx3)
Gradient of the Kohn-Sham DFT energy:
Kohn-Sham wavefunction type      ... RKS
Hartree-Fock exchange scaling    ...    0.200
Number of operators              ...    1
Number of atoms                  ...  139
Basis set dimensions             ...  950
Integral neglect threshold       ... 2.5e-11
Integral primitive cutoff        ... 2.5e-12
SHARK Integral package           ... ON

Nuc. rep. gradient       (SHARK) ... done (  0.0 sec)
HCore & Overlap gradient (SHARK) ... done (  2.8 sec)
RI-J gradient            (SHARK) ... done ( 11.0 sec)
COSX-gradient                    ... done (158.2 sec)
Exchange-correlation gradient    ... done

------------------
CARTESIAN GRADIENT
------------------

   1   C   :   -0.000022800   -0.000074964   -0.000050638
   2   C   :    0.000000404   -0.000007204   -0.000019858
   3   C   :   -0.000065612   -0.000020484    0.000076469
   4   C   :    0.000015586    0.000003049   -0.000022564
   5   C   :    0.000069109   -0.000019571   -0.000045947
   6   C   :   -0.000030203   -0.000018641   -0.000042424
   7   C   :   -0.000101594    0.000172830   -0.000014695
   8   C   :    0.000151578   -0.000065479   -0.000045158
   9   C   :    0.000019941    0.000009901    0.000012622
  10   C   :    0.000033282   -0.000042866   -0.000020827
  11   C   :   -0.000067726   -0.000068398   -0.000024037
  12   C   :    0.000004059    0.000016453    0.000011386
  13   C   :    0.000031334   -0.000012145   -0.000003883
  14   C   :   -0.000000374    0.000034840   -0.000002296
  15   C   :   -0.000017198   -0.000021377   -0.000003677
  16   C   :    0.000016848    0.000010849   -0.000032982
  17   C   :    0.000014072   -0.000052500    0.000017532
  18   C   :    0.000007750    0.000009703    0.000012443
  19   C   :   -0.000032825   -0.000009797   -0.000009876
  20   C   :   -0.000000788    0.000018076   -0.000010949
  21   C   :    0.000003739   -0.000015959    0.000010645
  22   C   :   -0.000003782    0.000025110   -0.000001009
  23   C   :   -0.000008952   -0.000011814    0.000015103
  24   C   :    0.000014654   -0.000030184   -0.000008566
  25   C   :    0.000000127    0.000012568   -0.000009338
  26   C   :   -0.000023074   -0.000009538   -0.000015584
  27   C   :    0.000026677   -0.000001215    0.000024934
  28   C   :   -0.000005597    0.000019896   -0.000020819
  29   C   :   -0.000023705   -0.000005423   -0.000056823
  30   C   :    0.000014277   -0.000008202    0.000016130
  31   C   :    0.000012779   -0.000003646    0.000039836
  32   C   :   -0.000020840    0.000000262   -0.000032529
  33   C   :    0.000033222   -0.000014422    0.000000348
  34   C   :   -0.000000137   -0.000046098   -0.000062409
  35   C   :   -0.000019822    0.000035518    0.000038119
  36   C   :   -0.000010776   -0.000008643    0.000012399
  37   C   :    0.000036439    0.000014731    0.000024403
  38   C   :   -0.000040714   -0.000031831   -0.000001450
  39   C   :   -0.000019734   -0.000102668   -0.000063649
  40   C   :    0.000034796    0.000056678    0.000046334
  41   C   :    0.000005432    0.000034701    0.000041153
  42   C   :   -0.000013074    0.000023726   -0.000018966
  43   C   :    0.000006491   -0.000013127    0.000024071
  44   C   :    0.000003779   -0.000049007    0.000011482
  45   C   :   -0.000014480    0.000030642   -0.000029873
  46   C   :   -0.000008681    0.000007977    0.000010218
  47   C   :   -0.000006327    0.000011398   -0.000004340
  48   C   :   -0.000017111   -0.000019448   -0.000015593
  49   C   :   -0.000000517   -0.000010057    0.000013945
  50   C   :    0.000004670    0.000013062   -0.000001852
  51   C   :    0.000012443    0.000007260   -0.000018308
  52   C   :   -0.000018868    0.000061206   -0.000025824
  53   C   :    0.000029757    0.000037971    0.000022784
  54   O   :    0.000038575   -0.000145977   -0.000019717
  55   O   :   -0.000032963    0.000008398    0.000034968
  56   H   :    0.000021893    0.000071052   -0.000014502
  57   H   :    0.000022362   -0.000006821    0.000041938
  58   H   :   -0.000014805    0.000012705    0.000024777
  59   H   :   -0.000005982    0.000006486   -0.000005503
  60   H   :    0.000000785    0.000004868    0.000000202
  61   H   :   -0.000004881    0.000009905   -0.000002099
  62   H   :    0.000007233   -0.000026383    0.000019223
  63   H   :    0.000039140   -0.000027085   -0.000000439
  64   H   :   -0.000084215    0.000130074    0.000062497
  65   H   :    0.000000254   -0.000001012   -0.000009693
  66   H   :   -0.000013767    0.000015368   -0.000002067
  67   H   :   -0.000009940   -0.000002119    0.000000222
  68   H   :    0.000033439    0.000025406   -0.000023131
  69   H   :    0.000000329    0.000027292    0.000021454
  70   H   :   -0.000008955   -0.000000996   -0.000002641
  71   H   :    0.000014360   -0.000004568   -0.000002130
  72   H   :   -0.000000947   -0.000040814   -0.000006013
  73   H   :   -0.000006656    0.000003739    0.000003647
  74   H   :    0.000001641    0.000016201   -0.000017391
  75   H   :    0.000008738   -0.000003745    0.000012222
  76   H   :   -0.000003405   -0.000005065   -0.000000747
  77   H   :    0.000002614    0.000001202    0.000001507
  78   H   :    0.000002346   -0.000002570    0.000025157
  79   H   :   -0.000004243    0.000003565   -0.000011252
  80   H   :   -0.000003349    0.000016911   -0.000002383
  81   H   :    0.000006832   -0.000009783   -0.000004809
  82   H   :   -0.000009737   -0.000004883    0.000010881
  83   H   :    0.000005651   -0.000005774    0.000000333
  84   H   :    0.000001857    0.000003529   -0.000008845
  85   H   :   -0.000000875   -0.000002187   -0.000009966
  86   H   :    0.000001556   -0.000002860    0.000016267
  87   H   :    0.000012518   -0.000003870   -0.000004778
  88   H   :   -0.000006785    0.000009579   -0.000002949
  89   H   :   -0.000005992   -0.000001950   -0.000010581
  90   H   :   -0.000002215   -0.000000421    0.000007542
  91   H   :    0.000003921    0.000009579    0.000004762
  92   H   :    0.000004848    0.000001116   -0.000000013
  93   H   :    0.000003683    0.000010301    0.000011743
  94   H   :    0.000001035    0.000012276    0.000002225
  95   H   :   -0.000015837   -0.000000460   -0.000005105
  96   H   :    0.000017373    0.000000565    0.000003649
  97   H   :    0.000016084   -0.000010545    0.000008661
  98   H   :   -0.000005999    0.000011697    0.000002964
  99   H   :   -0.000010401    0.000003818   -0.000003205
 100   H   :   -0.000011716   -0.000005942    0.000001397
 101   H   :    0.000001143   -0.000001544   -0.000002225
 102   H   :    0.000010395   -0.000000721   -0.000004821
 103   H   :    0.000004858    0.000001848    0.000006972
 104   H   :   -0.000020152    0.000017992    0.000020995
 105   H   :   -0.000007330   -0.000009947   -0.000000985
 106   H   :   -0.000004044   -0.000012795   -0.000006212
 107   H   :    0.000015301    0.000009823   -0.000014862
 108   H   :    0.000017338    0.000008282    0.000015070
 109   H   :   -0.000006615    0.000007697   -0.000011207
 110   H   :   -0.000002092   -0.000010621   -0.000010246
 111   H   :    0.000005003    0.000008935    0.000001382
 112   H   :    0.000022622    0.000043120    0.000021411
 113   H   :   -0.000003936    0.000003594    0.000004291
 114   H   :   -0.000006709   -0.000021189    0.000005515
 115   H   :   -0.000012479    0.000003427   -0.000011130
 116   H   :   -0.000016763    0.000015467    0.000015385
 117   H   :    0.000008553   -0.000007867    0.000000922
 118   H   :    0.000003279   -0.000011723   -0.000011907
 119   H   :   -0.000006095   -0.000008674    0.000003307
 120   H   :    0.000001467    0.000031201   -0.000010774
 121   H   :    0.000006725    0.000002068    0.000002241
 122   H   :   -0.000003241   -0.000001030   -0.000003643
 123   H   :    0.000015413   -0.000017160   -0.000008777
 124   H   :    0.000003134    0.000023675    0.000007786
 125   H   :    0.000005741    0.000013299    0.000011988
 126   H   :    0.000001572   -0.000001808   -0.000004858
 127   H   :   -0.000008115   -0.000003566   -0.000006385
 128   H   :    0.000007384   -0.000003324   -0.000007267
 129   H   :    0.000004485   -0.000001239   -0.000004190
 130   H   :    0.000001612   -0.000000921   -0.000004076
 131   H   :   -0.000000976   -0.000005486   -0.000000888
 132   H   :    0.000013051    0.000003462    0.000004930
 133   H   :   -0.000000972   -0.000000732    0.000004889
 134   H   :    0.000001563    0.000000891    0.000002842
 135   C   :   -0.000071362   -0.000147533   -0.000037426
 136   H   :   -0.000040983    0.000065874    0.000016456
 137   H   :   -0.000124632    0.000075393   -0.000104281
 138   H   :    0.000224739   -0.000116398    0.000161072
 139   H   :   -0.000014142    0.000083690    0.000005607

Difference to translation invariance:
           :    0.0000380811    0.0000089630   -0.0000592121

Difference to rotation invariance:
           :   -0.0015117438   -0.0005618380    0.0004508751

Norm of the cartesian gradient     ...    0.0006697094
RMS gradient                       ...    0.0000327958
MAX gradient                       ...    0.0002247394

-------
TIMINGS
-------

Total SCF gradient time            ...      252.137 sec

One electron gradient       ....       2.775 sec  (  1.1%)
RI-J Coulomb gradient       ....      10.988 sec  (  4.4%)
COSX gradient               ....     158.247 sec  ( 62.8%)
XC gradient                 ....      64.219 sec  ( 25.5%)
CPCM gradient               ....       7.111 sec  (  2.8%)
   A-Matrix (El+Nuc)        ....       1.542 sec  (  0.6%)
   Potential                ....       5.569 sec  (  2.2%)

Maximum memory used throughout the entire SCFGRAD-calculation: 307.2 MB
------------------------------------------------------------------------------
                         ORCA GEOMETRY RELAXATION STEP
------------------------------------------------------------------------------

Reading the OPT-File                    .... done
Getting information on internals        .... done
Copying old internal coords+grads       .... done
Making the new internal coordinates     .... (new redundants).... done
Validating the new internal coordinates .... (new redundants).... done
Calculating the B-matrix                .... done
Calculating the G,G- and P matrices     .... done
Transforming gradient to internals      .... done
Projecting the internal gradient        .... done
Number of atoms                         .... 139
Number of internal coordinates          .... 721
Current Energy                          .... -2256.592079914 Eh
Current gradient norm                   ....     0.000669709 Eh/bohr
Maximum allowed component of the step   ....  0.300
Current trust radius                    ....  0.300
Updating the Hessian (BFGS)             .... done
Forming the augmented Hessian           .... done
Diagonalizing the augmented Hessian     .... done
Last element of RFO vector              ....  0.997080771
Lowest eigenvalues of augmented Hessian:
 -0.000014824  0.001087807  0.004756040  0.006770540  0.009126973
Length of the computed step             ....  0.076577567
The final length of the internal step   ....  0.076577567
Converting the step to cartesian space:
 Initial RMS(Int)=    0.0028518976
Transforming coordinates:
 Iter   0:  RMS(Cart)=    0.0361829308 RMS(Int)=    0.2333545668
 Iter   1:  RMS(Cart)=    0.0002862788 RMS(Int)=    0.0000574229
 Iter   2:  RMS(Cart)=    0.0000030035 RMS(Int)=    0.0000008689
 Iter   3:  RMS(Cart)=    0.0000001153 RMS(Int)=    0.0000000262
 Iter   4:  RMS(Cart)=    0.0000000018 RMS(Int)=    0.0000000005
done
Storing new coordinates                 .... done

                                .--------------------.
          ----------------------|Geometry convergence|-------------------------
          Item                value                   Tolerance       Converged
          ---------------------------------------------------------------------
          Energy change      -0.0000219322            0.0000002000      NO
          RMS gradient        0.0000310662            0.0000080000      NO
          MAX gradient        0.0002071047            0.0000300000      NO
          RMS step            0.0028518976            0.0001000000      NO
          MAX step            0.0245414734            0.0002000000      NO
          ........................................................
          Max(Bonds)      0.0106      Max(Angles)    0.77
          Max(Dihed)        1.41      Max(Improp)    0.00
          ---------------------------------------------------------------------

The optimization has not yet converged - more geometry cycles are needed


    ---------------------------------------------------------------------------
                         Redundant Internal Coordinates
                            (Angstroem and degrees)

        Definition                    Value    dE/dq     Step     New-Value
    ----------------------------------------------------------------------------
     1. B(C   1,C   0)                1.5180 -0.000002  0.0000    1.5181   
     2. B(C   2,C   1)                1.4046 -0.000010  0.0001    1.4048   
     3. B(C   3,C   2)                1.5144 -0.000022 -0.0000    1.5143   
     4. B(C   4,C   2)                1.4455  0.000043 -0.0002    1.4453   
     5. B(C   5,C   4)                1.4423  0.000027  0.0001    1.4424   
     6. B(C   6,C   5)                1.5230  0.000032 -0.0000    1.5230   
     7. B(C   7,C   6)                1.5165  0.000055  0.0000    1.5165   
     8. B(C   8,C   7)                1.3450 -0.000009  0.0000    1.3450   
     9. B(C   9,C   8)                1.5135 -0.000004  0.0001    1.5135   
    10. B(C  10,C   8)                1.5216 -0.000015 -0.0000    1.5215   
    11. B(C  11,C  10)                1.5558  0.000035 -0.0001    1.5557   
    12. B(C  12,C  11)                1.5071  0.000024  0.0000    1.5071   
    13. B(C  13,C  12)                1.3454 -0.000017  0.0000    1.3454   
    14. B(C  14,C  13)                1.5118 -0.000015  0.0000    1.5119   
    15. B(C  15,C  13)                1.5233 -0.000005  0.0000    1.5233   
    16. B(C  16,C  15)                1.5565 -0.000037  0.0001    1.5566   
    17. B(C  17,C  16)                1.5073 -0.000000 -0.0000    1.5072   
    18. B(C  18,C  17)                1.3455 -0.000030  0.0000    1.3455   
    19. B(C  19,C  18)                1.5117 -0.000001  0.0000    1.5117   
    20. B(C  20,C  18)                1.5233  0.000000 -0.0000    1.5233   
    21. B(C  21,C  20)                1.5564  0.000003  0.0000    1.5564   
    22. B(C  22,C  21)                1.5070  0.000005  0.0000    1.5071   
    23. B(C  23,C  22)                1.3456  0.000003  0.0000    1.3456   
    24. B(C  24,C  23)                1.5117  0.000002  0.0000    1.5118   
    25. B(C  25,C  23)                1.5228 -0.000007 -0.0000    1.5228   
    26. B(C  26,C  25)                1.5567  0.000004  0.0000    1.5568   
    27. B(C  27,C  26)                1.5073 -0.000001  0.0000    1.5073   
    28. B(C  28,C  27)                1.3458 -0.000008 -0.0000    1.3457   
    29. B(C  29,C  28)                1.5117  0.000004 -0.0000    1.5117   
    30. B(C  30,C  28)                1.5228 -0.000020 -0.0000    1.5227   
    31. B(C  31,C  30)                1.5569 -0.000006 -0.0000    1.5568   
    32. B(C  32,C  31)                1.5076  0.000029 -0.0000    1.5076   
    33. B(C  33,C  32)                1.3455 -0.000005  0.0000    1.3455   
    34. B(C  34,C  33)                1.5116 -0.000005  0.0000    1.5116   
    35. B(C  35,C  33)                1.5238  0.000022 -0.0000    1.5238   
    36. B(C  36,C  35)                1.5558 -0.000018  0.0000    1.5559   
    37. B(C  37,C  36)                1.5066 -0.000028  0.0000    1.5066   
    38. B(C  38,C  37)                1.3456 -0.000005  0.0000    1.3456   
    39. B(C  39,C  38)                1.5119  0.000012 -0.0000    1.5119   
    40. B(C  40,C  38)                1.5222 -0.000013 -0.0000    1.5221   
    41. B(C  41,C  40)                1.5573  0.000018 -0.0000    1.5572   
    42. B(C  42,C  41)                1.5080  0.000023  0.0000    1.5081   
    43. B(C  43,C  42)                1.3459  0.000016  0.0000    1.3459   
    44. B(C  44,C  43)                1.5208 -0.000008 -0.0000    1.5208   
    45. B(C  45,C  44)                1.5550  0.000005 -0.0000    1.5550   
    46. B(C  46,C  45)                1.5066 -0.000016  0.0000    1.5067   
    47. B(C  47,C  46)                1.3447 -0.000022  0.0000    1.3447   
    48. B(C  48,C  47)                1.5109 -0.000013  0.0000    1.5110   
    49. B(C  49,C  47)                1.5126  0.000008 -0.0000    1.5126   
    50. B(C  50,C  43)                1.5114  0.000016 -0.0000    1.5114   
    51. B(C  51,C   5)                1.4073  0.000026 -0.0000    1.4073   
    52. B(C  52,C  51)                1.4034 -0.000034  0.0001    1.4034   
    53. B(C  52,C   1)                1.4066  0.000005 -0.0001    1.4065   
    54. B(O  53,C  52)                1.4028 -0.000030 -0.0001    1.4027   
    55. B(O  54,C   4)                1.2965 -0.000009  0.0000    1.2965   
    56. B(H  55,C   0)                1.0925  0.000017 -0.0000    1.0924   
    57. B(H  56,C   0)                1.1018 -0.000008  0.0000    1.1018   
    58. B(H  57,C   0)                1.0985 -0.000001  0.0001    1.0985   
    59. B(H  58,C   3)                1.1000  0.000001 -0.0000    1.1000   
    60. B(H  59,C   3)                1.1006  0.000002  0.0000    1.1006   
    61. B(H  60,C   3)                1.0931 -0.000007  0.0000    1.0931   
    62. B(H  61,C   6)                1.1004 -0.000002 -0.0000    1.1003   
    63. B(H  62,C   6)                1.0927  0.000033 -0.0000    1.0926   
    64. B(H  63,C   7)                1.0927 -0.000014  0.0000    1.0928   
    65. B(H  64,C   9)                1.0961  0.000006 -0.0000    1.0961   
    66. B(H  65,C   9)                1.0991 -0.000018  0.0000    1.0991   
    67. B(H  66,C   9)                1.1003 -0.000001  0.0000    1.1003   
    68. B(H  67,C  10)                1.0962 -0.000043  0.0000    1.0962   
    69. B(H  68,C  10)                1.0989  0.000024 -0.0000    1.0989   
    70. B(H  69,C  11)                1.0998  0.000009 -0.0001    1.0997   
    71. B(H  70,C  11)                1.0961  0.000005  0.0000    1.0961   
    72. B(H  71,C  12)                1.0925 -0.000003  0.0000    1.0925   
    73. B(H  72,C  14)                1.0932  0.000006 -0.0000    1.0932   
    74. B(H  73,C  14)                1.0979  0.000008 -0.0000    1.0979   
    75. B(H  74,C  14)                1.0998  0.000006 -0.0000    1.0998   
    76. B(H  75,C  15)                1.0978  0.000004 -0.0000    1.0978   
    77. B(H  76,C  15)                1.0985 -0.000000 -0.0000    1.0985   
    78. B(H  77,C  16)                1.1000 -0.000006  0.0000    1.1001   
    79. B(H  78,C  16)                1.0959  0.000007 -0.0000    1.0959   
    80. B(H  79,C  17)                1.0922  0.000006 -0.0000    1.0922   
    81. B(H  80,C  19)                1.0932  0.000003 -0.0000    1.0931   
    82. B(H  81,C  19)                1.0979 -0.000003 -0.0000    1.0979   
    83. B(H  82,C  19)                1.0997 -0.000001 -0.0000    1.0997   
    84. B(H  83,C  20)                1.0977 -0.000001  0.0000    1.0977   
    85. B(H  84,C  20)                1.0984  0.000000  0.0000    1.0984   
    86. B(H  85,C  21)                1.1002  0.000007 -0.0000    1.1001   
    87. B(H  86,C  21)                1.0958 -0.000001 -0.0000    1.0958   
    88. B(H  87,C  22)                1.0922 -0.000002 -0.0000    1.0922   
    89. B(H  88,C  24)                1.0932 -0.000002 -0.0000    1.0932   
    90. B(H  89,C  24)                1.0977 -0.000006 -0.0000    1.0977   
    91. B(H  90,C  24)                1.0998  0.000002  0.0000    1.0998   
    92. B(H  91,C  25)                1.0976 -0.000003  0.0000    1.0976   
    93. B(H  92,C  25)                1.0986  0.000007 -0.0000    1.0986   
    94. B(H  93,C  26)                1.1000  0.000001 -0.0000    1.1000   
    95. B(H  94,C  26)                1.0958 -0.000006  0.0000    1.0958   
    96. B(H  95,C  27)                1.0921 -0.000005 -0.0000    1.0921   
    97. B(H  96,C  29)                1.0931 -0.000001  0.0000    1.0932   
    98. B(H  97,C  29)                1.0976 -0.000004  0.0000    1.0977   
    99. B(H  98,C  29)                1.0997 -0.000001 -0.0000    1.0997   
   100. B(H  99,C  30)                1.0977  0.000002 -0.0000    1.0977   
   101. B(H 100,C  30)                1.0985  0.000001  0.0000    1.0986   
   102. B(H 101,C  31)                1.0999 -0.000010  0.0000    1.0999   
   103. B(H 102,C  31)                1.0960  0.000002 -0.0000    1.0960   
   104. B(H 103,C  32)                1.0922  0.000007 -0.0000    1.0922   
   105. B(H 104,C  34)                1.0932 -0.000004 -0.0000    1.0932   
   106. B(H 105,C  34)                1.0980  0.000004 -0.0000    1.0980   
   107. B(H 106,C  34)                1.0997  0.000000 -0.0000    1.0997   
   108. B(H 107,C  35)                1.0977 -0.000002  0.0000    1.0977   
   109. B(H 108,C  35)                1.0982 -0.000009  0.0000    1.0982   
   110. B(H 109,C  36)                1.1004  0.000012  0.0000    1.1004   
   111. B(H 110,C  36)                1.0957 -0.000003  0.0000    1.0957   
   112. B(H 111,C  37)                1.0922 -0.000005 -0.0000    1.0922   
   113. B(H 112,C  39)                1.0932  0.000003 -0.0000    1.0932   
   114. B(H 113,C  39)                1.0972 -0.000016  0.0000    1.0972   
   115. B(H 114,C  39)                1.0998 -0.000000  0.0000    1.0998   
   116. B(H 115,C  40)                1.0977 -0.000001  0.0000    1.0977   
   117. B(H 116,C  40)                1.0988  0.000011 -0.0000    1.0988   
   118. B(H 117,C  41)                1.0996 -0.000011 -0.0000    1.0996   
   119. B(H 118,C  41)                1.0961 -0.000006  0.0000    1.0962   
   120. B(H 119,C  42)                1.0919 -0.000004 -0.0000    1.0919   
   121. B(H 120,C  44)                1.1000  0.000005  0.0000    1.1000   
   122. B(H 121,C  44)                1.0972 -0.000001 -0.0000    1.0972   
   123. B(H 122,C  45)                1.1018 -0.000002  0.0000    1.1019   
   124. B(H 123,C  45)                1.0953  0.000011 -0.0000    1.0953   
   125. B(H 124,C  46)                1.0931 -0.000003  0.0000    1.0931   
   126. B(H 125,C  48)                1.0928 -0.000001 -0.0000    1.0928   
   127. B(H 126,C  48)                1.0993  0.000005 -0.0000    1.0993   
   128. B(H 127,C  48)                1.0996 -0.000001  0.0000    1.0996   
   129. B(H 128,C  49)                1.0953  0.000003 -0.0000    1.0953   
   130. B(H 129,C  49)                1.0998  0.000000 -0.0000    1.0998   
   131. B(H 130,C  49)                1.0997 -0.000002  0.0000    1.0997   
   132. B(H 131,C  50)                1.0933 -0.000011  0.0000    1.0933   
   133. B(H 132,C  50)                1.0996 -0.000000  0.0000    1.0996   
   134. B(H 133,C  50)                1.0971  0.000002 -0.0000    1.0971   
   135. B(C 134,C  51)                1.5183  0.000002 -0.0001    1.5182   
   136. B(H 135,C 134)                1.0991 -0.000074  0.0003    1.0994   
   137. B(H 136,C 134)                1.0923  0.000173 -0.0005    1.0918   
   138. B(H 137,C 134)                1.0976  0.000039  0.0001    1.0976   
   139. B(H 137,H  63)                2.3533 -0.000046  0.0106    2.3639   
   140. B(H 138,O  53)                0.9696  0.000016 -0.0000    0.9695   
   141. A(H  56,C   0,H  57)          106.69  0.000005   -0.00    106.69   
   142. A(C   1,C   0,H  55)          111.86 -0.000019    0.00    111.86   
   143. A(H  55,C   0,H  56)          106.78  0.000007   -0.00    106.78   
   144. A(H  55,C   0,H  57)          107.32 -0.000045   -0.00    107.32   
   145. A(C   1,C   0,H  57)          111.53  0.000044    0.01    111.53   
   146. A(C   1,C   0,H  56)          112.34  0.000006    0.00    112.34   
   147. A(C   0,C   1,C  52)          118.56  0.000059   -0.00    118.55   
   148. A(C   2,C   1,C  52)          119.72 -0.000002   -0.00    119.71   
   149. A(C   0,C   1,C   2)          121.72 -0.000058    0.01    121.73   
   150. A(C   3,C   2,C   4)          117.17  0.000005   -0.00    117.17   
   151. A(C   1,C   2,C   3)          121.47 -0.000004   -0.01    121.47   
   152. A(C   1,C   2,C   4)          121.36 -0.000002    0.01    121.36   
   153. A(C   2,C   3,H  60)          108.09  0.000005   -0.00    108.09   
   154. A(H  58,C   3,H  60)          108.32  0.000005    0.00    108.32   
   155. A(C   2,C   3,H  59)          113.00  0.000004   -0.01    112.99   
   156. A(C   2,C   3,H  58)          112.94 -0.000009    0.01    112.95   
   157. A(H  58,C   3,H  59)          106.35 -0.000000    0.00    106.36   
   158. A(H  59,C   3,H  60)          107.95 -0.000004   -0.00    107.95   
   159. A(C   2,C   4,C   5)          116.46 -0.000005    0.00    116.46   
   160. A(C   2,C   4,O  54)          121.61 -0.000054    0.01    121.62   
   161. A(C   5,C   4,O  54)          121.92  0.000060   -0.01    121.92   
   162. A(C   6,C   5,C  51)          121.20 -0.000009    0.01    121.21   
   163. A(C   4,C   5,C   6)          116.87  0.000024   -0.00    116.87   
   164. A(C   4,C   5,C  51)          121.93 -0.000015   -0.01    121.92   
   165. A(C   7,C   6,H  61)          108.17  0.000022   -0.02    108.15   
   166. A(C   5,C   6,H  62)          107.74  0.000031   -0.02    107.72   
   167. A(C   7,C   6,H  62)          109.92 -0.000079    0.03    109.95   
   168. A(H  61,C   6,H  62)          107.42 -0.000009    0.04    107.45   
   169. A(C   5,C   6,C   7)          113.34  0.000085   -0.04    113.30   
   170. A(C   5,C   6,H  61)          110.10 -0.000055    0.02    110.12   
   171. A(C   8,C   7,H  63)          117.24  0.000013   -0.02    117.22   
   172. A(C   6,C   7,H  63)          114.76 -0.000048    0.03    114.79   
   173. A(C   6,C   7,C   8)          127.99  0.000035   -0.01    127.98   
   174. A(C   7,C   8,C  10)          123.27  0.000020    0.01    123.28   
   175. A(C   7,C   8,C   9)          120.69 -0.000017   -0.01    120.67   
   176. A(C   9,C   8,C  10)          116.03 -0.000002    0.00    116.03   
   177. A(H  64,C   9,H  65)          108.15 -0.000010    0.00    108.15   
   178. A(H  65,C   9,H  66)          106.15  0.000001   -0.00    106.15   
   179. A(C   8,C   9,H  65)          111.34  0.000021   -0.00    111.34   
   180. A(H  64,C   9,H  66)          108.02  0.000002    0.00    108.02   
   181. A(C   8,C   9,H  66)          111.00 -0.000015    0.00    111.01   
   182. A(C   8,C   9,H  64)          111.94 -0.000001   -0.00    111.94   
   183. A(C  11,C  10,H  67)          108.14  0.000022    0.00    108.14   
   184. A(C   8,C  10,H  67)          108.76 -0.000009   -0.01    108.74   
   185. A(C   8,C  10,C  11)          115.44  0.000027   -0.01    115.43   
   186. A(C  11,C  10,H  68)          108.04 -0.000013    0.00    108.04   
   187. A(H  67,C  10,H  68)          107.18 -0.000009    0.01    107.19   
   188. A(C   8,C  10,H  68)          108.98 -0.000020    0.01    108.99   
   189. A(C  12,C  11,H  69)          108.52  0.000010    0.00    108.53   
   190. A(C  10,C  11,C  12)          114.87 -0.000037   -0.00    114.87   
   191. A(H  69,C  11,H  70)          106.40 -0.000002   -0.00    106.39   
   192. A(C  10,C  11,H  69)          107.83  0.000023   -0.00    107.83   
   193. A(C  12,C  11,H  70)          110.93  0.000004    0.00    110.94   
   194. A(C  10,C  11,H  70)          107.92  0.000005    0.00    107.92   
   195. A(C  11,C  12,H  71)          114.41  0.000003    0.00    114.41   
   196. A(C  13,C  12,H  71)          116.84 -0.000003    0.00    116.84   
   197. A(C  11,C  12,C  13)          128.75 -0.000001   -0.00    128.75   
   198. A(C  12,C  13,C  14)          124.68 -0.000012   -0.00    124.68   
   199. A(C  14,C  13,C  15)          115.53 -0.000001    0.00    115.53   
   200. A(C  12,C  13,C  15)          119.79  0.000013    0.00    119.79   
   201. A(C  13,C  14,H  74)          110.35  0.000025   -0.00    110.35   
   202. A(H  72,C  14,H  73)          108.00  0.000015   -0.00    108.00   
   203. A(C  13,C  14,H  73)          110.73 -0.000037    0.01    110.74   
   204. A(H  73,C  14,H  74)          106.20  0.000004   -0.00    106.20   
   205. A(C  13,C  14,H  72)          113.31 -0.000003   -0.00    113.31   
   206. A(H  72,C  14,H  74)          107.95 -0.000003   -0.00    107.94   
   207. A(C  13,C  15,H  75)          109.35  0.000042    0.00    109.36   
   208. A(C  13,C  15,H  76)          109.62  0.000044   -0.00    109.62   
   209. A(C  16,C  15,H  76)          108.42  0.000041    0.00    108.42   
   210. A(C  16,C  15,H  75)          107.03  0.000041   -0.00    107.02   
   211. A(C  13,C  15,C  16)          115.26 -0.000144    0.00    115.26   
   212. A(H  75,C  15,H  76)          106.81 -0.000017   -0.00    106.81   
   213. A(C  17,C  16,H  77)          108.64 -0.000017    0.00    108.64   
   214. A(C  15,C  16,H  78)          107.65  0.000017    0.00    107.66   
   215. A(C  15,C  16,H  77)          107.44 -0.000011    0.00    107.45   
   216. A(C  15,C  16,C  17)          115.41 -0.000004   -0.01    115.40   
   217. A(H  77,C  16,H  78)          106.46  0.000003    0.00    106.46   
   218. A(C  17,C  16,H  78)          110.83  0.000011   -0.00    110.83   
   219. A(C  16,C  17,H  79)          114.68 -0.000012   -0.00    114.68   
   220. A(C  16,C  17,C  18)          128.42  0.000030    0.00    128.42   
   221. A(C  18,C  17,H  79)          116.91 -0.000018   -0.00    116.90   
   222. A(C  17,C  18,C  20)          119.90 -0.000029   -0.01    119.89   
   223. A(C  19,C  18,C  20)          115.45 -0.000006    0.01    115.46   
   224. A(C  17,C  18,C  19)          124.65  0.000035   -0.00    124.65   
   225. A(C  18,C  19,H  81)          110.68 -0.000027    0.01    110.69   
   226. A(C  18,C  19,H  80)          113.38  0.000015   -0.00    113.38   
   227. A(H  80,C  19,H  81)          107.98  0.000000    0.00    107.98   
   228. A(H  81,C  19,H  82)          106.21  0.000005   -0.00    106.21   
   229. A(H  80,C  19,H  82)          107.99 -0.000002   -0.00    107.99   
   230. A(C  18,C  19,H  82)          110.31  0.000007   -0.00    110.30   
   231. A(C  18,C  20,C  21)          115.19  0.000004    0.00    115.19   
   232. A(H  83,C  20,H  84)          106.81 -0.000000    0.00    106.81   
   233. A(C  21,C  20,H  84)          108.45 -0.000014    0.00    108.46   
   234. A(C  18,C  20,H  84)          109.54  0.000004    0.01    109.54   
   235. A(C  21,C  20,H  83)          107.09  0.000020   -0.01    107.08   
   236. A(C  18,C  20,H  83)          109.43 -0.000015   -0.01    109.42   
   237. A(C  20,C  21,C  22)          115.31 -0.000051    0.01    115.32   
   238. A(H  85,C  21,H  86)          106.47 -0.000008   -0.00    106.47   
   239. A(C  22,C  21,H  86)          110.93 -0.000008    0.00    110.93   
   240. A(C  20,C  21,H  86)          107.72  0.000023   -0.01    107.71   
   241. A(C  22,C  21,H  85)          108.57  0.000026    0.00    108.57   
   242. A(C  20,C  21,H  85)          107.43  0.000021   -0.00    107.43   
   243. A(C  21,C  22,C  23)          128.60 -0.000100    0.01    128.60   
   244. A(C  23,C  22,H  87)          116.86  0.000061   -0.00    116.86   
   245. A(C  21,C  22,H  87)          114.54  0.000039   -0.00    114.53   
   246. A(C  24,C  23,C  25)          115.63 -0.000027   -0.00    115.62   
   247. A(C  22,C  23,C  25)          119.73  0.000118   -0.00    119.73   
   248. A(C  22,C  23,C  24)          124.63 -0.000091    0.01    124.64   
   249. A(H  88,C  24,H  90)          107.96  0.000002   -0.00    107.95   
   250. A(H  89,C  24,H  90)          106.20 -0.000008   -0.00    106.20   
   251. A(C  23,C  24,H  90)          110.29  0.000015   -0.00    110.28   
   252. A(H  88,C  24,H  89)          107.98  0.000003    0.00    107.98   
   253. A(C  23,C  24,H  89)          110.80  0.000009    0.00    110.80   
   254. A(C  23,C  24,H  88)          113.32 -0.000020    0.00    113.33   
   255. A(C  23,C  25,C  26)          115.34 -0.000057    0.01    115.35   
   256. A(H  91,C  25,H  92)          106.83 -0.000005   -0.00    106.82   
   257. A(C  26,C  25,H  92)          108.43  0.000010    0.00    108.44   
   258. A(C  23,C  25,H  92)          109.63 -0.000003   -0.00    109.63   
   259. A(C  26,C  25,H  91)          106.98  0.000025   -0.01    106.97   
   260. A(C  23,C  25,H  91)          109.27  0.000033    0.00    109.27   
   261. A(C  25,C  26,C  27)          115.52 -0.000066    0.02    115.54   
   262. A(H  93,C  26,H  94)          106.43 -0.000009    0.00    106.43   
   263. A(C  27,C  26,H  94)          110.75  0.000043   -0.01    110.75   
   264. A(C  25,C  26,H  94)          107.56  0.000015   -0.01    107.55   
   265. A(C  27,C  26,H  93)          108.71 -0.000005   -0.00    108.71   
   266. A(C  25,C  26,H  93)          107.45  0.000024    0.00    107.45   
   267. A(C  28,C  27,H  95)          116.89 -0.000080    0.00    116.89   
   268. A(C  26,C  27,H  95)          114.76 -0.000048    0.01    114.77   
   269. A(C  26,C  27,C  28)          128.35  0.000128   -0.01    128.34   
   270. A(C  29,C  28,C  30)          115.49  0.000034    0.01    115.50   
   271. A(C  27,C  28,C  30)          119.88 -0.000155    0.01    119.89   
   272. A(C  27,C  28,C  29)          124.62  0.000121   -0.02    124.61   
   273. A(H  96,C  29,H  98)          107.97 -0.000003    0.00    107.97   
   274. A(H  96,C  29,H  97)          107.98 -0.000004    0.00    107.98   
   275. A(H  97,C  29,H  98)          106.21  0.000014   -0.00    106.21   
   276. A(C  28,C  29,H  98)          110.27 -0.000017    0.00    110.27   
   277. A(C  28,C  29,H  97)          110.73 -0.000023    0.00    110.73   
   278. A(C  28,C  29,H  96)          113.39  0.000032   -0.01    113.38   
   279. A(H  99,C  30,H 100)          106.85  0.000002    0.00    106.85   
   280. A(C  31,C  30,H 100)          108.38  0.000010    0.00    108.38   
   281. A(C  28,C  30,H 100)          109.54  0.000026   -0.00    109.54   
   282. A(C  31,C  30,H  99)          107.01 -0.000003   -0.00    107.01   
   283. A(C  28,C  30,H  99)          109.34 -0.000029    0.01    109.34   
   284. A(C  28,C  30,C  31)          115.37 -0.000007   -0.01    115.37   
   285. A(C  32,C  31,H 102)          110.80 -0.000062    0.01    110.81   
   286. A(H 101,C  31,H 102)          106.44  0.000011    0.00    106.44   
   287. A(C  30,C  31,H 102)          107.54 -0.000006   -0.00    107.54   
   288. A(C  32,C  31,H 101)          108.63 -0.000009   -0.01    108.63   
   289. A(C  30,C  31,H 101)          107.49 -0.000046   -0.00    107.48   
   290. A(C  30,C  31,C  32)          115.52  0.000105   -0.00    115.52   
   291. A(C  33,C  32,H 103)          116.90  0.000082   -0.01    116.89   
   292. A(C  31,C  32,H 103)          114.68  0.000056    0.00    114.68   
   293. A(C  31,C  32,C  33)          128.42 -0.000138    0.01    128.43   
   294. A(C  34,C  33,C  35)          115.43 -0.000052   -0.00    115.42   
   295. A(C  32,C  33,C  35)          119.90  0.000157   -0.01    119.89   
   296. A(C  32,C  33,C  34)          124.67 -0.000105    0.02    124.68   
   297. A(H 104,C  34,H 106)          107.99 -0.000002   -0.00    107.99   
   298. A(H 105,C  34,H 106)          106.21 -0.000003   -0.00    106.20   
   299. A(C  33,C  34,H 106)          110.35  0.000039   -0.01    110.34   
   300. A(H 104,C  34,H 105)          107.97  0.000010   -0.00    107.97   
   301. A(C  33,C  34,H 105)          110.64 -0.000023    0.00    110.64   
   302. A(C  33,C  34,H 104)          113.39 -0.000020    0.01    113.39   
   303. A(H 107,C  35,H 108)          106.80 -0.000006   -0.00    106.79   
   304. A(C  33,C  35,H 108)          109.54 -0.000012   -0.00    109.54   
   305. A(C  36,C  35,H 108)          108.51 -0.000026    0.01    108.52   
   306. A(C  36,C  35,H 107)          107.13  0.000037   -0.01    107.12   
   307. A(C  33,C  35,H 107)          109.46  0.000016   -0.01    109.46   
   308. A(C  33,C  35,C  36)          115.06 -0.000008    0.01    115.08   
   309. A(C  37,C  36,H 110)          111.01  0.000048   -0.00    111.00   
   310. A(H 109,C  36,H 110)          106.43 -0.000017   -0.00    106.43   
   311. A(C  35,C  36,H 110)          107.84  0.000038   -0.01    107.83   
   312. A(C  37,C  36,H 109)          108.63  0.000032    0.00    108.63   
   313. A(C  35,C  36,H 109)          107.41  0.000059    0.01    107.41   
   314. A(C  35,C  36,C  37)          115.13 -0.000151    0.00    115.13   
   315. A(C  38,C  37,H 111)          116.87 -0.000027    0.00    116.87   
   316. A(C  36,C  37,H 111)          114.48 -0.000013   -0.01    114.48   
   317. A(C  36,C  37,C  38)          128.64  0.000040   -0.00    128.64   
   318. A(C  39,C  38,C  40)          115.56  0.000051    0.00    115.56   
   319. A(C  37,C  38,C  40)          119.76 -0.000061    0.01    119.77   
   320. A(C  37,C  38,C  39)          124.67  0.000011   -0.01    124.66   
   321. A(H 113,C  39,H 114)          106.21  0.000001    0.00    106.21   
   322. A(H 112,C  39,H 114)          107.92  0.000010   -0.00    107.92   
   323. A(C  38,C  39,H 114)          110.21 -0.000034    0.01    110.21   
   324. A(H 112,C  39,H 113)          108.08 -0.000005    0.00    108.08   
   325. A(C  38,C  39,H 113)          110.80  0.000033   -0.00    110.79   
   326. A(C  38,C  39,H 112)          113.33 -0.000004   -0.01    113.32   
   327. A(H 115,C  40,H 116)          106.86  0.000010    0.00    106.86   
   328. A(C  41,C  40,H 116)          108.34  0.000017   -0.00    108.34   
   329. A(C  38,C  40,H 116)          109.55 -0.000003    0.00    109.55   
   330. A(C  41,C  40,H 115)          107.05 -0.000026    0.00    107.05   
   331. A(C  38,C  40,H 115)          109.30 -0.000011    0.01    109.31   
   332. A(C  38,C  40,C  41)          115.40  0.000013   -0.01    115.39   
   333. A(C  42,C  41,H 118)          110.81 -0.000009    0.00    110.81   
   334. A(H 117,C  41,H 118)          106.43  0.000005   -0.00    106.43   
   335. A(C  40,C  41,H 118)          107.48 -0.000010   -0.00    107.48   
   336. A(C  42,C  41,H 117)          108.67 -0.000011   -0.01    108.67   
   337. A(C  40,C  41,H 117)          107.56 -0.000032   -0.00    107.56   
   338. A(C  40,C  41,C  42)          115.47  0.000052    0.01    115.48   
   339. A(C  43,C  42,H 119)          116.93 -0.000020   -0.00    116.93   
   340. A(C  41,C  42,H 119)          114.77 -0.000024    0.01    114.79   
   341. A(C  41,C  42,C  43)          128.29  0.000044   -0.01    128.28   
   342. A(C  44,C  43,C  50)          115.89 -0.000023    0.02    115.91   
   343. A(C  42,C  43,C  50)          124.41  0.000052   -0.01    124.39   
   344. A(C  42,C  43,C  44)          119.70 -0.000029   -0.00    119.69   
   345. A(H 120,C  44,H 121)          106.67  0.000004    0.00    106.67   
   346. A(C  45,C  44,H 121)          107.21 -0.000019   -0.01    107.21   
   347. A(C  43,C  44,H 121)          109.11 -0.000003   -0.01    109.10   
   348. A(C  45,C  44,H 120)          108.54  0.000002    0.00    108.55   
   349. A(C  43,C  44,H 120)          109.72 -0.000017    0.00    109.73   
   350. A(C  43,C  44,C  45)          115.22  0.000030    0.01    115.23   
   351. A(H 122,C  45,H 123)          106.32  0.000005   -0.01    106.32   
   352. A(C  46,C  45,H 123)          111.55 -0.000019    0.00    111.55   
   353. A(C  44,C  45,H 123)          108.65  0.000005   -0.00    108.65   
   354. A(C  46,C  45,H 122)          108.21  0.000000    0.00    108.21   
   355. A(C  44,C  45,H 122)          106.62 -0.000008   -0.01    106.61   
   356. A(C  44,C  45,C  46)          115.01  0.000017    0.01    115.03   
   357. A(C  47,C  46,H 124)          117.03  0.000023   -0.00    117.03   
   358. A(C  45,C  46,H 124)          114.07  0.000023   -0.00    114.06   
   359. A(C  45,C  46,C  47)          128.89 -0.000046    0.00    128.89   
   360. A(C  48,C  47,C  49)          114.28  0.000012    0.00    114.29   
   361. A(C  46,C  47,C  49)          120.69  0.000028   -0.00    120.69   
   362. A(C  46,C  47,C  48)          125.03 -0.000040   -0.00    125.03   
   363. A(H 126,C  48,H 127)          106.26  0.000003    0.00    106.26   
   364. A(C  47,C  48,H 127)          110.52 -0.000010    0.00    110.52   
   365. A(H 125,C  48,H 126)          107.98 -0.000003    0.00    107.99   
   366. A(C  47,C  48,H 126)          110.45  0.000006    0.00    110.46   
   367. A(C  47,C  48,H 125)          113.40 -0.000003   -0.01    113.39   
   368. A(H 125,C  48,H 127)          107.92  0.000007   -0.00    107.92   
   369. A(H 129,C  49,H 130)          106.29  0.000002    0.00    106.29   
   370. A(H 128,C  49,H 130)          108.19 -0.000002   -0.00    108.19   
   371. A(C  47,C  49,H 130)          111.02 -0.000005    0.00    111.02   
   372. A(H 128,C  49,H 129)          108.15 -0.000003    0.00    108.15   
   373. A(C  47,C  49,H 129)          111.02  0.000002   -0.00    111.01   
   374. A(C  47,C  49,H 128)          111.95  0.000005   -0.00    111.94   
   375. A(H 132,C  50,H 133)          106.39  0.000002   -0.00    106.39   
   376. A(H 131,C  50,H 133)          108.28 -0.000003    0.01    108.29   
   377. A(C  43,C  50,H 133)          110.83 -0.000007    0.00    110.83   
   378. A(H 131,C  50,H 132)          107.78  0.000000   -0.00    107.77   
   379. A(C  43,C  50,H 132)          110.11 -0.000006    0.00    110.11   
   380. A(C  43,C  50,H 131)          113.18  0.000013   -0.01    113.18   
   381. A(C  52,C  51,C 134)          119.57  0.000024   -0.03    119.54   
   382. A(C   5,C  51,C 134)          121.25 -0.000031    0.02    121.26   
   383. A(C   5,C  51,C  52)          119.18  0.000007    0.01    119.19   
   384. A(C  51,C  52,O  53)          117.98 -0.000072   -0.01    117.97   
   385. A(C   1,C  52,O  53)          120.69  0.000057    0.02    120.71   
   386. A(C   1,C  52,C  51)          121.31  0.000016   -0.01    121.31   
   387. A(C  52,O  53,H 138)          108.39  0.000048   -0.02    108.37   
   388. A(C   7,H  63,H 137)          118.47 -0.000070    0.27    118.75   
   389. A(H 135,C 134,H 137)          106.40  0.000022   -0.02    106.37   
   390. A(H 136,C 134,H 137)          107.85  0.000042   -0.05    107.81   
   391. A(C  51,C 134,H 137)          112.06 -0.000137    0.12    112.18   
   392. A(H 135,C 134,H 136)          107.62 -0.000020    0.00    107.62   
   393. A(C  51,C 134,H 135)          111.59  0.000029   -0.01    111.58   
   394. A(C  51,C 134,H 136)          111.07  0.000067   -0.04    111.03   
   395. A(H  63,H 137,C 134)          127.57  0.000207   -0.77    126.80   
   396. D(C   2,C   1,C   0,H  56)   -104.02  0.000051   -0.41   -104.43   
   397. D(C   2,C   1,C   0,H  57)    136.26  0.000010   -0.41    135.85   
   398. D(C  52,C   1,C   0,H  56)     75.56  0.000045   -0.38     75.18   
   399. D(C  52,C   1,C   0,H  55)   -164.37  0.000044   -0.38   -164.75   
   400. D(C  52,C   1,C   0,H  57)    -44.17  0.000004   -0.38    -44.55   
   401. D(C   2,C   1,C   0,H  55)     16.06  0.000050   -0.41     15.64   
   402. D(C   4,C   2,C   1,C  52)      1.76  0.000005   -0.02      1.74   
   403. D(C   3,C   2,C   1,C   0)      0.86 -0.000005    0.03      0.88   
   404. D(C   4,C   2,C   1,C   0)   -178.67 -0.000001    0.01   -178.65   
   405. D(C   3,C   2,C   1,C  52)   -178.71  0.000001   -0.01   -178.72   
   406. D(H  59,C   3,C   2,C   4)    118.15 -0.000001    0.06    118.20   
   407. D(H  60,C   3,C   2,C   1)    179.21  0.000002    0.05    179.26   
   408. D(H  58,C   3,C   2,C   4)   -121.07 -0.000006    0.06   -121.01   
   409. D(H  59,C   3,C   2,C   1)    -61.40  0.000003    0.04    -61.35   
   410. D(H  58,C   3,C   2,C   1)     59.39 -0.000001    0.05     59.43   
   411. D(H  60,C   3,C   2,C   4)     -1.25 -0.000002    0.06     -1.19   
   412. D(C   5,C   4,C   2,C   3)   -179.71  0.000013   -0.01   -179.72   
   413. D(O  54,C   4,C   2,C   3)      0.75 -0.000001    0.04      0.79   
   414. D(C   5,C   4,C   2,C   1)     -0.17  0.000009    0.00     -0.17   
   415. D(O  54,C   4,C   2,C   1)   -179.71 -0.000005    0.06   -179.65   
   416. D(C  51,C   5,C   4,O  54)    178.10 -0.000007   -0.07    178.03   
   417. D(C   6,C   5,C   4,C   2)    178.87 -0.000036    0.01    178.88   
   418. D(C   6,C   5,C   4,O  54)     -1.59 -0.000023   -0.04     -1.63   
   419. D(C  51,C   5,C   4,C   2)     -1.43 -0.000021   -0.01     -1.45   
   420. D(H  61,C   6,C   5,C  51)    -35.30  0.000000    0.07    -35.24   
   421. D(H  62,C   6,C   5,C  51)   -152.16  0.000023    0.03   -152.13   
   422. D(H  61,C   6,C   5,C   4)    144.39  0.000016    0.04    144.43   
   423. D(C   7,C   6,C   5,C  51)     86.00  0.000047    0.03     86.02   
   424. D(H  62,C   6,C   5,C   4)     27.54  0.000039    0.00     27.54   
   425. D(C   7,C   6,C   5,C   4)    -94.31  0.000062    0.00    -94.30   
   426. D(C   8,C   7,C   6,C   5)    114.40  0.000039    0.11    114.51   
   427. D(C   8,C   7,C   6,H  61)   -123.22  0.000040    0.09   -123.13   
   428. D(H  63,C   7,C   6,H  62)    175.24  0.000011    0.10    175.34   
   429. D(H  63,C   7,C   6,H  61)     58.24  0.000053    0.05     58.29   
   430. D(H  63,C   7,C   6,C   5)    -64.13  0.000051    0.07    -64.07   
   431. D(C   8,C   7,C   6,H  62)     -6.22 -0.000001    0.14     -6.08   
   432. D(C  10,C   8,C   7,C   6)      0.11  0.000036    0.00      0.12   
   433. D(C  10,C   8,C   7,H  63)    178.62  0.000023    0.05    178.67   
   434. D(C   9,C   8,C   7,H  63)     -0.01  0.000012    0.01      0.00   
   435. D(C   9,C   8,C   7,C   6)   -178.51  0.000025   -0.03   -178.55   
   436. D(H  66,C   9,C   8,C   7)    118.26 -0.000002    0.06    118.32   
   437. D(H  66,C   9,C   8,C  10)    -60.46 -0.000012    0.03    -60.44   
   438. D(H  65,C   9,C   8,C  10)     57.56 -0.000006    0.03     57.59   
   439. D(H  65,C   9,C   8,C   7)   -123.72  0.000004    0.06   -123.66   
   440. D(H  64,C   9,C   8,C  10)    178.75 -0.000004    0.02    178.77   
   441. D(H  64,C   9,C   8,C   7)     -2.53  0.000006    0.06     -2.47   
   442. D(C  11,C  10,C   8,C   9)    -99.02  0.000044   -0.12    -99.14   
   443. D(H  68,C  10,C   8,C   9)     22.73  0.000031   -0.12     22.62   
   444. D(H  68,C  10,C   8,C   7)   -155.95  0.000021   -0.15   -156.10   
   445. D(H  67,C  10,C   8,C   9)    139.26  0.000004   -0.10    139.16   
   446. D(H  67,C  10,C   8,C   7)    -39.42 -0.000006   -0.14    -39.56   
   447. D(C  11,C  10,C   8,C   7)     82.30  0.000034   -0.16     82.14   
   448. D(H  70,C  11,C  10,H  67)    -55.66 -0.000003    0.03    -55.63   
   449. D(H  69,C  11,C  10,H  68)    174.59  0.000003    0.04    174.64   
   450. D(H  70,C  11,C  10,H  68)     60.03 -0.000009    0.05     60.08   
   451. D(H  69,C  11,C  10,H  67)     58.90  0.000008    0.03     58.93   
   452. D(H  69,C  11,C  10,C   8)    -63.15 -0.000015    0.05    -63.10   
   453. D(H  70,C  11,C  10,C   8)   -177.71 -0.000026    0.06   -177.65   
   454. D(C  12,C  11,C  10,H  68)    -64.28  0.000008    0.04    -64.24   
   455. D(C  12,C  11,C  10,H  67)   -179.98  0.000014    0.03   -179.95   
   456. D(C  12,C  11,C  10,C   8)     57.98 -0.000009    0.05     58.03   
   457. D(C  13,C  12,C  11,H  69)   -128.63 -0.000025   -0.04   -128.67   
   458. D(C  13,C  12,C  11,C  10)    110.63 -0.000038   -0.04    110.59   
   459. D(C  13,C  12,C  11,H  70)    -12.08 -0.000019   -0.04    -12.13   
   460. D(H  71,C  12,C  11,H  70)    167.86 -0.000002   -0.06    167.80   
   461. D(H  71,C  12,C  11,H  69)     51.32 -0.000007   -0.06     51.26   
   462. D(H  71,C  12,C  11,C  10)    -69.42 -0.000020   -0.06    -69.48   
   463. D(C  15,C  13,C  12,H  71)      0.50  0.000034   -0.05      0.45   
   464. D(C  15,C  13,C  12,C  11)   -179.55  0.000052   -0.07   -179.62   
   465. D(C  14,C  13,C  12,H  71)   -178.74  0.000009    0.04   -178.69   
   466. D(C  14,C  13,C  12,C  11)      1.21  0.000027    0.02      1.23   
   467. D(H  73,C  14,C  13,C  15)     54.66 -0.000010    0.09     54.74   
   468. D(H  74,C  14,C  13,C  12)    116.63  0.000017   -0.00    116.63   
   469. D(H  74,C  14,C  13,C  15)    -62.64 -0.000008    0.09    -62.55   
   470. D(H  73,C  14,C  13,C  12)   -126.08  0.000015    0.00   -126.08   
   471. D(H  72,C  14,C  13,C  15)    176.19 -0.000020    0.09    176.27   
   472. D(H  72,C  14,C  13,C  12)     -4.55  0.000004    0.00     -4.55   
   473. D(H  76,C  15,C  13,C  14)     27.65 -0.000006   -0.04     27.61   
   474. D(H  76,C  15,C  13,C  12)   -151.65 -0.000029    0.04   -151.61   
   475. D(H  75,C  15,C  13,C  14)    144.44  0.000023   -0.04    144.40   
   476. D(H  75,C  15,C  13,C  12)    -34.86  0.000001    0.04    -34.82   
   477. D(C  16,C  15,C  13,C  14)    -94.97  0.000010   -0.04    -95.01   
   478. D(C  16,C  15,C  13,C  12)     85.73 -0.000013    0.04     85.77   
   479. D(H  78,C  16,C  15,H  76)     61.17  0.000016    0.00     61.17   
   480. D(H  78,C  16,C  15,C  13)   -175.57  0.000003    0.00   -175.56   
   481. D(H  77,C  16,C  15,H  76)    175.48  0.000022    0.01    175.48   
   482. D(H  77,C  16,C  15,H  75)     60.59  0.000001    0.01     60.60   
   483. D(H  77,C  16,C  15,C  13)    -61.26  0.000010    0.01    -61.25   
   484. D(C  17,C  16,C  15,H  76)    -63.18 -0.000010    0.01    -63.18   
   485. D(H  78,C  16,C  15,H  75)    -53.72 -0.000006    0.01    -53.71   
   486. D(C  17,C  16,C  15,H  75)   -178.07 -0.000031    0.01   -178.06   
   487. D(C  17,C  16,C  15,C  13)     60.08 -0.000022    0.01     60.09   
   488. D(H  79,C  17,C  16,H  78)    164.96 -0.000006    0.05    165.01   
   489. D(H  79,C  17,C  16,H  77)     48.33 -0.000006    0.04     48.38   
   490. D(H  79,C  17,C  16,C  15)    -72.36  0.000023    0.04    -72.32   
   491. D(C  18,C  17,C  16,H  78)    -14.67  0.000003    0.01    -14.65   
   492. D(C  18,C  17,C  16,H  77)   -131.29  0.000002    0.01   -131.28   
   493. D(C  18,C  17,C  16,C  15)    108.01  0.000031    0.01    108.02   
   494. D(C  20,C  18,C  17,H  79)      0.62  0.000021   -0.01      0.60   
   495. D(C  20,C  18,C  17,C  16)   -179.76  0.000012    0.02   -179.74   
   496. D(C  19,C  18,C  17,H  79)   -178.69  0.000021   -0.01   -178.69   
   497. D(C  19,C  18,C  17,C  16)      0.93  0.000013    0.03      0.96   
   498. D(H  82,C  19,C  18,C  20)    -62.22  0.000009   -0.02    -62.24   
   499. D(H  82,C  19,C  18,C  17)    117.11  0.000008   -0.03    117.08   
   500. D(H  81,C  19,C  18,C  20)     55.02  0.000003   -0.02     55.00   
   501. D(H  81,C  19,C  18,C  17)   -125.65  0.000002   -0.02   -125.67   
   502. D(H  80,C  19,C  18,C  20)    176.53 -0.000005   -0.01    176.52   
   503. D(H  80,C  19,C  18,C  17)     -4.14 -0.000006   -0.02     -4.16   
   504. D(H  84,C  20,C  18,C  19)     26.65  0.000015   -0.03     26.62   
   505. D(H  84,C  20,C  18,C  17)   -152.71  0.000015   -0.03   -152.74   
   506. D(H  83,C  20,C  18,C  19)    143.43  0.000008   -0.03    143.40   
   507. D(H  83,C  20,C  18,C  17)    -35.93  0.000009   -0.03    -35.96   
   508. D(C  21,C  20,C  18,C  19)    -95.89  0.000027   -0.05    -95.94   
   509. D(C  21,C  20,C  18,C  17)     84.74  0.000027   -0.04     84.70   
   510. D(H  86,C  21,C  20,H  83)    -54.84 -0.000005   -0.00    -54.85   
   511. D(H  86,C  21,C  20,C  18)   -176.79 -0.000004    0.01   -176.78   
   512. D(H  85,C  21,C  20,H  84)    174.43  0.000010   -0.01    174.43   
   513. D(H  85,C  21,C  20,H  83)     59.50  0.000007   -0.01     59.50   
   514. D(H  85,C  21,C  20,C  18)    -62.44  0.000008    0.00    -62.43   
   515. D(C  22,C  21,C  20,H  84)    -64.39  0.000026   -0.00    -64.39   
   516. D(H  86,C  21,C  20,H  84)     60.09 -0.000002   -0.00     60.08   
   517. D(C  22,C  21,C  20,H  83)   -179.32  0.000023   -0.00   -179.32   
   518. D(C  22,C  21,C  20,C  18)     58.74  0.000024    0.01     58.75   
   519. D(H  87,C  22,C  21,C  20)    -70.88  0.000006   -0.07    -70.96   
   520. D(C  23,C  22,C  21,H  86)    -13.12  0.000004   -0.04    -13.16   
   521. D(C  23,C  22,C  21,H  85)   -129.77  0.000003   -0.04   -129.81   
   522. D(C  23,C  22,C  21,C  20)    109.66 -0.000009   -0.04    109.62   
   523. D(H  87,C  22,C  21,H  86)    166.34  0.000020   -0.07    166.27   
   524. D(H  87,C  22,C  21,H  85)     49.68  0.000019   -0.07     49.61   
   525. D(C  25,C  23,C  22,H  87)      0.53  0.000023   -0.02      0.51   
   526. D(C  25,C  23,C  22,C  21)    179.98  0.000039   -0.05    179.92   
   527. D(C  24,C  23,C  22,H  87)   -178.48  0.000010    0.03   -178.45   
   528. D(C  24,C  23,C  22,C  21)      0.97  0.000026    0.00      0.97   
   529. D(H  90,C  24,C  23,C  25)    -62.73 -0.000011    0.05    -62.67   
   530. D(H  90,C  24,C  23,C  22)    116.32  0.000003    0.00    116.32   
   531. D(H  89,C  24,C  23,C  25)     54.57 -0.000006    0.05     54.62   
   532. D(H  89,C  24,C  23,C  22)   -126.38  0.000008    0.00   -126.38   
   533. D(H  88,C  24,C  23,C  25)    176.12 -0.000010    0.06    176.18   
   534. D(H  88,C  24,C  23,C  22)     -4.83  0.000004    0.01     -4.83   
   535. D(H  92,C  25,C  23,C  24)     28.53  0.000002    0.00     28.54   
   536. D(H  92,C  25,C  23,C  22)   -150.56 -0.000009    0.05   -150.51   
   537. D(H  91,C  25,C  23,C  24)    145.30  0.000014    0.00    145.30   
   538. D(H  91,C  25,C  23,C  22)    -33.80  0.000003    0.05    -33.75   
   539. D(C  26,C  25,C  23,C  24)    -94.17  0.000033   -0.01    -94.18   
   540. D(C  26,C  25,C  23,C  22)     86.73  0.000022    0.04     86.77   
   541. D(H  94,C  26,C  25,H  92)     62.30  0.000011   -0.05     62.26   
   542. D(H  94,C  26,C  25,H  91)    -52.58 -0.000001   -0.04    -52.63   
   543. D(H  94,C  26,C  25,C  23)   -174.35 -0.000025   -0.04   -174.39   
   544. D(H  93,C  26,C  25,H  92)    176.53  0.000020   -0.05    176.48   
   545. D(H  93,C  26,C  25,H  91)     61.64  0.000008   -0.05     61.60   
   546. D(H  93,C  26,C  25,C  23)    -60.12 -0.000016   -0.04    -60.17   
   547. D(C  27,C  26,C  25,H  92)    -61.96 -0.000011   -0.04    -62.00   
   548. D(C  27,C  26,C  25,H  91)   -176.84 -0.000023   -0.04   -176.88   
   549. D(C  27,C  26,C  25,C  23)     61.39 -0.000047   -0.03     61.35   
   550. D(H  95,C  27,C  26,H  94)    165.11  0.000003   -0.20    164.90   
   551. D(H  95,C  27,C  26,H  93)     48.52 -0.000007   -0.20     48.32   
   552. D(H  95,C  27,C  26,C  25)    -72.31  0.000009   -0.21    -72.52   
   553. D(C  28,C  27,C  26,H  94)    -14.39 -0.000015   -0.20    -14.59   
   554. D(C  28,C  27,C  26,H  93)   -130.98 -0.000026   -0.19   -131.17   
   555. D(C  28,C  27,C  26,C  25)    108.19 -0.000010   -0.21    107.99   
   556. D(C  30,C  28,C  27,H  95)      0.61  0.000007   -0.01      0.60   
   557. D(C  30,C  28,C  27,C  26)   -179.91  0.000026   -0.01   -179.92   
   558. D(C  29,C  28,C  27,H  95)   -178.48 -0.000013   -0.00   -178.48   
   559. D(C  29,C  28,C  27,C  26)      1.00  0.000006   -0.01      1.00   
   560. D(H  98,C  29,C  28,C  30)    -62.40 -0.000010    0.05    -62.35   
   561. D(H  98,C  29,C  28,C  27)    116.72  0.000008    0.05    116.77   
   562. D(H  97,C  29,C  28,C  30)     54.85 -0.000017    0.06     54.91   
   563. D(H  97,C  29,C  28,C  27)   -126.02  0.000001    0.05   -125.97   
   564. D(H  96,C  29,C  28,C  30)    176.40 -0.000016    0.06    176.46   
   565. D(H  96,C  29,C  28,C  27)     -4.47  0.000002    0.05     -4.42   
   566. D(H 100,C  30,C  28,C  29)     28.54  0.000014    0.05     28.59   
   567. D(H 100,C  30,C  28,C  27)   -150.63 -0.000005    0.05   -150.57   
   568. D(H  99,C  30,C  28,C  29)    145.32  0.000016    0.05    145.37   
   569. D(H  99,C  30,C  28,C  27)    -33.86 -0.000004    0.06    -33.80   
   570. D(C  31,C  30,C  28,C  29)    -94.04 -0.000014    0.05    -93.99   
   571. D(C  31,C  30,C  28,C  27)     86.78 -0.000034    0.06     86.84   
   572. D(H 102,C  31,C  30,H 100)     60.80  0.000008   -0.01     60.79   
   573. D(H 102,C  31,C  30,H  99)    -54.10  0.000002   -0.01    -54.11   
   574. D(H 102,C  31,C  30,C  28)   -175.99  0.000045   -0.02   -176.01   
   575. D(H 101,C  31,C  30,H 100)    175.06 -0.000004   -0.01    175.05   
   576. D(H 101,C  31,C  30,H  99)     60.16 -0.000010   -0.01     60.14   
   577. D(H 101,C  31,C  30,C  28)    -61.74  0.000033   -0.02    -61.76   
   578. D(C  32,C  31,C  30,H 100)    -63.50  0.000019   -0.02    -63.52   
   579. D(C  32,C  31,C  30,H  99)   -178.40  0.000013   -0.03   -178.42   
   580. D(C  32,C  31,C  30,C  28)     59.70  0.000056   -0.03     59.67   
   581. D(H 103,C  32,C  31,H 102)    163.89 -0.000014   -0.11    163.78   
   582. D(H 103,C  32,C  31,H 101)     47.30  0.000013   -0.11     47.19   
   583. D(H 103,C  32,C  31,C  30)    -73.52  0.000008   -0.10    -73.62   
   584. D(C  33,C  32,C  31,H 102)    -15.70  0.000020   -0.15    -15.86   
   585. D(C  33,C  32,C  31,H 101)   -132.29  0.000047   -0.16   -132.45   
   586. D(C  33,C  32,C  31,C  30)    106.89  0.000042   -0.15    106.74   
   587. D(C  35,C  33,C  32,H 103)      0.64  0.000021   -0.03      0.60   
   588. D(C  35,C  33,C  32,C  31)   -179.78 -0.000014    0.02   -179.76   
   589. D(C  34,C  33,C  32,H 103)   -178.74  0.000042   -0.05   -178.79   
   590. D(C  34,C  33,C  32,C  31)      0.84  0.000008   -0.00      0.84   
   591. D(H 106,C  34,C  33,C  35)    -62.48  0.000015    0.00    -62.48   
   592. D(H 106,C  34,C  33,C  32)    116.92 -0.000005    0.02    116.94   
   593. D(H 105,C  34,C  33,C  35)     54.76  0.000021   -0.00     54.75   
   594. D(H 105,C  34,C  33,C  32)   -125.84  0.000002    0.01   -125.83   
   595. D(H 104,C  34,C  33,C  35)    176.23  0.000002    0.00    176.23   
   596. D(H 104,C  34,C  33,C  32)     -4.37 -0.000017    0.02     -4.35   
   597. D(H 108,C  35,C  33,C  34)     25.18  0.000004   -0.16     25.02   
   598. D(H 108,C  35,C  33,C  32)   -154.26  0.000024   -0.17   -154.43   
   599. D(H 107,C  35,C  33,C  34)    141.97 -0.000000   -0.16    141.80   
   600. D(H 107,C  35,C  33,C  32)    -37.47  0.000020   -0.18    -37.65   
   601. D(C  36,C  35,C  33,C  34)    -97.36  0.000055   -0.17    -97.53   
   602. D(C  36,C  35,C  33,C  32)     83.21  0.000074   -0.19     83.01   
   603. D(H 110,C  36,C  35,H 108)     60.12 -0.000003   -0.07     60.06   
   604. D(H 110,C  36,C  35,H 107)    -54.84 -0.000002   -0.06    -54.91   
   605. D(H 110,C  36,C  35,C  33)   -176.79 -0.000045   -0.05   -176.84   
   606. D(H 109,C  36,C  35,H 108)    174.47  0.000025   -0.07    174.40   
   607. D(H 109,C  36,C  35,H 107)     59.51  0.000026   -0.07     59.44   
   608. D(H 109,C  36,C  35,C  33)    -62.43 -0.000017   -0.06    -62.49   
   609. D(C  37,C  36,C  35,H 108)    -64.41  0.000012   -0.06    -64.47   
   610. D(C  37,C  36,C  35,H 107)   -179.38  0.000013   -0.05   -179.43   
   611. D(C  37,C  36,C  35,C  33)     58.68 -0.000030   -0.05     58.64   
   612. D(H 111,C  37,C  36,H 110)    169.20  0.000038    0.04    169.25   
   613. D(H 111,C  37,C  36,H 109)     52.51  0.000012    0.04     52.56   
   614. D(H 111,C  37,C  36,C  35)    -67.94  0.000013    0.03    -67.91   
   615. D(C  38,C  37,C  36,H 110)    -10.16 -0.000012    0.11    -10.05   
   616. D(C  38,C  37,C  36,H 109)   -126.86 -0.000038    0.11   -126.74   
   617. D(C  38,C  37,C  36,C  35)    112.69 -0.000037    0.10    112.79   
   618. D(C  40,C  38,C  37,H 111)      0.63 -0.000001    0.02      0.65   
   619. D(C  40,C  38,C  37,C  36)    179.99  0.000050   -0.05    179.93   
   620. D(C  39,C  38,C  37,H 111)   -178.23 -0.000035    0.05   -178.18   
   621. D(C  39,C  38,C  37,C  36)      1.13  0.000016   -0.02      1.10   
   622. D(H 114,C  39,C  38,C  40)    -63.58 -0.000024    0.03    -63.55   
   623. D(H 114,C  39,C  38,C  37)    115.33  0.000007   -0.00    115.33   
   624. D(H 113,C  39,C  38,C  40)     53.68 -0.000025    0.03     53.72   
   625. D(H 113,C  39,C  38,C  37)   -127.41  0.000007    0.00   -127.41   
   626. D(H 112,C  39,C  38,C  40)    175.37 -0.000010    0.03    175.40   
   627. D(H 112,C  39,C  38,C  37)     -5.72  0.000022   -0.00     -5.73   
   628. D(H 116,C  40,C  38,C  39)     30.77  0.000005    0.11     30.88   
   629. D(H 116,C  40,C  38,C  37)   -148.19 -0.000025    0.14   -148.06   
   630. D(H 115,C  40,C  38,C  39)    147.53  0.000009    0.12    147.65   
   631. D(H 115,C  40,C  38,C  37)    -31.43 -0.000021    0.15    -31.28   
   632. D(C  41,C  40,C  38,C  39)    -91.79 -0.000025    0.12    -91.68   
   633. D(C  41,C  40,C  38,C  37)     89.24 -0.000055    0.15     89.39   
   634. D(H 118,C  41,C  40,H 115)    -53.73 -0.000004    0.08    -53.66   
   635. D(H 118,C  41,C  40,C  38)   -175.62  0.000021    0.08   -175.55   
   636. D(H 117,C  41,C  40,H 116)    175.42 -0.000012    0.08    175.50   
   637. D(H 117,C  41,C  40,H 115)     60.52 -0.000018    0.07     60.59   
   638. D(H 117,C  41,C  40,C  38)    -61.37  0.000007    0.07    -61.30   
   639. D(C  42,C  41,C  40,H 116)    -63.06 -0.000015    0.07    -62.99   
   640. D(C  42,C  41,C  40,H 115)   -177.97 -0.000022    0.07   -177.90   
   641. D(H 118,C  41,C  40,H 116)     61.17  0.000003    0.08     61.26   
   642. D(C  42,C  41,C  40,C  38)     60.14  0.000004    0.07     60.21   
   643. D(H 119,C  42,C  41,H 118)    161.07 -0.000007   -0.29    160.78   
   644. D(H 119,C  42,C  41,H 117)     44.46 -0.000002   -0.29     44.17   
   645. D(H 119,C  42,C  41,C  40)    -76.45  0.000012   -0.29    -76.74   
   646. D(C  43,C  42,C  41,H 118)    -18.88  0.000018   -0.33    -19.21   
   647. D(C  43,C  42,C  41,H 117)   -135.49  0.000023   -0.32   -135.81   
   648. D(C  43,C  42,C  41,C  40)    103.60  0.000037   -0.32    103.28   
   649. D(C  44,C  43,C  42,H 119)     -1.19  0.000023   -0.03     -1.22   
   650. D(C  44,C  43,C  42,C  41)    178.76 -0.000003    0.00    178.76   
   651. D(C  50,C  43,C  42,H 119)    178.26  0.000038   -0.08    178.18   
   652. D(C  50,C  43,C  42,C  41)     -1.80  0.000013   -0.04     -1.84   
   653. D(H 121,C  44,C  43,C  50)   -153.63  0.000010   -0.21   -153.84   
   654. D(H 121,C  44,C  43,C  42)     25.86  0.000025   -0.25     25.61   
   655. D(H 120,C  44,C  43,C  50)    -37.09  0.000004   -0.21    -37.31   
   656. D(H 120,C  44,C  43,C  42)    142.40  0.000019   -0.25    142.15   
   657. D(C  45,C  44,C  43,C  50)     85.75  0.000016   -0.20     85.55   
   658. D(C  45,C  44,C  43,C  42)    -94.76  0.000031   -0.24    -95.00   
   659. D(H 123,C  45,C  44,H 121)    -65.59  0.000003   -0.11    -65.70   
   660. D(H 123,C  45,C  44,H 120)    179.53  0.000006   -0.11    179.42   
   661. D(H 123,C  45,C  44,C  43)     56.07  0.000005   -0.12     55.94   
   662. D(H 122,C  45,C  44,H 121)     48.64  0.000007   -0.12     48.52   
   663. D(H 122,C  45,C  44,H 120)    -66.24  0.000010   -0.12    -66.36   
   664. D(H 122,C  45,C  44,C  43)    170.29  0.000009   -0.14    170.16   
   665. D(C  46,C  45,C  44,H 121)    168.58  0.000011   -0.12    168.47   
   666. D(C  46,C  45,C  44,H 120)     53.71  0.000015   -0.12     53.59   
   667. D(C  46,C  45,C  44,C  43)    -69.76  0.000014   -0.13    -69.89   
   668. D(H 124,C  46,C  45,H 123)   -179.21 -0.000016    0.19   -179.02   
   669. D(H 124,C  46,C  45,H 122)     64.17 -0.000011    0.19     64.36   
   670. D(H 124,C  46,C  45,C  44)    -54.89 -0.000011    0.20    -54.70   
   671. D(C  47,C  46,C  45,H 123)      2.17 -0.000016    0.21      2.38   
   672. D(C  47,C  46,C  45,H 122)   -114.45 -0.000011    0.22   -114.23   
   673. D(C  47,C  46,C  45,C  44)    126.49 -0.000011    0.22    126.70   
   674. D(C  49,C  47,C  46,H 124)     -0.11 -0.000002   -0.00     -0.11   
   675. D(C  49,C  47,C  46,C  45)    178.48 -0.000002   -0.03    178.45   
   676. D(C  48,C  47,C  46,H 124)   -179.74  0.000000   -0.01   -179.75   
   677. D(C  48,C  47,C  46,C  45)     -1.16  0.000000   -0.03     -1.19   
   678. D(H 127,C  48,C  47,C  49)    -60.40  0.000003   -0.02    -60.42   
   679. D(H 127,C  48,C  47,C  46)    119.25  0.000001   -0.01    119.24   
   680. D(H 126,C  48,C  47,C  49)     56.90  0.000005   -0.01     56.89   
   681. D(H 126,C  48,C  47,C  46)   -123.44  0.000003   -0.01   -123.45   
   682. D(H 125,C  48,C  47,C  49)    178.26  0.000004   -0.01    178.25   
   683. D(H 125,C  48,C  47,C  46)     -2.08  0.000001   -0.01     -2.09   
   684. D(H 130,C  49,C  47,C  48)    -59.04 -0.000003    0.01    -59.03   
   685. D(H 130,C  49,C  47,C  46)    121.29 -0.000000    0.01    121.30   
   686. D(H 129,C  49,C  47,C  48)     58.97 -0.000002    0.01     58.98   
   687. D(H 129,C  49,C  47,C  46)   -120.70  0.000000    0.01   -120.70   
   688. D(H 128,C  49,C  47,C  48)    179.93 -0.000001    0.01    179.95   
   689. D(H 128,C  49,C  47,C  46)      0.26  0.000002    0.01      0.27   
   690. D(H 133,C  50,C  43,C  44)    -56.10  0.000011    0.01    -56.09   
   691. D(H 133,C  50,C  43,C  42)    124.43 -0.000004    0.05    124.49   
   692. D(H 132,C  50,C  43,C  44)     61.34  0.000007    0.01     61.34   
   693. D(H 132,C  50,C  43,C  42)   -118.13 -0.000009    0.05   -118.08   
   694. D(H 131,C  50,C  43,C  44)   -177.97  0.000011   -0.00   -177.97   
   695. D(H 131,C  50,C  43,C  42)      2.56 -0.000004    0.04      2.61   
   696. D(C 134,C  51,C   5,C   6)      1.86  0.000037    0.04      1.90   
   697. D(C 134,C  51,C   5,C   4)   -177.82  0.000021    0.07   -177.76   
   698. D(C  52,C  51,C   5,C   6)   -178.91  0.000035    0.02   -178.89   
   699. D(C  52,C  51,C   5,C   4)      1.42  0.000018    0.04      1.46   
   700. D(O  53,C  52,C  51,C 134)     -2.13  0.000004   -0.04     -2.18   
   701. D(O  53,C  52,C  51,C   5)    178.62  0.000007   -0.02    178.60   
   702. D(C   1,C  52,C  51,C 134)    179.50 -0.000006   -0.08    179.42   
   703. D(C   1,C  52,C  51,C   5)      0.25 -0.000003   -0.06      0.19   
   704. D(O  53,C  52,C   1,C   2)    179.85 -0.000017    0.01    179.86   
   705. D(O  53,C  52,C   1,C   0)      0.27 -0.000011   -0.02      0.25   
   706. D(C  51,C  52,C   1,C   2)     -1.82 -0.000009    0.05     -1.78   
   707. D(C  51,C  52,C   1,C   0)    178.60 -0.000002    0.01    178.61   
   708. D(H 138,O  53,C  52,C  51)    155.32  0.000065    0.50    155.83   
   709. D(H 138,O  53,C  52,C   1)    -26.30  0.000074    0.54    -25.76   
   710. D(H 137,H  63,C   7,C   8)    179.22 -0.000082    0.14    179.36   
   711. D(H 137,H  63,C   7,C   6)     -2.08 -0.000092    0.18     -1.90   
   712. D(H 137,C 134,C  51,C  52)    122.16  0.000071   -0.99    121.17   
   713. D(H 137,C 134,C  51,C   5)    -58.60  0.000069   -1.02    -59.62   
   714. D(H 135,C 134,C  51,C  52)   -118.64  0.000025   -0.95   -119.59   
   715. D(H 135,C 134,C  51,C   5)     60.60  0.000023   -0.98     59.62   
   716. D(H 136,C 134,C  51,C  52)      1.46  0.000065   -0.98      0.48   
   717. D(H 136,C 134,C  51,C   5)   -179.31  0.000063   -1.00   -180.31   
   718. D(H  63,H 137,C 134,H 135)    -89.74  0.000026    1.36    -88.38   
   719. D(H  63,H 137,C 134,H 136)    155.03  0.000019    1.40    156.43   
   720. D(H  63,H 137,C 134,C  51)     32.48 -0.000006    1.41     33.88   
   721. D(C 134,H 137,H  63,C   7)     22.21  0.000063   -1.25     20.96   
    ----------------------------------------------------------------------------

Time needed for optimization step       :     1.10 sec

         *************************************************************
         *                GEOMETRY OPTIMIZATION CYCLE  21            *
         *************************************************************
---------------------------------
CARTESIAN COORDINATES (ANGSTROEM)
---------------------------------
  C    -17.149640    1.547816    2.085431
  C    -15.931417    0.906996    1.445257
  C    -14.814851    0.520393    2.205064
  C    -14.778477    0.706058    3.707549
  C    -13.647467   -0.062831    1.583744
  C    -13.695972   -0.227068    0.151516
  C    -12.460607   -0.817013   -0.516137
  C    -11.499328    0.233735   -1.037105
  C    -10.247466    0.490968   -0.617990
  C     -9.439804    1.610025   -1.239411
  C     -9.567987   -0.279350    0.504509
  C     -8.929726   -1.636866    0.092129
  C     -7.887279   -1.543585   -0.992306
  C     -6.558724   -1.735786   -0.902109
  C     -5.829918   -2.125809    0.363764
  C     -5.685639   -1.578882   -2.140479
  C     -5.212397   -0.126534   -2.439913
  C     -4.384749    0.519570   -1.358556
  C     -3.066554    0.789210   -1.363176
  C     -2.133642    0.497515   -2.516324
  C     -2.422399    1.448657   -0.150523
  C     -1.997211    0.473796    0.985844
  C     -1.012061   -0.593649    0.584221
  C      0.283816   -0.711897    0.926794
  C      1.021792    0.241144    1.839234
  C      1.100003   -1.884910    0.400739
  C      1.759906   -1.666249   -0.992186
  C      2.753985   -0.535835   -1.070084
  C      4.093479   -0.607951   -1.177739
  C      4.879706   -1.896185   -1.264727
  C      4.919651    0.669659   -1.240066
  C      5.329023    1.267088    0.138074
  C      6.158685    0.365339    1.016385
  C      7.469871    0.454359    1.304834
  C      8.392217    1.535971    0.790712
  C      8.117508   -0.576626    2.221064
  C      8.545183   -1.900885    1.525253
  C      9.526400   -1.740939    0.393266
  C     10.808116   -2.145455    0.328755
  C     11.530262   -2.892792    1.426851
  C     11.623024   -1.876787   -0.928490
  C     12.384696   -0.518753   -0.952853
  C     13.396559   -0.322663    0.148025
  C     14.737356   -0.413513    0.074083
  C     15.579851   -0.147375    1.311872
  C     16.122032    1.303909    1.445084
  C     17.189248    1.679504    0.450096
  C     17.230565    2.730926   -0.387178
  C     16.150120    3.779158   -0.516911
  C     18.421751    2.949839   -1.293294
  C     15.500333   -0.782978   -1.177195
  C    -14.830229    0.131376   -0.600485
  C    -15.936823    0.692823    0.055149
  O    -17.041812    1.068152   -0.723122
  O    -12.617066   -0.427611    2.280990
  H    -16.937441    1.905670    3.095513
  H    -17.996629    0.847845    2.167395
  H    -17.506328    2.407633    1.502127
  H    -15.587618    0.170441    4.225619
  H    -14.859830    1.760474    4.012529
  H    -13.822770    0.322226    4.073904
  H    -12.756652   -1.458556   -1.359658
  H    -11.957426   -1.451463    0.217406
  H    -11.898242    0.863004   -1.836337
  H     -9.983296    2.104406   -2.052818
  H     -8.485905    1.239634   -1.640578
  H     -9.181010    2.372952   -0.489931
  H    -10.303455   -0.473724    1.293820
  H     -8.779549    0.348233    0.942694
  H     -9.737654   -2.296925   -0.255700
  H     -8.516177   -2.102890    0.993965
  H     -8.282534   -1.285178   -1.977469
  H     -6.479426   -2.165311    1.242254
  H     -5.014916   -1.421464    0.575828
  H     -5.359456   -3.112864    0.245529
  H     -6.239996   -1.924594   -3.022654
  H     -4.799038   -2.221261   -2.050545
  H     -6.111150    0.485199   -2.607697
  H     -4.666844   -0.143993   -3.390235
  H     -4.944221    0.803895   -0.464692
  H     -2.617414   -0.029312   -3.342996
  H     -1.280737   -0.107441   -2.181684
  H     -1.710621    1.432772   -2.910881
  H     -3.124187    2.169401    0.288785
  H     -1.538932    2.018752   -0.468273
  H     -2.909447   -0.014255    1.359922
  H     -1.605843    1.076507    1.813133
  H     -1.424080   -1.370372   -0.063738
  H      0.421528    1.103406    2.141325
  H      1.933673    0.615630    1.356346
  H      1.349101   -0.280104    2.750626
  H      0.452324   -2.766805    0.313582
  H      1.888144   -2.139302    1.122506
  H      0.951818   -1.475773   -1.713803
  H      2.224534   -2.612979   -1.289989
  H      2.313795    0.463252   -1.041924
  H      4.260606   -2.790439   -1.155054
  H      5.660286   -1.927829   -0.493660
  H      5.400224   -1.960392   -2.231342
  H      4.351154    1.444796   -1.770045
  H      5.832343    0.488799   -1.824108
  H      4.403995    1.525493    0.674155
  H      5.850854    2.211660   -0.053313
  H      5.607064   -0.458724    1.474200
  H      7.910156    2.218696    0.086027
  H      9.265409    1.095118    0.291842
  H      8.785190    2.132488    1.626825
  H      7.417197   -0.844385    3.022856
  H      8.999695   -0.135865    2.704377
  H      7.633191   -2.377421    1.135279
  H      8.940483   -2.572277    2.295721
  H      9.122939   -1.236588   -0.487474
  H     10.939615   -2.996053    2.340925
  H     12.471905   -2.392051    1.684694
  H     11.802763   -3.901735    1.084174
  H     10.957795   -1.888354   -1.801519
  H     12.352911   -2.685216   -1.073297
  H     11.635092    0.283231   -0.888888
  H     12.857030   -0.423810   -1.937452
  H     12.970590   -0.075857    1.122664
  H     16.431688   -0.842847    1.337793
  H     14.978521   -0.352617    2.206385
  H     16.549508    1.388822    2.457085
  H     15.275974    1.998577    1.409094
  H     18.047051    1.002124    0.439537
  H     15.283626    3.590531    0.121739
  H     15.798373    3.841793   -1.556577
  H     16.545846    4.773751   -0.265295
  H     19.180530    2.170009   -1.167502
  H     18.894455    3.922905   -1.095154
  H     18.116447    2.964607   -2.349659
  H     14.854710   -0.929900   -2.047251
  H     16.063093   -1.713777   -1.015852
  H     16.241026   -0.012331   -1.424325
  C    -14.883865   -0.094383   -2.100806
  H    -14.763197   -1.157308   -2.354211
  H    -15.838606    0.237491   -2.513548
  H    -14.085314    0.442730   -2.628735
  H    -17.828812    1.067254   -0.156873

----------------------------
CARTESIAN COORDINATES (A.U.)
----------------------------
  NO LB      ZA    FRAG     MASS         X           Y           Z
   0 C     6.0000    0    12.011  -32.408123    2.924948    3.940894
   1 C     6.0000    0    12.011  -30.106014    1.713974    2.731141
   2 C     6.0000    0    12.011  -27.996011    0.983401    4.166968
   3 C     6.0000    0    12.011  -27.927274    1.334256    7.006253
   4 C     6.0000    0    12.011  -25.789975   -0.118733    2.992842
   5 C     6.0000    0    12.011  -25.881637   -0.429096    0.286323
   6 C     6.0000    0    12.011  -23.547134   -1.543931   -0.975358
   7 C     6.0000    0    12.011  -21.730581    0.441696   -1.959844
   8 C     6.0000    0    12.011  -19.364905    0.927795   -1.167831
   9 C     6.0000    0    12.011  -17.838644    3.042507   -2.342148
  10 C     6.0000    0    12.011  -18.080874   -0.527896    0.953384
  11 C     6.0000    0    12.011  -16.874737   -3.093229    0.174099
  12 C     6.0000    0    12.011  -14.904798   -2.916953   -1.875188
  13 C     6.0000    0    12.011  -12.394192   -3.280161   -1.704740
  14 C     6.0000    0    12.011  -11.016948   -4.017197    0.687415
  15 C     6.0000    0    12.011  -10.744300   -2.983655   -4.044920
  16 C     6.0000    0    12.011   -9.850003   -0.239114   -4.610768
  17 C     6.0000    0    12.011   -8.285975    0.981845   -2.567300
  18 C     6.0000    0    12.011   -5.794948    1.491391   -2.576029
  19 C     6.0000    0    12.011   -4.031999    0.940167   -4.755163
  20 C     6.0000    0    12.011   -4.577671    2.737565   -0.284448
  21 C     6.0000    0    12.011   -3.774181    0.895345    1.862975
  22 C     6.0000    0    12.011   -1.912519   -1.121835    1.104018
  23 C     6.0000    0    12.011    0.536335   -1.345290    1.751387
  24 C     6.0000    0    12.011    1.930907    0.455695    3.475649
  25 C     6.0000    0    12.011    2.078705   -3.561963    0.757288
  26 C     6.0000    0    12.011    3.325741   -3.148755   -1.874960
  27 C     6.0000    0    12.011    5.204277   -1.012580   -2.022166
  28 C     6.0000    0    12.011    7.735555   -1.148861   -2.225603
  29 C     6.0000    0    12.011    9.221308   -3.583270   -2.389987
  30 C     6.0000    0    12.011    9.296794    1.265472   -2.343385
  31 C     6.0000    0    12.011   10.070395    2.394449    0.260921
  32 C     6.0000    0    12.011   11.638229    0.690391    1.920688
  33 C     6.0000    0    12.011   14.116011    0.858614    2.465779
  34 C     6.0000    0    12.011   15.858992    2.902565    1.494228
  35 C     6.0000    0    12.011   15.339867   -1.089666    4.197204
  36 C     6.0000    0    12.011   16.148056   -3.592152    2.882311
  37 C     6.0000    0    12.011   18.002288   -3.289897    0.743164
  38 C     6.0000    0    12.011   20.424379   -4.054323    0.621256
  39 C     6.0000    0    12.011   21.789037   -5.466585    2.696357
  40 C     6.0000    0    12.011   21.964333   -3.546613   -1.754591
  41 C     6.0000    0    12.011   23.403683   -0.980301   -1.800630
  42 C     6.0000    0    12.011   25.315827   -0.609744    0.279727
  43 C     6.0000    0    12.011   27.849567   -0.781426    0.139996
  44 C     6.0000    0    12.011   29.441652   -0.278498    2.479079
  45 C     6.0000    0    12.011   30.466224    2.464031    2.730813
  46 C     6.0000    0    12.011   32.482971    3.173802    0.850557
  47 C     6.0000    0    12.011   32.561049    5.160702   -0.731660
  48 C     6.0000    0    12.011   30.519304    7.141574   -0.976819
  49 C     6.0000    0    12.011   34.812065    5.574388   -2.443972
  50 C     6.0000    0    12.011   29.291385   -1.479615   -2.224576
  51 C     6.0000    0    12.011  -28.025072    0.248264   -1.134753
  52 C     6.0000    0    12.011  -30.116231    1.309246    0.104216
  53 O     8.0000    0    15.999  -32.204357    2.018515   -1.366502
  54 O     8.0000    0    15.999  -23.842800   -0.808067    4.310446
  55 H     1.0000    0     1.008  -32.007125    3.601195    5.849672
  56 H     1.0000    0     1.008  -34.008701    1.602195    4.095783
  57 H     1.0000    0     1.008  -33.082165    4.549767    2.838608
  58 H     1.0000    0     1.008  -29.456330    0.322087    7.985263
  59 H     1.0000    0     1.008  -28.081009    3.326814    7.582580
  60 H     1.0000    0     1.008  -26.121249    0.608919    7.698562
  61 H     1.0000    0     1.008  -24.106579   -2.756271   -2.569382
  62 H     1.0000    0     1.008  -22.596261   -2.742867    0.410838
  63 H     1.0000    0     1.008  -22.484420    1.630842   -3.470175
  64 H     1.0000    0     1.008  -18.865696    3.976751   -3.879264
  65 H     1.0000    0     1.008  -16.036036    2.342569   -3.100243
  66 H     1.0000    0     1.008  -17.349594    4.484229   -0.925836
  67 H     1.0000    0     1.008  -19.470709   -0.895209    2.444965
  68 H     1.0000    0     1.008  -16.590942    0.658064    1.781434
  69 H     1.0000    0     1.008  -18.401499   -4.340560   -0.483202
  70 H     1.0000    0     1.008  -16.093243   -3.973886    1.878322
  71 H     1.0000    0     1.008  -15.651722   -2.428635   -3.736874
  72 H     1.0000    0     1.008  -12.244341   -4.091844    2.347521
  73 H     1.0000    0     1.008   -9.476817   -2.686177    1.088156
  74 H     1.0000    0     1.008  -10.127903   -5.882460    0.463982
  75 H     1.0000    0     1.008  -11.791883   -3.636956   -5.711989
  76 H     1.0000    0     1.008   -9.068868   -4.197574   -3.874968
  77 H     1.0000    0     1.008  -11.548399    0.916894   -4.927833
  78 H     1.0000    0     1.008   -8.819057   -0.272108   -6.406616
  79 H     1.0000    0     1.008   -9.343223    1.519141   -0.878140
  80 H     1.0000    0     1.008   -4.946195   -0.055392   -6.317347
  81 H     1.0000    0     1.008   -2.420242   -0.203033   -4.122785
  82 H     1.0000    0     1.008   -3.232606    2.707546   -5.500768
  83 H     1.0000    0     1.008   -5.903859    4.099573    0.545725
  84 H     1.0000    0     1.008   -2.908161    3.814888   -0.884909
  85 H     1.0000    0     1.008   -5.498059   -0.026937    2.569880
  86 H     1.0000    0     1.008   -3.034603    2.034304    3.426324
  87 H     1.0000    0     1.008   -2.691121   -2.589628   -0.120447
  88 H     1.0000    0     1.008    0.796572    2.085135    4.046518
  89 H     1.0000    0     1.008    3.654112    1.163371    2.563123
  90 H     1.0000    0     1.008    2.549432   -0.529320    5.197929
  91 H     1.0000    0     1.008    0.854769   -5.228504    0.592584
  92 H     1.0000    0     1.008    3.568075   -4.042695    2.121229
  93 H     1.0000    0     1.008    1.798675   -2.788807   -3.238619
  94 H     1.0000    0     1.008    4.203759   -4.937814   -2.437727
  95 H     1.0000    0     1.008    4.372439    0.875419   -1.968951
  96 H     1.0000    0     1.008    8.051378   -5.273166   -2.182736
  97 H     1.0000    0     1.008   10.696391   -3.643070   -0.932881
  98 H     1.0000    0     1.008   10.204944   -3.704603   -4.216625
  99 H     1.0000    0     1.008    8.222489    2.730268   -3.344901
 100 H     1.0000    0     1.008   11.021530    0.923696   -3.447064
 101 H     1.0000    0     1.008    8.322345    2.882764    1.273968
 102 H     1.0000    0     1.008   11.056512    4.179432   -0.100746
 103 H     1.0000    0     1.008   10.595816   -0.866863    2.785835
 104 H     1.0000    0     1.008   14.948028    4.192728    0.162568
 105 H     1.0000    0     1.008   17.509085    2.069473    0.551501
 106 H     1.0000    0     1.008   16.601604    4.029818    3.074253
 107 H     1.0000    0     1.008   14.016471   -1.595657    5.712370
 108 H     1.0000    0     1.008   17.006958   -0.256747    5.110532
 109 H     1.0000    0     1.008   14.424641   -4.492675    2.145366
 110 H     1.0000    0     1.008   16.895064   -4.860899    4.338284
 111 H     1.0000    0     1.008   17.239856   -2.336813   -0.921192
 112 H     1.0000    0     1.008   20.672876   -5.661719    4.423707
 113 H     1.0000    0     1.008   23.568484   -4.520321    3.183611
 114 H     1.0000    0     1.008   22.303990   -7.373210    2.048791
 115 H     1.0000    0     1.008   20.707231   -3.568472   -3.404378
 116 H     1.0000    0     1.008   23.343618   -5.074323   -2.028237
 117 H     1.0000    0     1.008   21.987138    0.535230   -1.679754
 118 H     1.0000    0     1.008   24.296266   -0.800885   -3.661254
 119 H     1.0000    0     1.008   24.510863   -0.143349    2.121528
 120 H     1.0000    0     1.008   31.051390   -1.592750    2.528063
 121 H     1.0000    0     1.008   28.305303   -0.666349    4.169464
 122 H     1.0000    0     1.008   31.274038    2.624493    4.643218
 123 H     1.0000    0     1.008   28.867407    3.776764    2.662801
 124 H     1.0000    0     1.008   34.103984    1.893739    0.830605
 125 H     1.0000    0     1.008   28.881868    6.785121    0.230053
 126 H     1.0000    0     1.008   29.854597    7.259937   -2.941504
 127 H     1.0000    0     1.008   31.267118    9.021083   -0.501335
 128 H     1.0000    0     1.008   36.245948    4.100723   -2.206259
 129 H     1.0000    0     1.008   35.705346    7.413216   -2.069540
 130 H     1.0000    0     1.008   34.235123    5.602295   -4.440212
 131 H     1.0000    0     1.008   28.071333   -1.757257   -3.868744
 132 H     1.0000    0     1.008   30.354847   -3.238570   -1.919682
 133 H     1.0000    0     1.008   30.691090   -0.023303   -2.691583
 134 C     6.0000    0    12.011  -28.126428   -0.178359   -3.969948
 135 H     1.0000    0     1.008  -27.898399   -2.186995   -4.448814
 136 H     1.0000    0     1.008  -29.930628    0.448792   -4.749918
 137 H     1.0000    0     1.008  -26.617385    0.836639   -4.967589
 138 H     1.0000    0     1.008  -33.691572    2.016818   -0.296447

--------------------------------
INTERNAL COORDINATES (ANGSTROEM)
--------------------------------
 C      0   0   0     0.000000000000     0.00000000     0.00000000
 C      1   0   0     1.518071574293     0.00000000     0.00000000
 C      2   1   0     1.404808680230   121.72968463     0.00000000
 C      3   2   1     1.514349736053   121.46481094     0.88410898
 C      3   2   1     1.445328578855   121.36660015   181.34473547
 C      5   3   2     1.442429753747   116.46344121   359.83454174
 C      6   5   3     1.523129464004   116.87654789   178.90168209
 C      7   6   5     1.516422008148   113.35071932   265.67720996
 C      8   7   6     1.344985117423   127.98743686   114.51917692
 C      9   8   7     1.513530152379   120.67359344   181.45160894
 C      9   8   7     1.521540864197   123.27898920     0.11386686
 C     11   9   8     1.555725877595   115.43152123    82.13888421
 C     12  11   9     1.507115828731   114.86595405    58.02850523
 C     13  12  11     1.345413075411   128.75093498   110.58713131
 C     14  13  12     1.511857090589   124.68095968     1.23317385
 C     14  13  12     1.523304630706   119.78556760   180.37963365
 C     16  14  13     1.556577804861   115.26107617    85.76544582
 C     17  16  14     1.507243571413   115.39749560    60.08842165
 C     18  17  16     1.345497906707   128.41939833   108.02288004
 C     19  18  17     1.511675128396   124.65016116     0.95903065
 C     19  18  17     1.523263702121   119.88899739   180.25667070
 C     21  19  18     1.556428338775   115.18870052    84.69963381
 C     22  21  19     1.507070119419   115.31795202    58.74954980
 C     23  22  21     1.345599074490   128.60353188   109.61893200
 C     24  23  22     1.511767580794   124.63703968     0.96822182
 C     24  23  22     1.522778373600   119.73067531   179.92479224
 C     26  24  23     1.556767584656   115.34729068    86.77025097
 C     27  26  24     1.507348274114   115.53908253    61.35328911
 C     28  27  26     1.345747240370   128.34319000   107.98566559
 C     29  28  27     1.511709598176   124.60700386     0.99606333
 C     29  28  27     1.522738157235   119.89078123   180.07972472
 C     31  29  28     1.556847741587   115.36609375    86.84301517
 C     32  31  29     1.507620409794   115.52372538    59.67491600
 C     33  32  31     1.345487527154   128.43345470   106.73710870
 C     34  33  32     1.511598086290   124.68395256     0.83825039
 C     34  33  32     1.523759178956   119.88973498   180.23722986
 C     36  34  33     1.555866309548   115.07513407    83.01375929
 C     37  36  34     1.506574268732   115.13093890    58.63595816
 C     38  37  36     1.345581482658   128.64434048   112.79319333
 C     39  38  37     1.511893710745   124.66329719     1.10282625
 C     39  38  37     1.522143970519   119.76839886   179.93415731
 C     41  39  38     1.557238974055   115.38556228    89.38852296
 C     42  41  39     1.508061574780   115.47746472    60.21037096
 C     43  42  41     1.345904491344   128.28265443   103.27792012
 C     44  43  42     1.520772885860   119.69353233   178.75945443
 C     45  44  43     1.554969422688   115.22810889   264.99835889
 C     46  45  44     1.506659871235   115.02861135   290.10794173
 C     47  46  45     1.344701738141   128.89353230   126.70381197
 C     48  47  46     1.510954207115   125.02523542   358.80945485
 C     48  47  46     1.512578906169   120.68773899   178.44982351
 C     44  43  42     1.511401581533   124.39416231   358.16180006
 C      6   5   3     1.407311733959   121.91603290   358.55668727
 C     52   6   5     1.403434949902   119.19382509     1.44675119
 O     53  52   6     1.402703392858   117.96826446   178.60093681
 O      5   3   2     1.296511635973   121.61863541   180.35555661
 H      1   2   3     1.092407171584   111.85892744    15.64223264
 H      1   2   3     1.101847156143   112.33808930   255.57110927
 H      1   2   3     1.098524490409   111.53341905   135.84482000
 H      4   3   2     1.099996177292   112.94932865    59.43194603
 H      4   3   2     1.100647630507   112.99171878   298.64429153
 H      4   3   2     1.093123089643   108.08747563   179.25673284
 H      7   6   5     1.100339902022   110.09891682   144.41860981
 H      7   6   5     1.092612932336   107.70656254    27.53429625
 H      8   7   6     1.092650231160   114.76617933   295.93400536
 H     10   9   8     1.096096181727   111.93622866   357.52781628
 H     10   9   8     1.099112310123   111.33514361   236.34370896
 H     10   9   8     1.100341044563   111.00764637   118.31850276
 H     11   9   8     1.096223872892   108.74452907   320.43859582
 H     11   9   8     1.098863595612   108.99320007   203.89677592
 H     12  11   9     1.099731871945   107.82819458   296.90395392
 H     12  11   9     1.096133215774   107.91967466   182.34898450
 H     13  12  11     1.092494923476   114.40894740   290.51642504
 H     15  14  13     1.093236440018   113.31261562   355.45294060
 H     15  14  13     1.097862778466   110.73731314   233.92313947
 H     15  14  13     1.099814161932   110.34803397   116.62678115
 H     16  14  13     1.097752482270   109.35536414   325.17548209
 H     16  14  13     1.098544183878   109.62045015   208.39046502
 H     17  16  14     1.100056614568   107.44585399   298.74637976
 H     17  16  14     1.095921717299   107.65533054   184.43652785
 H     18  17  16     1.092173711712   114.67560093   287.68281818
 H     20  19  18     1.093146503533   113.37551408   355.84462552
 H     20  19  18     1.097908533074   110.68535043   234.32953292
 H     20  19  18     1.099693776038   110.30278016   117.08208879
 H     21  19  18     1.097711119224   109.42007969   324.03828960
 H     21  19  18     1.098401901305   109.54380144   207.25935792
 H     22  21  19     1.100138009746   107.43352615   297.56542771
 H     22  21  19     1.095826970032   107.71403872   183.22389714
 H     23  22  21     1.092203407673   114.53243794   289.04446715
 H     25  24  23     1.093193264545   113.32756273   355.17337040
 H     25  24  23     1.097701183416   110.79817393   233.61856480
 H     25  24  23     1.099756590609   110.28382313   116.32298560
 H     26  24  23     1.097644975067   109.27284626   326.25020217
 H     26  24  23     1.098557333115   109.62994588   209.48943681
 H     27  26  24     1.100008929846   107.45098122   299.83322670
 H     27  26  24     1.095838284731   107.55005270   185.60773599
 H     28  27  26     1.092123408421   114.76545654   287.47526874
 H     30  29  28     1.093162376741   113.37774935   355.57734603
 H     30  29  28     1.097657066854   110.73211804   234.03056329
 H     30  29  28     1.099729646934   110.27322629   116.77112863
 H     31  29  28     1.097681463496   109.34467523   326.20341300
 H     31  29  28     1.098554050410   109.53552772   209.42591686
 H     32  31  29     1.099924185260   107.48458227   298.24318487
 H     32  31  29     1.095971423308   107.53867984   183.98852135
 H     33  32  31     1.092227761548   114.67917777   286.37661393
 H     35  34  33     1.093195382366   113.39373934   355.65297264
 H     35  34  33     1.098037492489   110.63868401   234.17472151
 H     35  34  33     1.099702422031   110.33964359   116.94053055
 H     36  34  33     1.097725027608   109.45586665   322.34908996
 H     36  34  33     1.098232684515   109.54130322   205.57190097
 H     37  36  34     1.100407279062   107.41353103   297.50795205
 H     37  36  34     1.095741657162   107.83171004   183.16057851
 H     38  37  36     1.092177729773   114.47765328   292.09347756
 H     40  39  38     1.093187470301   113.32365799   354.27491947
 H     40  39  38     1.097231040859   110.79380643   232.59428778
 H     40  39  38     1.099840485325   110.21238696   115.32942168
 H     41  39  38     1.097653931473   109.30664114   328.71916889
 H     41  39  38     1.098754106027   109.54979946   211.94392087
 H     42  41  39     1.099625120053   107.55930303   298.69771817
 H     42  41  39     1.096152477671   107.47855331   184.45239777
 H     43  42  41     1.091917759964   114.78579382   283.26009327
 H     45  44  43     1.099990421849   109.72752567   142.14615443
 H     45  44  43     1.097212492509   109.09923746    25.61065926
 H     46  45  44     1.101859151711   106.61139234   170.15907746
 H     46  45  44     1.095295754791   108.65023120    55.94422935
 H     47  46  45     1.093060591501   114.06490240   305.30116962
 H     49  48  47     1.092823871669   113.39420336   357.91301181
 H     49  48  47     1.099342999153   110.45816370   236.54598484
 H     49  48  47     1.099602222353   110.51875364   119.24079002
 H     50  48  47     1.095309563226   111.94490897     0.26885236
 H     50  48  47     1.099802497480   111.01468774   239.30305592
 H     50  48  47     1.099698146482   111.02381145   121.29671226
 H     51  44  43     1.093349765991   113.17671074     2.60695921
 H     51  44  43     1.099598507376   110.10904300   241.92189062
 H     51  44  43     1.097084451675   110.83016870   124.48542303
 C     52   6   5     1.518158913812   121.24330684   182.23189679
 H    135  52   6     1.099356002500   111.57350319    59.60562034
 H    135  52   6     1.091800289898   111.05650893   179.67606366
 H    135  52   6     1.097672024174   112.13778509   300.35113278
 H     54  53  52     0.969539910732   108.36974837   155.82819152

---------------------------
INTERNAL COORDINATES (A.U.)
---------------------------
 C      0   0   0     0.000000000000     0.00000000     0.00000000
 C      1   0   0     2.868739527105     0.00000000     0.00000000
 C      2   1   0     2.654703676190   121.72968463     0.00000000
 C      3   2   1     2.861706272116   121.46481094     0.88410898
 C      3   2   1     2.731275187566   121.36660015   181.34473547
 C      5   3   2     2.725797202002   116.46344121   359.83454174
 C      6   5   3     2.878297553474   116.87654789   178.90168209
 C      7   6   5     2.865622298850   113.35071932   265.67720996
 C      8   7   6     2.541653526130   127.98743686   114.51917692
 C      9   8   7     2.860157483429   120.67359344   181.45160894
 C      9   8   7     2.875295534902   123.27898920     0.11386686
 C     11   9   8     2.939895848109   115.43152123    82.13888421
 C     12  11   9     2.848036168398   114.86595405    58.02850523
 C     13  12  11     2.542462249523   128.75093498   110.58713131
 C     14  13  12     2.856995854841   124.68095968     1.23317385
 C     14  13  12     2.878628570569   119.78556760   180.37963365
 C     16  14  13     2.941505757327   115.26107617    85.76544582
 C     17  16  14     2.848277567083   115.39749560    60.08842165
 C     18  17  16     2.542622557440   128.41939833   108.02288004
 C     19  18  17     2.856651996128   124.65016116     0.95903065
 C     19  18  17     2.878551226753   119.88899739   180.25667070
 C     21  19  18     2.941223307358   115.18870052    84.69963381
 C     22  21  19     2.847949790318   115.31795202    58.74954980
 C     23  22  21     2.542813736845   128.60353188   109.61893200
 C     24  23  22     2.856826705842   124.63703968     0.96822182
 C     24  23  22     2.877634088762   119.73067531   179.92479224
 C     26  24  23     2.941864389166   115.34729068    86.77025097
 C     27  26  24     2.848475426514   115.53908253    61.35328911
 C     28  27  26     2.543093729779   128.34319000   107.98566559
 C     29  28  27     2.856717134572   124.60700386     0.99606333
 C     29  28  27     2.877558090845   119.89078123   180.07972472
 C     31  29  28     2.942015863813   115.36609375    86.84301517
 C     32  31  29     2.848989688422   115.52372538    59.67491600
 C     33  32  31     2.542602942928   128.43345470   106.73710870
 C     34  33  32     2.856506407648   124.68395256     0.83825039
 C     34  33  32     2.879487542275   119.88973498   180.23722986
 C     36  34  33     2.940161226040   115.07513407    83.01375929
 C     37  36  34     2.847012768316   115.13093890    58.63595816
 C     38  37  36     2.542780493100   128.64434048   112.79319333
 C     39  38  37     2.857065056906   124.66329719     1.10282625
 C     39  38  37     2.876435240680   119.76839886   179.93415731
 C     41  39  38     2.942755186032   115.38556228    89.38852296
 C     42  41  39     2.849823369423   115.47746472    60.21037096
 C     43  42  41     2.543390891054   128.28265443   103.27792012
 C     44  43  42     2.873844266169   119.69353233   178.75945443
 C     45  44  43     2.938466355503   115.22810889   264.99835889
 C     46  45  44     2.847174533604   115.02861135   290.10794173
 C     47  46  45     2.541118016894   128.89353230   126.70381197
 C     48  47  46     2.855289652343   125.02523542   358.80945485
 C     48  47  46     2.858359888606   120.68773899   178.44982351
 C     44  43  42     2.856135067472   124.39416231   358.16180006
 C      6   5   3     2.659433762236   121.91603290   358.55668727
 C     52   6   5     2.652107702089   119.19382509     1.44675119
 O     53  52   6     2.650725259623   117.96826446   178.60093681
 O      5   3   2     2.450051921430   121.61863541   180.35555661
 H      1   2   3     2.064350381026   111.85892744    15.64223264
 H      1   2   3     2.082189366550   112.33808930   255.57110927
 H      1   2   3     2.075910438278   111.53341905   135.84482000
 H      4   3   2     2.078691523443   112.94932865    59.43194603
 H      4   3   2     2.079922591607   112.99171878   298.64429153
 H      4   3   2     2.065703270092   108.08747563   179.25673284
 H      7   6   5     2.079341069048   110.09891682   144.41860981
 H      7   6   5     2.064739212495   107.70656254    27.53429625
 H      8   7   6     2.064809697059   114.76617933   295.93400536
 H     10   9   8     2.071321599901   111.93622866   357.52781628
 H     10   9   8     2.077021256553   111.33514361   236.34370896
 H     10   9   8     2.079343228138   111.00764637   118.31850276
 H     11   9   8     2.071562901233   108.74452907   320.43859582
 H     11   9   8     2.076551254242   108.99320007   203.89677592
 H     12  11   9     2.078192058721   107.82819458   296.90395392
 H     12  11   9     2.071391584107   107.91967466   182.34898450
 H     13  12  11     2.064516208070   114.40894740   290.51642504
 H     15  14  13     2.065917471256   113.31261562   355.45294060
 H     15  14  13     2.074659983926   110.73731314   233.92313947
 H     15  14  13     2.078347564261   110.34803397   116.62678115
 H     16  14  13     2.074451554323   109.35536414   325.17548209
 H     16  14  13     2.075947653542   109.62045015   208.39046502
 H     17  16  14     2.078805733343   107.44585399   298.74637976
 H     17  16  14     2.070991909912   107.65533054   184.43652785
 H     18  17  16     2.063909205805   114.67560093   287.68281818
 H     20  19  18     2.065747515931   113.37551408   355.84462552
 H     20  19  18     2.074746447605   110.68535043   234.32953292
 H     20  19  18     2.078120067890   110.30278016   117.08208879
 H     21  19  18     2.074373389493   109.42007969   324.03828960
 H     21  19  18     2.075678778445   109.54380144   207.25935792
 H     22  21  19     2.078959547938   107.43352615   297.56542771
 H     22  21  19     2.070812863526   107.71403872   183.22389714
 H     23  22  21     2.063965323038   114.53243794   289.04446715
 H     25  24  23     2.065835881437   113.32756273   355.17337040
 H     25  24  23     2.074354613538   110.79817393   233.61856480
 H     25  24  23     2.078238770226   110.28382313   116.32298560
 H     26  24  23     2.074248395152   109.27284626   326.25020217
 H     26  24  23     2.075972501999   109.62994588   209.48943681
 H     27  26  24     2.078715622277   107.45098122   299.83322670
 H     27  26  24     2.070834245207   107.55005270   185.60773599
 H     28  27  26     2.063814146361   114.76545654   287.47526874
 H     30  29  28     2.065777511947   113.37774935   355.57734603
 H     30  29  28     2.074271245318   110.73211804   234.03056329
 H     30  29  28     2.078187854060   110.27322629   116.77112863
 H     31  29  28     2.074317348289   109.34467523   326.20341300
 H     31  29  28     2.075966298584   109.53552772   209.42591686
 H     32  31  29     2.078555478219   107.48458227   298.24318487
 H     32  31  29     2.071085840656   107.53867984   183.98852135
 H     33  32  31     2.064011345192   114.67917777   286.37661393
 H     35  34  33     2.065839883539   113.39373934   355.65297264
 H     35  34  33     2.074990145582   110.63868401   234.17472151
 H     35  34  33     2.078136406448   110.33964359   116.94053055
 H     36  34  33     2.074399672531   109.45586665   322.34908996
 H     36  34  33     2.075359005054   109.54130322   205.57190097
 H     37  36  34     2.079468393201   107.41353103   297.50795205
 H     37  36  34     2.070651645566   107.83171004   183.16057851
 H     38  37  36     2.063916798838   114.47765328   292.09347756
 H     40  39  38     2.065824931903   113.32365799   354.27491947
 H     40  39  38     2.073466172862   110.79380643   232.59428778
 H     40  39  38     2.078397308263   110.21238696   115.32942168
 H     41  39  38     2.074265320305   109.30664114   328.71916889
 H     41  39  38     2.076344348912   109.54979946   211.94392087
 H     42  41  39     2.077990326881   107.55930303   298.69771817
 H     42  41  39     2.071427983817   107.47855331   184.45239777
 H     43  42  41     2.063425527097   114.78579382   283.26009327
 H     45  44  43     2.078680647232   109.72752567   142.14615443
 H     45  44  43     2.073431121559   109.09923746    25.61065926
 H     46  45  44     2.082212034888   106.61139234   170.15907746
 H     46  45  44     2.069809012201   108.65023120    55.94422935
 H     47  46  45     2.065585165719   114.06490240   305.30116962
 H     49  48  47     2.065137830066   113.39420336   357.91301181
 H     49  48  47     2.077457195643   110.45816370   236.54598484
 H     49  48  47     2.077947056498   110.51875364   119.24079002
 H     50  48  47     2.069835106362   111.94490897     0.26885236
 H     50  48  47     2.078325521639   111.01468774   239.30305592
 H     50  48  47     2.078128326832   111.02381145   121.29671226
 H     51  44  43     2.066131626310   113.17671074     2.60695921
 H     51  44  43     2.077940036210   110.10904300   241.92189062
 H     51  44  43     2.073189159449   110.83016870   124.48542303
 C     52   6   5     2.868904574875   121.24330684   182.23189679
 H    135  52   6     2.077481768407   111.57350319    59.60562034
 H    135  52   6     2.063203540842   111.05650893   179.67606366
 H    135  52   6     2.074299510556   112.13778509   300.35113278
 H     54  53  52     1.832164907191   108.36974837   155.82819152


           ************************************************************
           *        Program running with 4 parallel MPI-processes     *
           *              working on a common directory               *
           ************************************************************
------------------------------------------------------------------------------
                   ___                                                        
                  /   \      - P O W E R E D   B Y -                         
                 /     \                                                     
                 |  |  |   _    _      __       _____    __    __             
                 |  |  |  | |  | |    /  \     |  _  \  |  |  /  |          
                  \  \/   | |  | |   /    \    | | | |  |  | /  /          
                 / \  \   | |__| |  /  /\  \   | |_| |  |  |/  /          
                |  |  |   |  __  | /  /__\  \  |    /   |      \           
                |  |  |   | |  | | |   __   |  |    \   |  |\   \          
                \     /   | |  | | |  |  |  |  | |\  \  |  | \   \       
                 \___/    |_|  |_| |__|  |__|  |_| \__\ |__|  \__/        
                                                                              
                      - O R C A' S   B I G   F R I E N D -                    
                                      &                                       
                       - I N T E G R A L  F E E D E R -                       
                                                                              
 v1 FN, 2020, v2 2021                                                         
------------------------------------------------------------------------------


Reading SHARK input file mPQ9_2e_1H_B3LYP_631Gd_opt.SHARKINP.tmp ... ok
----------------------
SHARK INTEGRAL PACKAGE
----------------------

Number of atoms                             ...    139
Number of basis functions                   ...    950
Number of shells                            ...    502
Maximum angular momentum                    ...      2
Integral batch strategy                     ... SHARK/LIBINT Hybrid
RI-J (if used) integral strategy            ... SPLIT-RIJ (Revised 2003 algorithm where possible)
Printlevel                                  ...      1
Contraction scheme used                     ... SEGMENTED contraction
Coulomb Range Separation                    ... NOT USED
Exchange Range Separation                   ... NOT USED
Finite Nucleus Model                        ... NOT USED
Auxiliary Coulomb fitting basis             ... AVAILABLE
   # of basis functions in Aux-J            ...   3657
   # of shells in Aux-J                     ...   1255
   Maximum angular momentum in Aux-J        ...      4
Auxiliary J/K fitting basis                 ... NOT available
Auxiliary Correlation fitting basis         ... NOT available
Auxiliary 'external' fitting basis          ... NOT available
Integral threshold                          ...     2.500000e-11
Primitive cut-off                           ...     2.500000e-12
Primitive pair pre-selection threshold      ...     2.500000e-12

Calculating pre-screening integrals         ... done (  0.2 sec) Dimension = 502
Organizing shell pair data                  ... done (  0.2 sec)
Shell pair information
Total number of shell pairs                 ...    126253
Shell pairs after pre-screening             ...     36062
Total number of primitive shell pairs       ...    688803
Primitive shell pairs kept                  ...    104329
          la=0 lb=0:  15504 shell pairs
          la=1 lb=0:  11694 shell pairs
          la=1 lb=1:   2255 shell pairs
          la=2 lb=0:   4495 shell pairs
          la=2 lb=1:   1783 shell pairs
          la=2 lb=2:    331 shell pairs

Calculating one electron integrals          ... done (  0.2 sec)
Calculating RI/J V-Matrix + Cholesky decomp.... done (  0.9 sec)
Calculating Nuclear repulsion               ... done (  0.0 sec) ENN=   6384.391639039969 Eh

SHARK setup successfully completed in   2.0 seconds

Maximum memory used throughout the entire GTOINT-calculation: 131.4 MB


           ************************************************************
           *        Program running with 4 parallel MPI-processes     *
           *              working on a common directory               *
           ************************************************************

Diagonalization of the overlap matrix:
Smallest eigenvalue                        ... 3.601e-04
Time for diagonalization                   ...    0.195 sec
Threshold for overlap eigenvalues          ... 1.000e-08
Number of eigenvalues below threshold      ... 0
Time for construction of square roots      ...    0.117 sec
Total time needed                          ...    0.316 sec

-------------------
DFT GRID GENERATION
-------------------

General Integration Accuracy     IntAcc      ... 4.959
Radial Grid Type                 RadialGrid  ... OptM3 with GC (2021)
Angular Grid (max. ang.)         AngularGrid ... 6 (Lebedev-590)
Angular grid pruning method      GridPruning ... 4 (adaptive)
Weight generation scheme         WeightScheme... Becke
Basis function cutoff            BFCut       ... 1.0000e-11
Integration weight cutoff        WCut        ... 1.0000e-14
Angular grids for H and He will be reduced by one unit
Partially contracted basis set               ... off
Rotationally invariant grid construction     ... off

Total number of grid points                  ...  1488777
Total number of batches                      ...    23337
Average number of points per batch           ...       63
Average number of grid points per atom       ...    10711
Time for grid setup =   28.774 sec

--------------------
COSX GRID GENERATION
--------------------

GRIDX 1
-------
General Integration Accuracy     IntAcc      ... 4.020
Radial Grid Type                 RadialGrid  ... OptM3 with GC (2021)
Angular Grid (max. ang.)         AngularGrid ... 2 (Lebedev-110)
Angular grid pruning method      GridPruning ... 4 (adaptive)
Weight generation scheme         WeightScheme... Becke
Basis function cutoff            BFCut       ... 1.0000e-11
Integration weight cutoff        WCut        ... 1.0000e-14
Angular grids for H and He will be reduced by one unit
Partially contracted basis set               ... on
Rotationally invariant grid construction     ... off

Total number of grid points                  ...   156736
Total number of batches                      ...     2522
Average number of points per batch           ...       62
Average number of grid points per atom       ...     1128
UseSFitting                                  ... on

GRIDX 2
-------
General Integration Accuracy     IntAcc      ... 4.338
Radial Grid Type                 RadialGrid  ... OptM3 with GC (2021)
Angular Grid (max. ang.)         AngularGrid ... 3 (Lebedev-194)
Angular grid pruning method      GridPruning ... 4 (adaptive)
Weight generation scheme         WeightScheme... Becke
Basis function cutoff            BFCut       ... 1.0000e-11
Integration weight cutoff        WCut        ... 1.0000e-14
Angular grids for H and He will be reduced by one unit
Partially contracted basis set               ... on
Rotationally invariant grid construction     ... off

Total number of grid points                  ...   339222
Total number of batches                      ...     5372
Average number of points per batch           ...       63
Average number of grid points per atom       ...     2440
UseSFitting                                  ... on

GRIDX 3
-------
General Integration Accuracy     IntAcc      ... 4.871
Radial Grid Type                 RadialGrid  ... OptM3 with GC (2021)
Angular Grid (max. ang.)         AngularGrid ... 4 (Lebedev-302)
Angular grid pruning method      GridPruning ... 4 (adaptive)
Weight generation scheme         WeightScheme... Becke
Basis function cutoff            BFCut       ... 1.0000e-11
Integration weight cutoff        WCut        ... 1.0000e-14
Angular grids for H and He will be reduced by one unit
Partially contracted basis set               ... on
Rotationally invariant grid construction     ... off

Total number of grid points                  ...   655247
Total number of batches                      ...    10308
Average number of points per batch           ...       63
Average number of grid points per atom       ...     4714
UseSFitting                                  ... on

Time for X-Grid setup             =   20.351 sec


--------------------
CPCM SOLVATION MODEL
--------------------
CPCM parameters:
  Epsilon                                         ...      80.4000
  Refrac                                          ...       1.3300
  Rsolv                                           ...       1.3000
  Surface type                                    ... GAUSSIAN VDW
  Epsilon function type                           ...         CPCM
Radii:
 Radius for C  used is    3.8550 Bohr (=   2.0400 Ang.)
 Radius for O  used is    3.4469 Bohr (=   1.8240 Ang.)
 Radius for H  used is    2.4944 Bohr (=   1.3200 Ang.)
Calculating surface                               ...        done! (  0.0s)
GEPOL surface points                              ...         7334
GEPOL Volume                                      ...    7216.9551
GEPOL Surface-area                                ...    3703.8196
Calculating surface distance matrix               ...        done! (  0.3s)
Performing Cholesky decomposition & store         ...        done! (  2.9s)
Overall time for CPCM initialization              ...                 3.2s
--------------
SCF ITERATIONS
--------------
ITER       Energy         Delta-E        Max-DP      RMS-DP      [F,P]     Damp
               ***  Starting incremental Fock matrix formation  ***
                      *** Initiating the SOSCF procedure ***
                      *** Re-Reading the Fockian *** 
                      *** Removing any level shift *** 
ITER      Energy       Delta-E        Grad      Rot      Max-DP    RMS-DP
  0  -2256.59115659 -2256.5911565922  0.001427  0.001427  0.004225  0.000034
               *** Restarting incremental Fock matrix formation ***
  1  -2256.59198912  -0.0008325234  0.000342  0.000966  0.002373  0.000021
  2  -2256.59207620  -0.0000870852  0.000069  0.000244  0.000571  0.000005
  3  -2256.59207648  -0.0000002834  0.000133  0.000263  0.000443  0.000003
  4  -2256.59207764  -0.0000011534  0.000041  0.000113  0.000119  0.000001
  5  -2256.59207772  -0.0000000788  0.000025  0.000058  0.000062  0.000000
  6  -2256.59207776  -0.0000000388  0.000009  0.000022  0.000031  0.000000
  7  -2256.59207777  -0.0000000146  0.000005  0.000010  0.000020  0.000000
  8  -2256.59207779  -0.0000000207  0.000003  0.000004  0.000008  0.000000
                  ***Gradient check signals convergence***
              ***Rediagonalizing the Fockian in SOSCF/NRSCF***

               *****************************************************
               *                     SUCCESS                       *
               *           SCF CONVERGED AFTER   9 CYCLES          *
               *****************************************************

Old exchange energy                            =    -65.283213622 Eh
New exchange energy                            =    -65.283224536 Eh
Exchange energy change after final integration =     -0.000010914 Eh
Total energy after final integration           =  -2256.592088679 Eh
Final COS-X integration done in                =   118.782 sec
Total Energy       :        -2256.59208868 Eh          -61404.99250 eV
  Last Energy change         ...    2.5636e-08  Tolerance :   1.0000e-08
  Last MAX-Density change    ...    7.1054e-15  Tolerance :   1.0000e-07
             **** THE GBW FILE WAS UPDATED (mPQ9_2e_1H_B3LYP_631Gd_opt.gbw) ****
             **** DENSITY mPQ9_2e_1H_B3LYP_631Gd_opt.scfp WAS UPDATED ****
             **** ENERGY FILE WAS UPDATED (mPQ9_2e_1H_B3LYP_631Gd_opt.en.tmp) ****
             **** THE GBW FILE WAS UPDATED (mPQ9_2e_1H_B3LYP_631Gd_opt.gbw) ****
             **** DENSITY mPQ9_2e_1H_B3LYP_631Gd_opt.scfp WAS UPDATED ****
Total SCF time: 0 days 0 hours 10 min 44 sec 

Maximum memory used throughout the entire SCF-calculation: 1145.4 MB

-------------------------   --------------------
FINAL SINGLE POINT ENERGY     -2256.592088679217
-------------------------   --------------------


           ************************************************************
           *        Program running with 4 parallel MPI-processes     *
           *              working on a common directory               *
           ************************************************************
------------------------------------------------------------------------------
                         ORCA SCF GRADIENT CALCULATION
------------------------------------------------------------------------------

 ... reading COSX grid (gridx3)
Gradient of the Kohn-Sham DFT energy:
Kohn-Sham wavefunction type      ... RKS
Hartree-Fock exchange scaling    ...    0.200
Number of operators              ...    1
Number of atoms                  ...  139
Basis set dimensions             ...  950
Integral neglect threshold       ... 2.5e-11
Integral primitive cutoff        ... 2.5e-12
SHARK Integral package           ... ON

Nuc. rep. gradient       (SHARK) ... done (  0.0 sec)
HCore & Overlap gradient (SHARK) ... done (  2.8 sec)
RI-J gradient            (SHARK) ... done ( 11.0 sec)
COSX-gradient                    ... done (158.5 sec)
Exchange-correlation gradient    ... done

------------------
CARTESIAN GRADIENT
------------------

   1   C   :   -0.000016431   -0.000045290   -0.000050835
   2   C   :   -0.000092271   -0.000038259   -0.000097173
   3   C   :    0.000087679   -0.000063462    0.000068526
   4   C   :   -0.000031884   -0.000064060   -0.000048352
   5   C   :    0.000025790    0.000130145    0.000074230
   6   C   :    0.000045574   -0.000055251   -0.000079244
   7   C   :   -0.000003064    0.000078888   -0.000069340
   8   C   :    0.000052362   -0.000070839   -0.000119262
   9   C   :    0.000018433   -0.000050759    0.000117939
  10   C   :    0.000013293   -0.000012848   -0.000051902
  11   C   :   -0.000006003   -0.000072672   -0.000021842
  12   C   :   -0.000017959    0.000015624   -0.000022488
  13   C   :    0.000024737   -0.000016424   -0.000001569
  14   C   :    0.000009597    0.000147405    0.000024304
  15   C   :   -0.000006832   -0.000050181    0.000003513
  16   C   :    0.000003569   -0.000064791   -0.000029978
  17   C   :    0.000023672   -0.000030938    0.000007617
  18   C   :   -0.000023533    0.000037298    0.000002123
  19   C   :   -0.000004503   -0.000002041   -0.000000194
  20   C   :    0.000008313    0.000000024   -0.000022607
  21   C   :    0.000002733   -0.000023183    0.000000971
  22   C   :   -0.000028293    0.000001336    0.000023166
  23   C   :    0.000013282   -0.000017660   -0.000001932
  24   C   :    0.000034140   -0.000005195   -0.000067001
  25   C   :    0.000008057    0.000010434    0.000007994
  26   C   :   -0.000031771   -0.000007497    0.000037628
  27   C   :    0.000025824    0.000022595    0.000013968
  28   C   :   -0.000007800   -0.000002780   -0.000032584
  29   C   :   -0.000009597   -0.000007340   -0.000019396
  30   C   :   -0.000004900    0.000004536    0.000007488
  31   C   :    0.000012834    0.000020089    0.000031316
  32   C   :   -0.000003657   -0.000005699   -0.000048598
  33   C   :   -0.000010807   -0.000014739    0.000029562
  34   C   :    0.000008245   -0.000037906   -0.000003146
  35   C   :    0.000023578    0.000037865    0.000002850
  36   C   :   -0.000027615    0.000026337   -0.000024595
  37   C   :    0.000003168   -0.000023346   -0.000015449
  38   C   :   -0.000006538    0.000007492    0.000024085
  39   C   :    0.000014866   -0.000044059   -0.000036763
  40   C   :   -0.000005782    0.000038690    0.000009337
  41   C   :    0.000014762    0.000012898    0.000015382
  42   C   :   -0.000000708   -0.000007403    0.000012988
  43   C   :   -0.000002064   -0.000005359    0.000013264
  44   C   :    0.000006805   -0.000004405   -0.000004061
  45   C   :   -0.000007689    0.000032954   -0.000026568
  46   C   :   -0.000002962    0.000000531    0.000005909
  47   C   :   -0.000002106    0.000012726   -0.000000316
  48   C   :    0.000005925    0.000000900   -0.000011667
  49   C   :   -0.000012030   -0.000010144   -0.000003793
  50   C   :    0.000004075    0.000011119    0.000013960
  51   C   :    0.000003379   -0.000028123   -0.000004822
  52   C   :   -0.000099329    0.000072908    0.000004138
  53   C   :   -0.000049853    0.000080867    0.000065442
  54   O   :    0.000007747   -0.000154197   -0.000062181
  55   O   :   -0.000073631   -0.000058386    0.000076681
  56   H   :    0.000024865    0.000060475   -0.000010629
  57   H   :    0.000016185   -0.000007088    0.000044743
  58   H   :   -0.000017125    0.000004190    0.000025795
  59   H   :   -0.000006848    0.000016623   -0.000004529
  60   H   :   -0.000000011    0.000016192   -0.000006668
  61   H   :    0.000017390    0.000000525   -0.000012250
  62   H   :    0.000010615    0.000046488   -0.000024040
  63   H   :   -0.000017197    0.000022627    0.000006924
  64   H   :   -0.000031295    0.000108526    0.000081642
  65   H   :   -0.000002573   -0.000003119   -0.000003646
  66   H   :   -0.000001083    0.000010838   -0.000006482
  67   H   :   -0.000003703    0.000007744    0.000009917
  68   H   :    0.000018846    0.000058361   -0.000044929
  69   H   :    0.000010353    0.000018160    0.000001974
  70   H   :   -0.000000078    0.000024243    0.000014213
  71   H   :    0.000005479   -0.000011918    0.000008219
  72   H   :   -0.000005432   -0.000050834   -0.000020691
  73   H   :   -0.000001745   -0.000000552   -0.000003316
  74   H   :   -0.000010534   -0.000000172   -0.000013958
  75   H   :    0.000008775    0.000003413    0.000017859
  76   H   :    0.000010151   -0.000001984   -0.000003601
  77   H   :   -0.000002678   -0.000007429   -0.000002960
  78   H   :   -0.000003098    0.000006899    0.000021693
  79   H   :    0.000001731    0.000008974   -0.000000356
  80   H   :    0.000008596    0.000001724   -0.000010077
  81   H   :    0.000002335   -0.000006111   -0.000001831
  82   H   :   -0.000016964    0.000007018   -0.000003152
  83   H   :    0.000001158   -0.000005986    0.000002190
  84   H   :   -0.000005890   -0.000004767   -0.000008773
  85   H   :    0.000006096    0.000009137   -0.000008571
  86   H   :    0.000000490    0.000008688    0.000017798
  87   H   :   -0.000001743   -0.000004238   -0.000011941
  88   H   :   -0.000007887    0.000005591    0.000016758
  89   H   :    0.000004120   -0.000005881   -0.000002896
  90   H   :   -0.000008077   -0.000002953    0.000021336
  91   H   :    0.000004841    0.000010213    0.000007814
  92   H   :    0.000005684   -0.000000868   -0.000010198
  93   H   :   -0.000003171    0.000001807    0.000017379
  94   H   :    0.000003120    0.000012780   -0.000002418
  95   H   :    0.000001914   -0.000010962   -0.000003673
  96   H   :    0.000020497   -0.000001539   -0.000014921
  97   H   :   -0.000003892   -0.000014906    0.000008000
  98   H   :    0.000011184    0.000012181    0.000015212
  99   H   :   -0.000008988    0.000001215   -0.000000419
 100   H   :   -0.000004583    0.000001630    0.000006826
 101   H   :    0.000004024   -0.000001289   -0.000003067
 102   H   :   -0.000000344   -0.000010002   -0.000000633
 103   H   :   -0.000022651   -0.000010282   -0.000000843
 104   H   :   -0.000004637    0.000004834    0.000001592
 105   H   :    0.000016178   -0.000009299    0.000006644
 106   H   :   -0.000007887    0.000017456    0.000002979
 107   H   :    0.000006012   -0.000000498   -0.000014013
 108   H   :    0.000005815    0.000006679   -0.000000563
 109   H   :   -0.000001602    0.000026292    0.000001144
 110   H   :   -0.000011017   -0.000031407    0.000000166
 111   H   :    0.000014663    0.000009926    0.000004838
 112   H   :    0.000009252    0.000001802    0.000014609
 113   H   :   -0.000011043    0.000005103    0.000002217
 114   H   :    0.000010412    0.000000711    0.000003446
 115   H   :   -0.000008064   -0.000006556   -0.000002773
 116   H   :   -0.000009132    0.000016151    0.000004344
 117   H   :    0.000007007    0.000001574   -0.000001708
 118   H   :   -0.000010896   -0.000011254    0.000001776
 119   H   :   -0.000020187   -0.000005803   -0.000012763
 120   H   :    0.000007548    0.000006090    0.000004971
 121   H   :    0.000000817   -0.000002800    0.000004589
 122   H   :   -0.000007399    0.000010100   -0.000002729
 123   H   :    0.000004553   -0.000017929   -0.000000167
 124   H   :    0.000008761    0.000017044    0.000004309
 125   H   :    0.000005556   -0.000000924    0.000005924
 126   H   :    0.000008796    0.000000722   -0.000008808
 127   H   :   -0.000008289    0.000000608   -0.000003243
 128   H   :    0.000005848   -0.000003639   -0.000008113
 129   H   :   -0.000001068   -0.000000817   -0.000002233
 130   H   :    0.000001788   -0.000000215   -0.000005926
 131   H   :   -0.000003031   -0.000006976   -0.000004445
 132   H   :    0.000013053   -0.000003615    0.000004728
 133   H   :    0.000003601   -0.000007237   -0.000004740
 134   H   :   -0.000006060   -0.000002085    0.000013367
 135   C   :   -0.000186765    0.000200854    0.000020540
 136   H   :   -0.000037504   -0.000181851   -0.000017938
 137   H   :    0.000174769   -0.000039464    0.000007978
 138   H   :    0.000122872   -0.000107169    0.000080679
 139   H   :    0.000034642    0.000095868    0.000022186

Difference to translation invariance:
           :    0.0000510451    0.0000140861   -0.0000555844

Difference to rotation invariance:
           :   -0.0012926803   -0.0008168024    0.0002803301

Norm of the cartesian gradient     ...    0.0007268485
RMS gradient                       ...    0.0000355939
MAX gradient                       ...    0.0002008539

-------
TIMINGS
-------

Total SCF gradient time            ...      252.936 sec

One electron gradient       ....       2.775 sec  (  1.1%)
RI-J Coulomb gradient       ....      11.023 sec  (  4.4%)
COSX gradient               ....     158.498 sec  ( 62.7%)
XC gradient                 ....      66.784 sec  ( 26.4%)
CPCM gradient               ....       7.177 sec  (  2.8%)
   A-Matrix (El+Nuc)        ....       1.566 sec  (  0.6%)
   Potential                ....       5.611 sec  (  2.2%)

Maximum memory used throughout the entire SCFGRAD-calculation: 305.4 MB
------------------------------------------------------------------------------
                         ORCA GEOMETRY RELAXATION STEP
------------------------------------------------------------------------------

Reading the OPT-File                    .... done
Getting information on internals        .... done
Copying old internal coords+grads       .... done
Making the new internal coordinates     .... (new redundants).... done
Validating the new internal coordinates .... (new redundants).... done
Calculating the B-matrix                .... done
Calculating the G,G- and P matrices     .... done
Transforming gradient to internals      .... done
Projecting the internal gradient        .... done
Number of atoms                         .... 139
Number of internal coordinates          .... 721
Current Energy                          .... -2256.592088679 Eh
Current gradient norm                   ....     0.000726849 Eh/bohr
Maximum allowed component of the step   ....  0.300
Current trust radius                    ....  0.300
Updating the Hessian (BFGS)             .... done
Forming the augmented Hessian           .... done
Diagonalizing the augmented Hessian     .... done
Last element of RFO vector              ....  0.995037735
Lowest eigenvalues of augmented Hessian:
 -0.000018163  0.000802584  0.004337844  0.005269319  0.009144426
Length of the computed step             ....  0.099994470
The final length of the internal step   ....  0.099994470
Converting the step to cartesian space:
 Initial RMS(Int)=    0.0037239886
Transforming coordinates:
 Iter   0:  RMS(Cart)=    0.0258374885 RMS(Int)=    0.0037059331
 Iter   1:  RMS(Cart)=    0.0003059481 RMS(Int)=    0.0000549426
 Iter   2:  RMS(Cart)=    0.0000033545 RMS(Int)=    0.0000007530
 Iter   3:  RMS(Cart)=    0.0000001062 RMS(Int)=    0.0000000211
 Iter   4:  RMS(Cart)=    0.0000000022 RMS(Int)=    0.0000000004
done
Storing new coordinates                 .... done

                                .--------------------.
          ----------------------|Geometry convergence|-------------------------
          Item                value                   Tolerance       Converged
          ---------------------------------------------------------------------
          Energy change      -0.0000087648            0.0000002000      NO
          RMS gradient        0.0000355272            0.0000080000      NO
          MAX gradient        0.0002290826            0.0000300000      NO
          RMS step            0.0037239886            0.0001000000      NO
          MAX step            0.0285558316            0.0002000000      NO
          ........................................................
          Max(Bonds)      0.0096      Max(Angles)    1.15
          Max(Dihed)        1.64      Max(Improp)    0.00
          ---------------------------------------------------------------------

The optimization has not yet converged - more geometry cycles are needed


    ---------------------------------------------------------------------------
                         Redundant Internal Coordinates
                            (Angstroem and degrees)

        Definition                    Value    dE/dq     Step     New-Value
    ----------------------------------------------------------------------------
     1. B(C   1,C   0)                1.5181  0.000005 -0.0000    1.5181   
     2. B(C   2,C   1)                1.4048  0.000077  0.0001    1.4049   
     3. B(C   3,C   2)                1.5143 -0.000071  0.0001    1.5144   
     4. B(C   4,C   2)                1.4453 -0.000040 -0.0002    1.4452   
     5. B(C   5,C   4)                1.4424  0.000126  0.0002    1.4426   
     6. B(C   6,C   5)                1.5231  0.000097 -0.0001    1.5230   
     7. B(C   7,C   6)                1.5164  0.000068 -0.0001    1.5164   
     8. B(C   8,C   7)                1.3450  0.000037 -0.0001    1.3449   
     9. B(C   9,C   8)                1.5135  0.000025  0.0000    1.5136   
    10. B(C  10,C   8)                1.5215 -0.000055  0.0000    1.5216   
    11. B(C  11,C  10)                1.5557  0.000006 -0.0001    1.5556   
    12. B(C  12,C  11)                1.5071  0.000029 -0.0000    1.5071   
    13. B(C  13,C  12)                1.3454 -0.000004  0.0000    1.3454   
    14. B(C  14,C  13)                1.5119  0.000006  0.0000    1.5119   
    15. B(C  15,C  13)                1.5233  0.000015 -0.0000    1.5233   
    16. B(C  16,C  15)                1.5566  0.000006  0.0001    1.5567   
    17. B(C  17,C  16)                1.5072 -0.000016 -0.0000    1.5072   
    18. B(C  18,C  17)                1.3455 -0.000014  0.0000    1.3455   
    19. B(C  19,C  18)                1.5117  0.000011 -0.0000    1.5117   
    20. B(C  20,C  18)                1.5233  0.000000  0.0000    1.5233   
    21. B(C  21,C  20)                1.5564  0.000021 -0.0000    1.5564   
    22. B(C  22,C  21)                1.5071  0.000028  0.0000    1.5071   
    23. B(C  23,C  22)                1.3456  0.000019 -0.0000    1.3456   
    24. B(C  24,C  23)                1.5118  0.000029 -0.0000    1.5118   
    25. B(C  25,C  23)                1.5228 -0.000015 -0.0000    1.5228   
    26. B(C  26,C  25)                1.5568  0.000039  0.0000    1.5568   
    27. B(C  27,C  26)                1.5073 -0.000017  0.0000    1.5074   
    28. B(C  28,C  27)                1.3457 -0.000027  0.0000    1.3458   
    29. B(C  29,C  28)                1.5117 -0.000012 -0.0000    1.5117   
    30. B(C  30,C  28)                1.5227 -0.000014  0.0000    1.5227   
    31. B(C  31,C  30)                1.5568 -0.000048  0.0000    1.5569   
    32. B(C  32,C  31)                1.5076  0.000016 -0.0001    1.5076   
    33. B(C  33,C  32)                1.3455  0.000020 -0.0000    1.3455   
    34. B(C  34,C  33)                1.5116  0.000051 -0.0000    1.5116   
    35. B(C  35,C  33)                1.5238 -0.000023 -0.0000    1.5238   
    36. B(C  36,C  35)                1.5559  0.000043 -0.0000    1.5559   
    37. B(C  37,C  36)                1.5066 -0.000015  0.0000    1.5066   
    38. B(C  38,C  37)                1.3456  0.000000  0.0000    1.3456   
    39. B(C  39,C  38)                1.5119 -0.000022 -0.0000    1.5119   
    40. B(C  40,C  38)                1.5221 -0.000016 -0.0000    1.5221   
    41. B(C  41,C  40)                1.5572 -0.000032  0.0000    1.5573   
    42. B(C  42,C  41)                1.5081  0.000016  0.0000    1.5081   
    43. B(C  43,C  42)                1.3459  0.000016  0.0000    1.3459   
    44. B(C  44,C  43)                1.5208 -0.000007 -0.0001    1.5207   
    45. B(C  45,C  44)                1.5550  0.000006 -0.0000    1.5549   
    46. B(C  46,C  45)                1.5067  0.000003  0.0000    1.5067   
    47. B(C  47,C  46)                1.3447  0.000002  0.0000    1.3447   
    48. B(C  48,C  47)                1.5110 -0.000002  0.0000    1.5110   
    49. B(C  49,C  47)                1.5126 -0.000006 -0.0000    1.5126   
    50. B(C  50,C  43)                1.5114  0.000011 -0.0000    1.5114   
    51. B(C  51,C   5)                1.4073  0.000051 -0.0001    1.4072   
    52. B(C  52,C  51)                1.4034 -0.000003  0.0001    1.4036   
    53. B(C  52,C   1)                1.4065 -0.000059 -0.0001    1.4064   
    54. B(O  53,C  52)                1.4027 -0.000028  0.0000    1.4027   
    55. B(O  54,C   4)                1.2965 -0.000000  0.0001    1.2966   
    56. B(H  55,C   0)                1.0924  0.000016 -0.0001    1.0923   
    57. B(H  56,C   0)                1.1018 -0.000003  0.0000    1.1019   
    58. B(H  57,C   0)                1.0985 -0.000007  0.0001    1.0986   
    59. B(H  58,C   3)                1.1000 -0.000003 -0.0000    1.1000   
    60. B(H  59,C   3)                1.1006  0.000011 -0.0000    1.1006   
    61. B(H  60,C   3)                1.0931  0.000012 -0.0000    1.0931   
    62. B(H  61,C   6)                1.1003 -0.000012 -0.0000    1.1003   
    63. B(H  62,C   6)                1.0926 -0.000017 -0.0001    1.0925   
    64. B(H  63,C   7)                1.0927 -0.000048 -0.0001    1.0926   
    65. B(H  64,C   9)                1.0961  0.000002 -0.0000    1.0961   
    66. B(H  65,C   9)                1.0991 -0.000004  0.0000    1.0992   
    67. B(H  66,C   9)                1.1003  0.000013 -0.0000    1.1003   
    68. B(H  67,C  10)                1.0962 -0.000055  0.0001    1.0963   
    69. B(H  68,C  10)                1.0989  0.000018 -0.0001    1.0988   
    70. B(H  69,C  11)                1.0997 -0.000018 -0.0000    1.0997   
    71. B(H  70,C  11)                1.0961  0.000013 -0.0000    1.0961   
    72. B(H  71,C  12)                1.0925  0.000010  0.0000    1.0925   
    73. B(H  72,C  14)                1.0932 -0.000002 -0.0000    1.0932   
    74. B(H  73,C  14)                1.0979 -0.000011 -0.0000    1.0979   
    75. B(H  74,C  14)                1.0998 -0.000001 -0.0000    1.0998   
    76. B(H  75,C  15)                1.0978 -0.000001 -0.0000    1.0977   
    77. B(H  76,C  15)                1.0985  0.000000 -0.0000    1.0985   
    78. B(H  77,C  16)                1.1001  0.000005  0.0000    1.1001   
    79. B(H  78,C  16)                1.0959  0.000000 -0.0000    1.0959   
    80. B(H  79,C  17)                1.0922 -0.000011 -0.0000    1.0922   
    81. B(H  80,C  19)                1.0931  0.000002 -0.0000    1.0931   
    82. B(H  81,C  19)                1.0979 -0.000019  0.0000    1.0979   
    83. B(H  82,C  19)                1.0997 -0.000004  0.0000    1.0997   
    84. B(H  83,C  20)                1.0977 -0.000002  0.0000    1.0977   
    85. B(H  84,C  20)                1.0984  0.000011 -0.0000    1.0984   
    86. B(H  85,C  21)                1.1001  0.000003 -0.0000    1.1001   
    87. B(H  86,C  21)                1.0958 -0.000012  0.0000    1.0958   
    88. B(H  87,C  22)                1.0922 -0.000010  0.0000    1.0922   
    89. B(H  88,C  24)                1.0932 -0.000009  0.0000    1.0932   
    90. B(H  89,C  24)                1.0977 -0.000018  0.0000    1.0977   
    91. B(H  90,C  24)                1.0998  0.000004 -0.0000    1.0997   
    92. B(H  91,C  25)                1.0976 -0.000001  0.0000    1.0977   
    93. B(H  92,C  25)                1.0986  0.000008 -0.0000    1.0985   
    94. B(H  93,C  26)                1.1000  0.000003 -0.0000    1.1000   
    95. B(H  94,C  26)                1.0958  0.000011  0.0000    1.0959   
    96. B(H  95,C  27)                1.0921 -0.000009  0.0000    1.0921   
    97. B(H  96,C  29)                1.0932  0.000015 -0.0000    1.0932   
    98. B(H  97,C  29)                1.0977  0.000017 -0.0000    1.0977   
    99. B(H  98,C  29)                1.0997 -0.000003 -0.0000    1.0997   
   100. B(H  99,C  30)                1.0977  0.000001 -0.0000    1.0977   
   101. B(H 100,C  30)                1.0986  0.000004  0.0000    1.0986   
   102. B(H 101,C  31)                1.0999 -0.000001  0.0000    1.0999   
   103. B(H 102,C  31)                1.0960 -0.000020  0.0000    1.0960   
   104. B(H 103,C  32)                1.0922  0.000001 -0.0000    1.0922   
   105. B(H 104,C  34)                1.0932 -0.000019  0.0000    1.0932   
   106. B(H 105,C  34)                1.0980 -0.000015  0.0000    1.0981   
   107. B(H 106,C  34)                1.0997 -0.000008  0.0000    1.0997   
   108. B(H 107,C  35)                1.0977 -0.000005  0.0000    1.0977   
   109. B(H 108,C  35)                1.0982  0.000009  0.0000    1.0982   
   110. B(H 109,C  36)                1.1004  0.000024 -0.0000    1.1004   
   111. B(H 110,C  36)                1.0957  0.000002 -0.0000    1.0957   
   112. B(H 111,C  37)                1.0922 -0.000013  0.0000    1.0922   
   113. B(H 112,C  39)                1.0932  0.000006 -0.0000    1.0932   
   114. B(H 113,C  39)                1.0972  0.000008  0.0000    1.0972   
   115. B(H 114,C  39)                1.0998  0.000007 -0.0000    1.0998   
   116. B(H 115,C  40)                1.0977  0.000003 -0.0000    1.0977   
   117. B(H 116,C  40)                1.0988  0.000003 -0.0000    1.0987   
   118. B(H 117,C  41)                1.0996  0.000000 -0.0000    1.0996   
   119. B(H 118,C  41)                1.0962  0.000003  0.0000    1.0962   
   120. B(H 119,C  42)                1.0919  0.000003 -0.0000    1.0919   
   121. B(H 120,C  44)                1.1000  0.000003  0.0000    1.1000   
   122. B(H 121,C  44)                1.0972  0.000000 -0.0000    1.0972   
   123. B(H 122,C  45)                1.1019  0.000001  0.0000    1.1019   
   124. B(H 123,C  45)                1.0953  0.000003  0.0000    1.0953   
   125. B(H 124,C  46)                1.0931  0.000005 -0.0000    1.0931   
   126. B(H 125,C  48)                1.0928 -0.000010 -0.0000    1.0928   
   127. B(H 126,C  48)                1.0993  0.000003 -0.0000    1.0993   
   128. B(H 127,C  48)                1.0996 -0.000002  0.0000    1.0996   
   129. B(H 128,C  49)                1.0953 -0.000001  0.0000    1.0953   
   130. B(H 129,C  49)                1.0998  0.000001 -0.0000    1.0998   
   131. B(H 130,C  49)                1.0997  0.000003  0.0000    1.0997   
   132. B(H 131,C  50)                1.0933 -0.000010  0.0000    1.0934   
   133. B(H 132,C  50)                1.0996  0.000006  0.0000    1.0996   
   134. B(H 133,C  50)                1.0971 -0.000008 -0.0000    1.0971   
   135. B(C 134,C  51)                1.5182 -0.000054 -0.0001    1.5180   
   136. B(H 135,C 134)                1.0994  0.000174 -0.0001    1.0993   
   137. B(H 136,C 134)                1.0918 -0.000167  0.0000    1.0918   
   138. B(H 137,C 134)                1.0977 -0.000014  0.0001    1.0978   
   139. B(H 137,H  63)                2.3639 -0.000058  0.0096    2.3735   
   140. B(H 138,O  53)                0.9695 -0.000014  0.0000    0.9695   
   141. A(H  56,C   0,H  57)          106.69  0.000000   -0.03    106.66   
   142. A(C   1,C   0,H  55)          111.86 -0.000029    0.02    111.88   
   143. A(H  55,C   0,H  56)          106.78  0.000004    0.00    106.78   
   144. A(H  55,C   0,H  57)          107.32 -0.000037    0.03    107.34   
   145. A(C   1,C   0,H  57)          111.53  0.000047   -0.01    111.53   
   146. A(C   1,C   0,H  56)          112.34  0.000012   -0.02    112.32   
   147. A(C   0,C   1,C  52)          118.55  0.000083   -0.04    118.52   
   148. A(C   2,C   1,C  52)          119.72 -0.000019    0.00    119.72   
   149. A(C   0,C   1,C   2)          121.73 -0.000064    0.04    121.76   
   150. A(C   3,C   2,C   4)          117.17 -0.000034   -0.00    117.17   
   151. A(C   1,C   2,C   3)          121.46 -0.000032    0.01    121.47   
   152. A(C   1,C   2,C   4)          121.37  0.000066   -0.01    121.36   
   153. A(C   2,C   3,H  60)          108.09 -0.000019   -0.00    108.08   
   154. A(H  58,C   3,H  60)          108.32  0.000016   -0.00    108.32   
   155. A(C   2,C   3,H  59)          112.99 -0.000011   -0.01    112.98   
   156. A(C   2,C   3,H  58)          112.95  0.000006    0.01    112.96   
   157. A(H  58,C   3,H  59)          106.36  0.000000    0.00    106.36   
   158. A(H  59,C   3,H  60)          107.95  0.000009   -0.00    107.94   
   159. A(C   2,C   4,C   5)          116.46 -0.000026    0.01    116.48   
   160. A(C   2,C   4,O  54)          121.62 -0.000085    0.01    121.63   
   161. A(C   5,C   4,O  54)          121.92  0.000110   -0.02    121.89   
   162. A(C   6,C   5,C  51)          121.21 -0.000072    0.05    121.26   
   163. A(C   4,C   5,C   6)          116.88  0.000161   -0.04    116.83   
   164. A(C   4,C   5,C  51)          121.92 -0.000089   -0.01    121.91   
   165. A(C   7,C   6,H  61)          108.13 -0.000097   -0.02    108.11   
   166. A(C   5,C   6,H  62)          107.71 -0.000058   -0.08    107.63   
   167. A(C   7,C   6,H  62)          109.94 -0.000054    0.06    110.00   
   168. A(H  61,C   6,H  62)          107.46  0.000046    0.07    107.53   
   169. A(C   5,C   6,C   7)          113.35  0.000229   -0.06    113.30   
   170. A(C   5,C   6,H  61)          110.10 -0.000072    0.03    110.13   
   171. A(C   8,C   7,H  63)          117.23 -0.000079    0.11    117.34   
   172. A(C   6,C   7,H  63)          114.77 -0.000054   -0.11    114.66   
   173. A(C   6,C   7,C   8)          127.99  0.000133   -0.01    127.98   
   174. A(C   7,C   8,C  10)          123.28  0.000139   -0.02    123.26   
   175. A(C   7,C   8,C   9)          120.67 -0.000112    0.00    120.68   
   176. A(C   9,C   8,C  10)          116.03 -0.000027    0.02    116.05   
   177. A(H  64,C   9,H  65)          108.15 -0.000006    0.00    108.15   
   178. A(H  65,C   9,H  66)          106.15 -0.000000   -0.00    106.15   
   179. A(C   8,C   9,H  65)          111.34  0.000022   -0.00    111.33   
   180. A(H  64,C   9,H  66)          108.02  0.000003    0.00    108.03   
   181. A(C   8,C   9,H  66)          111.01 -0.000012    0.01    111.01   
   182. A(C   8,C   9,H  64)          111.94 -0.000008   -0.01    111.93   
   183. A(C  11,C  10,H  67)          108.14 -0.000020   -0.00    108.14   
   184. A(C   8,C  10,H  67)          108.74 -0.000037   -0.00    108.74   
   185. A(C   8,C  10,C  11)          115.43  0.000086   -0.02    115.41   
   186. A(C  11,C  10,H  68)          108.04  0.000014    0.00    108.04   
   187. A(H  67,C  10,H  68)          107.19  0.000005    0.01    107.20   
   188. A(C   8,C  10,H  68)          108.99 -0.000052    0.02    109.01   
   189. A(C  12,C  11,H  69)          108.53 -0.000056    0.02    108.54   
   190. A(C  10,C  11,C  12)          114.87  0.000162   -0.03    114.83   
   191. A(H  69,C  11,H  70)          106.39  0.000021    0.00    106.39   
   192. A(C  10,C  11,H  69)          107.83 -0.000045   -0.00    107.83   
   193. A(C  12,C  11,H  70)          110.94 -0.000032    0.01    110.95   
   194. A(C  10,C  11,H  70)          107.92 -0.000059    0.01    107.93   
   195. A(C  11,C  12,H  71)          114.41 -0.000008    0.00    114.41   
   196. A(C  13,C  12,H  71)          116.84 -0.000018    0.00    116.84   
   197. A(C  11,C  12,C  13)          128.75  0.000026   -0.00    128.75   
   198. A(C  12,C  13,C  14)          124.68 -0.000003   -0.00    124.68   
   199. A(C  14,C  13,C  15)          115.53  0.000028    0.00    115.53   
   200. A(C  12,C  13,C  15)          119.79 -0.000025   -0.00    119.78   
   201. A(C  13,C  14,H  74)          110.35  0.000031   -0.01    110.34   
   202. A(H  72,C  14,H  73)          108.00  0.000011   -0.00    107.99   
   203. A(C  13,C  14,H  73)          110.74 -0.000025    0.02    110.76   
   204. A(H  73,C  14,H  74)          106.20 -0.000003   -0.00    106.20   
   205. A(C  13,C  14,H  72)          113.31 -0.000006   -0.00    113.31   
   206. A(H  72,C  14,H  74)          107.94 -0.000008   -0.00    107.94   
   207. A(C  13,C  15,H  75)          109.36 -0.000015    0.00    109.36   
   208. A(C  13,C  15,H  76)          109.62 -0.000006   -0.00    109.62   
   209. A(C  16,C  15,H  76)          108.42 -0.000007    0.01    108.43   
   210. A(C  16,C  15,H  75)          107.02 -0.000020   -0.01    107.02   
   211. A(C  13,C  15,C  16)          115.26  0.000043   -0.00    115.26   
   212. A(H  75,C  15,H  76)          106.81  0.000001   -0.00    106.81   
   213. A(C  17,C  16,H  77)          108.64 -0.000033    0.01    108.65   
   214. A(C  15,C  16,H  78)          107.66 -0.000029    0.01    107.66   
   215. A(C  15,C  16,H  77)          107.45 -0.000011   -0.01    107.44   
   216. A(C  15,C  16,C  17)          115.40  0.000093   -0.02    115.38   
   217. A(H  77,C  16,H  78)          106.46  0.000015    0.00    106.46   
   218. A(C  17,C  16,H  78)          110.83 -0.000039    0.00    110.83   
   219. A(C  16,C  17,H  79)          114.68  0.000052   -0.00    114.67   
   220. A(C  16,C  17,C  18)          128.42 -0.000097    0.01    128.43   
   221. A(C  18,C  17,H  79)          116.90  0.000044   -0.01    116.90   
   222. A(C  17,C  18,C  20)          119.89  0.000058   -0.02    119.87   
   223. A(C  19,C  18,C  20)          115.46 -0.000013    0.01    115.47   
   224. A(C  17,C  18,C  19)          124.65 -0.000045    0.00    124.65   
   225. A(C  18,C  19,H  81)          110.69 -0.000007    0.01    110.69   
   226. A(C  18,C  19,H  80)          113.38  0.000005   -0.00    113.37   
   227. A(H  80,C  19,H  81)          107.98 -0.000001    0.00    107.99   
   228. A(H  81,C  19,H  82)          106.21  0.000002    0.00    106.21   
   229. A(H  80,C  19,H  82)          107.99  0.000001   -0.00    107.98   
   230. A(C  18,C  19,H  82)          110.30  0.000000   -0.01    110.30   
   231. A(C  18,C  20,C  21)          115.19  0.000116   -0.01    115.18   
   232. A(H  83,C  20,H  84)          106.81  0.000015    0.00    106.81   
   233. A(C  21,C  20,H  84)          108.46 -0.000020   -0.00    108.45   
   234. A(C  18,C  20,H  84)          109.54 -0.000051    0.01    109.56   
   235. A(C  21,C  20,H  83)          107.08 -0.000039    0.00    107.08   
   236. A(C  18,C  20,H  83)          109.42 -0.000027   -0.01    109.41   
   237. A(C  20,C  21,C  22)          115.32  0.000053   -0.01    115.31   
   238. A(H  85,C  21,H  86)          106.47  0.000001    0.00    106.47   
   239. A(C  22,C  21,H  86)          110.93 -0.000006    0.00    110.94   
   240. A(C  20,C  21,H  86)          107.71 -0.000037   -0.00    107.71   
   241. A(C  22,C  21,H  85)          108.57 -0.000024    0.01    108.58   
   242. A(C  20,C  21,H  85)          107.43  0.000009    0.00    107.43   
   243. A(C  21,C  22,C  23)          128.60  0.000014    0.00    128.61   
   244. A(C  23,C  22,H  87)          116.86  0.000004   -0.00    116.86   
   245. A(C  21,C  22,H  87)          114.53 -0.000018   -0.00    114.53   
   246. A(C  24,C  23,C  25)          115.62  0.000009   -0.01    115.62   
   247. A(C  22,C  23,C  25)          119.73  0.000005   -0.00    119.73   
   248. A(C  22,C  23,C  24)          124.64 -0.000014    0.01    124.65   
   249. A(H  88,C  24,H  90)          107.95 -0.000007   -0.00    107.95   
   250. A(H  89,C  24,H  90)          106.20 -0.000014    0.00    106.20   
   251. A(C  23,C  24,H  90)          110.28  0.000012   -0.01    110.28   
   252. A(H  88,C  24,H  89)          107.98 -0.000004    0.00    107.98   
   253. A(C  23,C  24,H  89)          110.80  0.000019   -0.00    110.80   
   254. A(C  23,C  24,H  88)          113.33 -0.000007    0.01    113.33   
   255. A(C  23,C  25,C  26)          115.35  0.000109   -0.02    115.33   
   256. A(H  91,C  25,H  92)          106.82  0.000014    0.00    106.83   
   257. A(C  26,C  25,H  92)          108.44 -0.000003    0.01    108.45   
   258. A(C  23,C  25,H  92)          109.63 -0.000049    0.00    109.63   
   259. A(C  26,C  25,H  91)          106.97 -0.000059   -0.01    106.97   
   260. A(C  23,C  25,H  91)          109.27 -0.000017    0.01    109.28   
   261. A(C  25,C  26,C  27)          115.54  0.000144    0.00    115.54   
   262. A(H  93,C  26,H  94)          106.43  0.000019    0.00    106.43   
   263. A(C  27,C  26,H  94)          110.75 -0.000034    0.00    110.75   
   264. A(C  25,C  26,H  94)          107.55 -0.000061    0.00    107.55   
   265. A(C  27,C  26,H  93)          108.71 -0.000059   -0.01    108.70   
   266. A(C  25,C  26,H  93)          107.45 -0.000017   -0.01    107.44   
   267. A(C  28,C  27,H  95)          116.89 -0.000010    0.00    116.89   
   268. A(C  26,C  27,H  95)          114.77  0.000028    0.00    114.77   
   269. A(C  26,C  27,C  28)          128.34 -0.000018   -0.00    128.34   
   270. A(C  29,C  28,C  30)          115.50 -0.000002    0.02    115.52   
   271. A(C  27,C  28,C  30)          119.89 -0.000010   -0.00    119.89   
   272. A(C  27,C  28,C  29)          124.61  0.000012   -0.02    124.58   
   273. A(H  96,C  29,H  98)          107.97  0.000001    0.00    107.97   
   274. A(H  96,C  29,H  97)          107.98  0.000005   -0.00    107.98   
   275. A(H  97,C  29,H  98)          106.21  0.000011   -0.00    106.21   
   276. A(C  28,C  29,H  98)          110.27 -0.000008    0.01    110.28   
   277. A(C  28,C  29,H  97)          110.73 -0.000018    0.01    110.75   
   278. A(C  28,C  29,H  96)          113.38  0.000011   -0.02    113.36   
   279. A(H  99,C  30,H 100)          106.85  0.000009    0.00    106.85   
   280. A(C  31,C  30,H 100)          108.38 -0.000010   -0.00    108.38   
   281. A(C  28,C  30,H 100)          109.54 -0.000014    0.00    109.54   
   282. A(C  31,C  30,H  99)          107.01 -0.000021    0.00    107.02   
   283. A(C  28,C  30,H  99)          109.34 -0.000011    0.00    109.35   
   284. A(C  28,C  30,C  31)          115.37  0.000046   -0.01    115.36   
   285. A(C  32,C  31,H 102)          110.81 -0.000004    0.00    110.81   
   286. A(H 101,C  31,H 102)          106.44  0.000008    0.00    106.45   
   287. A(C  30,C  31,H 102)          107.54 -0.000039   -0.00    107.54   
   288. A(C  32,C  31,H 101)          108.63 -0.000028    0.01    108.64   
   289. A(C  30,C  31,H 101)          107.48 -0.000002   -0.00    107.48   
   290. A(C  30,C  31,C  32)          115.52  0.000063   -0.02    115.51   
   291. A(C  33,C  32,H 103)          116.89  0.000010   -0.01    116.88   
   292. A(C  31,C  32,H 103)          114.68  0.000001    0.01    114.69   
   293. A(C  31,C  32,C  33)          128.43 -0.000011    0.00    128.44   
   294. A(C  34,C  33,C  35)          115.42 -0.000015   -0.01    115.42   
   295. A(C  32,C  33,C  35)          119.89 -0.000003   -0.01    119.88   
   296. A(C  32,C  33,C  34)          124.68  0.000019    0.01    124.70   
   297. A(H 104,C  34,H 106)          107.99 -0.000006   -0.00    107.99   
   298. A(H 105,C  34,H 106)          106.20 -0.000012    0.00    106.20   
   299. A(C  33,C  34,H 106)          110.34  0.000010   -0.01    110.33   
   300. A(H 104,C  34,H 105)          107.97 -0.000012    0.00    107.97   
   301. A(C  33,C  34,H 105)          110.64  0.000012    0.00    110.64   
   302. A(C  33,C  34,H 104)          113.39  0.000006    0.01    113.40   
   303. A(H 107,C  35,H 108)          106.79  0.000013    0.00    106.79   
   304. A(C  33,C  35,H 108)          109.54 -0.000061    0.00    109.54   
   305. A(C  36,C  35,H 108)          108.52 -0.000000    0.00    108.52   
   306. A(C  36,C  35,H 107)          107.12 -0.000050   -0.00    107.12   
   307. A(C  33,C  35,H 107)          109.46 -0.000025    0.00    109.46   
   308. A(C  33,C  35,C  36)          115.08  0.000118   -0.01    115.07   
   309. A(C  37,C  36,H 110)          111.00 -0.000025    0.01    111.01   
   310. A(H 109,C  36,H 110)          106.43  0.000006   -0.00    106.43   
   311. A(C  35,C  36,H 110)          107.83 -0.000029   -0.00    107.83   
   312. A(C  37,C  36,H 109)          108.63 -0.000025    0.00    108.63   
   313. A(C  35,C  36,H 109)          107.41 -0.000003    0.00    107.42   
   314. A(C  35,C  36,C  37)          115.13  0.000073   -0.01    115.12   
   315. A(C  38,C  37,H 111)          116.87  0.000009    0.00    116.87   
   316. A(C  36,C  37,H 111)          114.48  0.000011   -0.01    114.47   
   317. A(C  36,C  37,C  38)          128.64 -0.000020    0.01    128.66   
   318. A(C  39,C  38,C  40)          115.56  0.000022    0.01    115.57   
   319. A(C  37,C  38,C  40)          119.77  0.000020   -0.01    119.76   
   320. A(C  37,C  38,C  39)          124.66 -0.000042   -0.00    124.66   
   321. A(H 113,C  39,H 114)          106.21  0.000003    0.00    106.21   
   322. A(H 112,C  39,H 114)          107.92  0.000006   -0.00    107.92   
   323. A(C  38,C  39,H 114)          110.21 -0.000011    0.01    110.22   
   324. A(H 112,C  39,H 113)          108.08  0.000006   -0.00    108.08   
   325. A(C  38,C  39,H 113)          110.79  0.000012   -0.01    110.79   
   326. A(C  38,C  39,H 112)          113.32 -0.000015   -0.00    113.32   
   327. A(H 115,C  40,H 116)          106.86  0.000016    0.00    106.86   
   328. A(C  41,C  40,H 116)          108.34 -0.000025    0.01    108.35   
   329. A(C  38,C  40,H 116)          109.55 -0.000017    0.01    109.56   
   330. A(C  41,C  40,H 115)          107.05 -0.000030    0.00    107.05   
   331. A(C  38,C  40,H 115)          109.31 -0.000022    0.00    109.31   
   332. A(C  38,C  40,C  41)          115.39  0.000074   -0.03    115.36   
   333. A(C  42,C  41,H 118)          110.81  0.000010   -0.00    110.81   
   334. A(H 117,C  41,H 118)          106.43  0.000006   -0.00    106.43   
   335. A(C  40,C  41,H 118)          107.48 -0.000045    0.01    107.48   
   336. A(C  42,C  41,H 117)          108.67 -0.000014   -0.01    108.66   
   337. A(C  40,C  41,H 117)          107.56 -0.000007   -0.01    107.55   
   338. A(C  40,C  41,C  42)          115.48  0.000047    0.01    115.49   
   339. A(C  43,C  42,H 119)          116.93 -0.000025    0.00    116.93   
   340. A(C  41,C  42,H 119)          114.79 -0.000007    0.02    114.81   
   341. A(C  41,C  42,C  43)          128.28  0.000032   -0.02    128.26   
   342. A(C  44,C  43,C  50)          115.91 -0.000006    0.02    115.93   
   343. A(C  42,C  43,C  50)          124.39  0.000047   -0.02    124.37   
   344. A(C  42,C  43,C  44)          119.69 -0.000040    0.00    119.70   
   345. A(H 120,C  44,H 121)          106.67  0.000007    0.01    106.68   
   346. A(C  45,C  44,H 121)          107.21 -0.000011   -0.01    107.20   
   347. A(C  43,C  44,H 121)          109.10 -0.000015   -0.02    109.08   
   348. A(C  45,C  44,H 120)          108.55 -0.000011    0.00    108.55   
   349. A(C  43,C  44,H 120)          109.73 -0.000008    0.01    109.73   
   350. A(C  43,C  44,C  45)          115.23  0.000037    0.01    115.24   
   351. A(H 122,C  45,H 123)          106.32  0.000003   -0.01    106.31   
   352. A(C  46,C  45,H 123)          111.55 -0.000009    0.00    111.55   
   353. A(C  44,C  45,H 123)          108.65  0.000006   -0.01    108.64   
   354. A(C  46,C  45,H 122)          108.21  0.000001    0.00    108.22   
   355. A(C  44,C  45,H 122)          106.61 -0.000011   -0.01    106.60   
   356. A(C  44,C  45,C  46)          115.03  0.000010    0.02    115.05   
   357. A(C  47,C  46,H 124)          117.03  0.000004    0.00    117.03   
   358. A(C  45,C  46,H 124)          114.06 -0.000003   -0.00    114.06   
   359. A(C  45,C  46,C  47)          128.89 -0.000001    0.00    128.89   
   360. A(C  48,C  47,C  49)          114.29  0.000003    0.01    114.30   
   361. A(C  46,C  47,C  49)          120.69  0.000005   -0.00    120.68   
   362. A(C  46,C  47,C  48)          125.03 -0.000008   -0.01    125.02   
   363. A(H 126,C  48,H 127)          106.26 -0.000000    0.00    106.26   
   364. A(C  47,C  48,H 127)          110.52 -0.000009    0.00    110.52   
   365. A(H 125,C  48,H 126)          107.99 -0.000005    0.01    108.00   
   366. A(C  47,C  48,H 126)          110.46  0.000011    0.01    110.47   
   367. A(C  47,C  48,H 125)          113.39 -0.000003   -0.01    113.38   
   368. A(H 125,C  48,H 127)          107.92  0.000006   -0.00    107.92   
   369. A(H 129,C  49,H 130)          106.29  0.000002    0.00    106.29   
   370. A(H 128,C  49,H 130)          108.19  0.000000    0.00    108.19   
   371. A(C  47,C  49,H 130)          111.02 -0.000006    0.00    111.03   
   372. A(H 128,C  49,H 129)          108.15 -0.000000    0.00    108.15   
   373. A(C  47,C  49,H 129)          111.01  0.000006   -0.00    111.01   
   374. A(C  47,C  49,H 128)          111.94 -0.000001   -0.00    111.94   
   375. A(H 132,C  50,H 133)          106.39  0.000002   -0.01    106.38   
   376. A(H 131,C  50,H 133)          108.29  0.000004    0.01    108.30   
   377. A(C  43,C  50,H 133)          110.83 -0.000021    0.01    110.84   
   378. A(H 131,C  50,H 132)          107.77 -0.000009   -0.01    107.77   
   379. A(C  43,C  50,H 132)          110.11  0.000010   -0.00    110.11   
   380. A(C  43,C  50,H 131)          113.18  0.000014   -0.01    113.17   
   381. A(C  52,C  51,C 134)          119.56  0.000001   -0.04    119.52   
   382. A(C   5,C  51,C 134)          121.24 -0.000099    0.04    121.28   
   383. A(C   5,C  51,C  52)          119.19  0.000098   -0.00    119.19   
   384. A(C  51,C  52,O  53)          117.97 -0.000054    0.01    117.98   
   385. A(C   1,C  52,O  53)          120.71  0.000085   -0.02    120.69   
   386. A(C   1,C  52,C  51)          121.31 -0.000030    0.01    121.31   
   387. A(C  52,O  53,H 138)          108.37 -0.000020   -0.02    108.35   
   388. A(C   7,H  63,H 137)          118.72 -0.000097    0.61    119.34   
   389. A(H 135,C 134,H 137)          106.40 -0.000020   -0.01    106.39   
   390. A(H 136,C 134,H 137)          107.80 -0.000016   -0.08    107.71   
   391. A(C  51,C 134,H 137)          112.14  0.000045    0.14    112.28   
   392. A(H 135,C 134,H 136)          107.62 -0.000016   -0.01    107.62   
   393. A(C  51,C 134,H 135)          111.57 -0.000017   -0.01    111.57   
   394. A(C  51,C 134,H 136)          111.06  0.000019   -0.05    111.01   
   395. A(H  63,H 137,C 134)          126.79  0.000152   -1.15    125.64   
   396. D(C   2,C   1,C   0,H  56)   -104.43  0.000056   -0.94   -105.37   
   397. D(C   2,C   1,C   0,H  57)    135.84  0.000015   -0.89    134.95   
   398. D(C  52,C   1,C   0,H  56)     75.18  0.000043   -0.88     74.30   
   399. D(C  52,C   1,C   0,H  55)   -164.75  0.000036   -0.87   -165.62   
   400. D(C  52,C   1,C   0,H  57)    -44.55  0.000001   -0.83    -45.38   
   401. D(C   2,C   1,C   0,H  55)     15.64  0.000049   -0.93     14.71   
   402. D(C   4,C   2,C   1,C  52)      1.74  0.000028   -0.06      1.68   
   403. D(C   3,C   2,C   1,C   0)      0.88  0.000025   -0.01      0.87   
   404. D(C   4,C   2,C   1,C   0)   -178.66  0.000015    0.00   -178.65   
   405. D(C   3,C   2,C   1,C  52)   -178.72  0.000038   -0.07   -178.79   
   406. D(H  59,C   3,C   2,C   4)    118.20  0.000000    0.04    118.25   
   407. D(H  60,C   3,C   2,C   1)    179.26 -0.000002    0.07    179.33   
   408. D(H  58,C   3,C   2,C   4)   -121.01 -0.000003    0.05   -120.96   
   409. D(H  59,C   3,C   2,C   1)    -61.36 -0.000010    0.06    -61.30   
   410. D(H  58,C   3,C   2,C   1)     59.43 -0.000013    0.07     59.50   
   411. D(H  60,C   3,C   2,C   4)     -1.19  0.000008    0.05     -1.13   
   412. D(C   5,C   4,C   2,C   3)   -179.72 -0.000030    0.01   -179.72   
   413. D(O  54,C   4,C   2,C   3)      0.80  0.000026   -0.05      0.74   
   414. D(C   5,C   4,C   2,C   1)     -0.17 -0.000020   -0.01     -0.17   
   415. D(O  54,C   4,C   2,C   1)   -179.64  0.000035   -0.07   -179.71   
   416. D(C  51,C   5,C   4,O  54)    178.03 -0.000071    0.11    178.15   
   417. D(C   6,C   5,C   4,C   2)    178.90 -0.000005   -0.03    178.87   
   418. D(C   6,C   5,C   4,O  54)     -1.62 -0.000062    0.03     -1.59   
   419. D(C  51,C   5,C   4,C   2)     -1.44 -0.000014    0.05     -1.39   
   420. D(H  61,C   6,C   5,C  51)    -35.24  0.000015   -0.10    -35.34   
   421. D(H  62,C   6,C   5,C  51)   -152.12  0.000034   -0.15   -152.28   
   422. D(H  61,C   6,C   5,C   4)    144.42  0.000006   -0.02    144.40   
   423. D(C   7,C   6,C   5,C  51)     86.02 -0.000004   -0.14     85.88   
   424. D(H  62,C   6,C   5,C   4)     27.53  0.000024   -0.07     27.46   
   425. D(C   7,C   6,C   5,C   4)    -94.32 -0.000013   -0.06    -94.38   
   426. D(C   8,C   7,C   6,C   5)    114.52  0.000056    0.00    114.52   
   427. D(C   8,C   7,C   6,H  61)   -123.12  0.000046   -0.01   -123.13   
   428. D(H  63,C   7,C   6,H  62)    175.33 -0.000021    0.16    175.49   
   429. D(H  63,C   7,C   6,H  61)     58.29  0.000010    0.05     58.35   
   430. D(H  63,C   7,C   6,C   5)    -64.07  0.000020    0.06    -64.00   
   431. D(C   8,C   7,C   6,H  62)     -6.08  0.000015    0.10     -5.98   
   432. D(C  10,C   8,C   7,C   6)      0.11 -0.000045    0.02      0.14   
   433. D(C  10,C   8,C   7,H  63)    178.67 -0.000008   -0.04    178.63   
   434. D(C   9,C   8,C   7,H  63)      0.01 -0.000031   -0.00      0.01   
   435. D(C   9,C   8,C   7,C   6)   -178.55 -0.000068    0.06   -178.48   
   436. D(H  66,C   9,C   8,C   7)    118.32  0.000006    0.05    118.37   
   437. D(H  66,C   9,C   8,C  10)    -60.44 -0.000018    0.09    -60.35   
   438. D(H  65,C   9,C   8,C  10)     57.59 -0.000012    0.09     57.68   
   439. D(H  65,C   9,C   8,C   7)   -123.66  0.000012    0.05   -123.61   
   440. D(H  64,C   9,C   8,C  10)    178.77 -0.000009    0.08    178.86   
   441. D(H  64,C   9,C   8,C   7)     -2.47  0.000015    0.04     -2.43   
   442. D(C  11,C  10,C   8,C   9)    -99.14 -0.000045   -0.08    -99.22   
   443. D(H  68,C  10,C   8,C   9)     22.62 -0.000006   -0.08     22.54   
   444. D(H  68,C  10,C   8,C   7)   -156.10 -0.000027   -0.04   -156.14   
   445. D(H  67,C  10,C   8,C   9)    139.16 -0.000050   -0.06    139.10   
   446. D(H  67,C  10,C   8,C   7)    -39.56 -0.000071   -0.02    -39.58   
   447. D(C  11,C  10,C   8,C   7)     82.14 -0.000066   -0.04     82.10   
   448. D(H  70,C  11,C  10,H  67)    -55.63 -0.000002    0.13    -55.50   
   449. D(H  69,C  11,C  10,H  68)    174.64 -0.000027    0.15    174.79   
   450. D(H  70,C  11,C  10,H  68)     60.08  0.000001    0.15     60.23   
   451. D(H  69,C  11,C  10,H  67)     58.93 -0.000030    0.14     59.06   
   452. D(H  69,C  11,C  10,C   8)    -63.10 -0.000025    0.16    -62.94   
   453. D(H  70,C  11,C  10,C   8)   -177.65  0.000003    0.15   -177.50   
   454. D(C  12,C  11,C  10,H  68)    -64.24 -0.000026    0.15    -64.09   
   455. D(C  12,C  11,C  10,H  67)   -179.95 -0.000028    0.14   -179.81   
   456. D(C  12,C  11,C  10,C   8)     58.03 -0.000023    0.16     58.19   
   457. D(C  13,C  12,C  11,H  69)   -128.67  0.000007    0.00   -128.67   
   458. D(C  13,C  12,C  11,C  10)    110.59 -0.000001    0.01    110.60   
   459. D(C  13,C  12,C  11,H  70)    -12.13 -0.000019    0.02    -12.11   
   460. D(H  71,C  12,C  11,H  70)    167.80 -0.000057    0.07    167.88   
   461. D(H  71,C  12,C  11,H  69)     51.26 -0.000030    0.06     51.32   
   462. D(H  71,C  12,C  11,C  10)    -69.48 -0.000039    0.07    -69.42   
   463. D(C  15,C  13,C  12,H  71)      0.45 -0.000032   -0.01      0.44   
   464. D(C  15,C  13,C  12,C  11)   -179.62 -0.000070    0.04   -179.58   
   465. D(C  14,C  13,C  12,H  71)   -178.69  0.000005    0.01   -178.69   
   466. D(C  14,C  13,C  12,C  11)      1.23 -0.000033    0.06      1.30   
   467. D(H  73,C  14,C  13,C  15)     54.74  0.000022    0.06     54.80   
   468. D(H  74,C  14,C  13,C  12)    116.63 -0.000014    0.04    116.67   
   469. D(H  74,C  14,C  13,C  15)    -62.55  0.000022    0.06    -62.49   
   470. D(H  73,C  14,C  13,C  12)   -126.08 -0.000014    0.04   -126.03   
   471. D(H  72,C  14,C  13,C  15)    176.27  0.000014    0.07    176.34   
   472. D(H  72,C  14,C  13,C  12)     -4.55 -0.000022    0.05     -4.50   
   473. D(H  76,C  15,C  13,C  14)     27.61 -0.000008   -0.05     27.56   
   474. D(H  76,C  15,C  13,C  12)   -151.61  0.000026   -0.03   -151.64   
   475. D(H  75,C  15,C  13,C  14)    144.40 -0.000019   -0.05    144.35   
   476. D(H  75,C  15,C  13,C  12)    -34.82  0.000015   -0.03    -34.86   
   477. D(C  16,C  15,C  13,C  14)    -95.01 -0.000026   -0.05    -95.07   
   478. D(C  16,C  15,C  13,C  12)     85.77  0.000008   -0.04     85.73   
   479. D(H  78,C  16,C  15,H  76)     61.17 -0.000004    0.01     61.18   
   480. D(H  78,C  16,C  15,C  13)   -175.56  0.000014    0.01   -175.56   
   481. D(H  77,C  16,C  15,H  76)    175.48 -0.000006    0.01    175.49   
   482. D(H  77,C  16,C  15,H  75)     60.60  0.000006    0.01     60.61   
   483. D(H  77,C  16,C  15,C  13)    -61.25  0.000012    0.01    -61.24   
   484. D(C  17,C  16,C  15,H  76)    -63.18  0.000005    0.01    -63.17   
   485. D(H  78,C  16,C  15,H  75)    -53.71  0.000008    0.01    -53.70   
   486. D(C  17,C  16,C  15,H  75)   -178.06  0.000016    0.01   -178.05   
   487. D(C  17,C  16,C  15,C  13)     60.09  0.000022    0.01     60.10   
   488. D(H  79,C  17,C  16,H  78)    165.01 -0.000023    0.18    165.19   
   489. D(H  79,C  17,C  16,H  77)     48.38  0.000001    0.17     48.54   
   490. D(H  79,C  17,C  16,C  15)    -72.32 -0.000023    0.18    -72.14   
   491. D(C  18,C  17,C  16,H  78)    -14.65 -0.000021    0.17    -14.49   
   492. D(C  18,C  17,C  16,H  77)   -131.28  0.000003    0.16   -131.13   
   493. D(C  18,C  17,C  16,C  15)    108.02 -0.000021    0.17    108.19   
   494. D(C  20,C  18,C  17,H  79)      0.60 -0.000023    0.02      0.62   
   495. D(C  20,C  18,C  17,C  16)   -179.74 -0.000025    0.03   -179.71   
   496. D(C  19,C  18,C  17,H  79)   -178.69 -0.000014    0.03   -178.67   
   497. D(C  19,C  18,C  17,C  16)      0.96 -0.000016    0.04      1.00   
   498. D(H  82,C  19,C  18,C  20)    -62.24  0.000008   -0.04    -62.29   
   499. D(H  82,C  19,C  18,C  17)    117.08 -0.000001   -0.05    117.03   
   500. D(H  81,C  19,C  18,C  20)     55.00  0.000005   -0.04     54.96   
   501. D(H  81,C  19,C  18,C  17)   -125.67 -0.000003   -0.05   -125.72   
   502. D(H  80,C  19,C  18,C  20)    176.52  0.000003   -0.03    176.49   
   503. D(H  80,C  19,C  18,C  17)     -4.16 -0.000006   -0.04     -4.20   
   504. D(H  84,C  20,C  18,C  19)     26.62 -0.000000    0.02     26.64   
   505. D(H  84,C  20,C  18,C  17)   -152.74  0.000009    0.03   -152.71   
   506. D(H  83,C  20,C  18,C  19)    143.40 -0.000027    0.03    143.43   
   507. D(H  83,C  20,C  18,C  17)    -35.96 -0.000018    0.04    -35.92   
   508. D(C  21,C  20,C  18,C  19)    -95.94 -0.000018    0.02    -95.92   
   509. D(C  21,C  20,C  18,C  17)     84.70 -0.000009    0.03     84.73   
   510. D(H  86,C  21,C  20,H  83)    -54.85  0.000001    0.04    -54.80   
   511. D(H  86,C  21,C  20,C  18)   -176.78 -0.000012    0.05   -176.72   
   512. D(H  85,C  21,C  20,H  84)    174.43 -0.000024    0.04    174.47   
   513. D(H  85,C  21,C  20,H  83)     59.50 -0.000011    0.04     59.54   
   514. D(H  85,C  21,C  20,C  18)    -62.43 -0.000024    0.05    -62.38   
   515. D(C  22,C  21,C  20,H  84)    -64.39 -0.000013    0.05    -64.34   
   516. D(H  86,C  21,C  20,H  84)     60.08 -0.000012    0.04     60.13   
   517. D(C  22,C  21,C  20,H  83)   -179.32 -0.000000    0.05   -179.27   
   518. D(C  22,C  21,C  20,C  18)     58.75 -0.000013    0.06     58.81   
   519. D(H  87,C  22,C  21,C  20)    -70.96 -0.000040   -0.03    -70.98   
   520. D(C  23,C  22,C  21,H  86)    -13.16 -0.000012   -0.06    -13.21   
   521. D(C  23,C  22,C  21,H  85)   -129.81  0.000004   -0.07   -129.88   
   522. D(C  23,C  22,C  21,C  20)    109.62 -0.000026   -0.07    109.55   
   523. D(H  87,C  22,C  21,H  86)    166.27 -0.000026   -0.02    166.25   
   524. D(H  87,C  22,C  21,H  85)     49.61 -0.000010   -0.03     49.58   
   525. D(C  25,C  23,C  22,H  87)      0.51 -0.000039    0.03      0.54   
   526. D(C  25,C  23,C  22,C  21)    179.92 -0.000054    0.06    179.99   
   527. D(C  24,C  23,C  22,H  87)   -178.45 -0.000014   -0.01   -178.46   
   528. D(C  24,C  23,C  22,C  21)      0.97 -0.000028    0.03      1.00   
   529. D(H  90,C  24,C  23,C  25)    -62.67  0.000008    0.04    -62.63   
   530. D(H  90,C  24,C  23,C  22)    116.32 -0.000017    0.08    116.40   
   531. D(H  89,C  24,C  23,C  25)     54.62  0.000009    0.04     54.66   
   532. D(H  89,C  24,C  23,C  22)   -126.38 -0.000015    0.08   -126.31   
   533. D(H  88,C  24,C  23,C  25)    176.18  0.000013    0.04    176.22   
   534. D(H  88,C  24,C  23,C  22)     -4.83 -0.000012    0.08     -4.75   
   535. D(H  92,C  25,C  23,C  24)     28.54 -0.000007    0.01     28.55   
   536. D(H  92,C  25,C  23,C  22)   -150.51  0.000016   -0.03   -150.54   
   537. D(H  91,C  25,C  23,C  24)    145.30 -0.000028    0.02    145.32   
   538. D(H  91,C  25,C  23,C  22)    -33.75 -0.000005   -0.02    -33.77   
   539. D(C  26,C  25,C  23,C  24)    -94.18 -0.000043    0.01    -94.18   
   540. D(C  26,C  25,C  23,C  22)     86.77 -0.000020   -0.03     86.74   
   541. D(H  94,C  26,C  25,H  92)     62.26 -0.000004   -0.09     62.17   
   542. D(H  94,C  26,C  25,H  91)    -52.63  0.000011   -0.09    -52.72   
   543. D(H  94,C  26,C  25,C  23)   -174.39  0.000006   -0.09   -174.48   
   544. D(H  93,C  26,C  25,H  92)    176.48 -0.000020   -0.09    176.39   
   545. D(H  93,C  26,C  25,H  91)     61.60 -0.000004   -0.09     61.51   
   546. D(H  93,C  26,C  25,C  23)    -60.17 -0.000009   -0.09    -60.25   
   547. D(C  27,C  26,C  25,H  92)    -62.00 -0.000013   -0.10    -62.10   
   548. D(C  27,C  26,C  25,H  91)   -176.88  0.000002   -0.10   -176.98   
   549. D(C  27,C  26,C  25,C  23)     61.35 -0.000003   -0.10     61.26   
   550. D(H  95,C  27,C  26,H  94)    164.90 -0.000035   -0.15    164.75   
   551. D(H  95,C  27,C  26,H  93)     48.32 -0.000004   -0.15     48.17   
   552. D(H  95,C  27,C  26,C  25)    -72.52 -0.000035   -0.14    -72.67   
   553. D(C  28,C  27,C  26,H  94)    -14.59 -0.000024   -0.13    -14.72   
   554. D(C  28,C  27,C  26,H  93)   -131.17  0.000007   -0.14   -131.31   
   555. D(C  28,C  27,C  26,C  25)    107.99 -0.000024   -0.12    107.86   
   556. D(C  30,C  28,C  27,H  95)      0.60 -0.000025    0.00      0.60   
   557. D(C  30,C  28,C  27,C  26)   -179.92 -0.000036   -0.01   -179.93   
   558. D(C  29,C  28,C  27,H  95)   -178.48 -0.000026    0.06   -178.43   
   559. D(C  29,C  28,C  27,C  26)      1.00 -0.000038    0.04      1.04   
   560. D(H  98,C  29,C  28,C  30)    -62.35 -0.000003    0.14    -62.21   
   561. D(H  98,C  29,C  28,C  27)    116.77 -0.000002    0.09    116.86   
   562. D(H  97,C  29,C  28,C  30)     54.91 -0.000007    0.15     55.06   
   563. D(H  97,C  29,C  28,C  27)   -125.97 -0.000005    0.10   -125.87   
   564. D(H  96,C  29,C  28,C  30)    176.46 -0.000007    0.14    176.60   
   565. D(H  96,C  29,C  28,C  27)     -4.42 -0.000005    0.09     -4.33   
   566. D(H 100,C  30,C  28,C  29)     28.59  0.000003    0.08     28.67   
   567. D(H 100,C  30,C  28,C  27)   -150.57  0.000002    0.12   -150.45   
   568. D(H  99,C  30,C  28,C  29)    145.37 -0.000001    0.08    145.45   
   569. D(H  99,C  30,C  28,C  27)    -33.80 -0.000002    0.13    -33.67   
   570. D(C  31,C  30,C  28,C  29)    -93.99 -0.000005    0.08    -93.91   
   571. D(C  31,C  30,C  28,C  27)     86.84 -0.000007    0.13     86.97   
   572. D(H 102,C  31,C  30,H 100)     60.79  0.000001    0.09     60.88   
   573. D(H 102,C  31,C  30,H  99)    -54.11  0.000007    0.09    -54.02   
   574. D(H 102,C  31,C  30,C  28)   -176.01  0.000007    0.09   -175.92   
   575. D(H 101,C  31,C  30,H 100)    175.05 -0.000011    0.10    175.14   
   576. D(H 101,C  31,C  30,H  99)     60.14 -0.000005    0.10     60.24   
   577. D(H 101,C  31,C  30,C  28)    -61.76 -0.000004    0.10    -61.66   
   578. D(C  32,C  31,C  30,H 100)    -63.52 -0.000007    0.10    -63.42   
   579. D(C  32,C  31,C  30,H  99)   -178.42 -0.000001    0.10   -178.33   
   580. D(C  32,C  31,C  30,C  28)     59.67 -0.000000    0.10     59.77   
   581. D(H 103,C  32,C  31,H 102)    163.78 -0.000022    0.02    163.80   
   582. D(H 103,C  32,C  31,H 101)     47.19 -0.000013    0.01     47.20   
   583. D(H 103,C  32,C  31,C  30)    -73.62 -0.000031    0.01    -73.61   
   584. D(C  33,C  32,C  31,H 102)    -15.86 -0.000017   -0.05    -15.91   
   585. D(C  33,C  32,C  31,H 101)   -132.45 -0.000007   -0.07   -132.51   
   586. D(C  33,C  32,C  31,C  30)    106.74 -0.000026   -0.06    106.68   
   587. D(C  35,C  33,C  32,H 103)      0.60 -0.000037    0.03      0.64   
   588. D(C  35,C  33,C  32,C  31)   -179.76 -0.000043    0.11   -179.65   
   589. D(C  34,C  33,C  32,H 103)   -178.79 -0.000020   -0.04   -178.83   
   590. D(C  34,C  33,C  32,C  31)      0.84 -0.000026    0.04      0.87   
   591. D(H 106,C  34,C  33,C  35)    -62.48  0.000011   -0.03    -62.51   
   592. D(H 106,C  34,C  33,C  32)    116.94 -0.000006    0.04    116.98   
   593. D(H 105,C  34,C  33,C  35)     54.75  0.000009   -0.04     54.72   
   594. D(H 105,C  34,C  33,C  32)   -125.83 -0.000007    0.03   -125.79   
   595. D(H 104,C  34,C  33,C  35)    176.23  0.000007   -0.02    176.21   
   596. D(H 104,C  34,C  33,C  32)     -4.35 -0.000009    0.05     -4.30   
   597. D(H 108,C  35,C  33,C  34)     25.02 -0.000002   -0.10     24.93   
   598. D(H 108,C  35,C  33,C  32)   -154.43  0.000014   -0.16   -154.59   
   599. D(H 107,C  35,C  33,C  34)    141.80 -0.000035   -0.09    141.71   
   600. D(H 107,C  35,C  33,C  32)    -37.65 -0.000020   -0.16    -37.81   
   601. D(C  36,C  35,C  33,C  34)    -97.53 -0.000038   -0.10    -97.63   
   602. D(C  36,C  35,C  33,C  32)     83.01 -0.000023   -0.16     82.85   
   603. D(H 110,C  36,C  35,H 108)     60.06 -0.000008   -0.12     59.93   
   604. D(H 110,C  36,C  35,H 107)    -54.91  0.000003   -0.13    -55.03   
   605. D(H 110,C  36,C  35,C  33)   -176.84 -0.000005   -0.12   -176.96   
   606. D(H 109,C  36,C  35,H 108)    174.40 -0.000017   -0.12    174.28   
   607. D(H 109,C  36,C  35,H 107)     59.44 -0.000006   -0.13     59.32   
   608. D(H 109,C  36,C  35,C  33)    -62.49 -0.000014   -0.12    -62.62   
   609. D(C  37,C  36,C  35,H 108)    -64.47 -0.000004   -0.13    -64.59   
   610. D(C  37,C  36,C  35,H 107)   -179.43  0.000007   -0.13   -179.56   
   611. D(C  37,C  36,C  35,C  33)     58.64 -0.000001   -0.13     58.51   
   612. D(H 111,C  37,C  36,H 110)    169.25 -0.000012    0.01    169.26   
   613. D(H 111,C  37,C  36,H 109)     52.56  0.000010    0.01     52.56   
   614. D(H 111,C  37,C  36,C  35)    -67.91 -0.000016    0.01    -67.90   
   615. D(C  38,C  37,C  36,H 110)    -10.05  0.000004    0.05    -10.01   
   616. D(C  38,C  37,C  36,H 109)   -126.74  0.000025    0.04   -126.70   
   617. D(C  38,C  37,C  36,C  35)    112.79 -0.000001    0.04    112.83   
   618. D(C  40,C  38,C  37,H 111)      0.65 -0.000020    0.02      0.67   
   619. D(C  40,C  38,C  37,C  36)    179.93 -0.000036   -0.01    179.92   
   620. D(C  39,C  38,C  37,H 111)   -178.18 -0.000015    0.03   -178.15   
   621. D(C  39,C  38,C  37,C  36)      1.10 -0.000031   -0.00      1.10   
   622. D(H 114,C  39,C  38,C  40)    -63.55 -0.000006    0.05    -63.50   
   623. D(H 114,C  39,C  38,C  37)    115.33 -0.000011    0.04    115.37   
   624. D(H 113,C  39,C  38,C  40)     53.72 -0.000002    0.06     53.77   
   625. D(H 113,C  39,C  38,C  37)   -127.41 -0.000006    0.04   -127.36   
   626. D(H 112,C  39,C  38,C  40)    175.40  0.000004    0.05    175.45   
   627. D(H 112,C  39,C  38,C  37)     -5.73 -0.000000    0.03     -5.69   
   628. D(H 116,C  40,C  38,C  39)     30.88  0.000002    0.07     30.95   
   629. D(H 116,C  40,C  38,C  37)   -148.06  0.000007    0.08   -147.97   
   630. D(H 115,C  40,C  38,C  39)    147.65 -0.000002    0.09    147.74   
   631. D(H 115,C  40,C  38,C  37)    -31.28  0.000003    0.10    -31.18   
   632. D(C  41,C  40,C  38,C  39)    -91.68 -0.000006    0.07    -91.60   
   633. D(C  41,C  40,C  38,C  37)     89.39 -0.000001    0.09     89.47   
   634. D(H 118,C  41,C  40,H 115)    -53.66  0.000010    0.17    -53.49   
   635. D(H 118,C  41,C  40,C  38)   -175.55  0.000011    0.18   -175.37   
   636. D(H 117,C  41,C  40,H 116)    175.50 -0.000018    0.17    175.67   
   637. D(H 117,C  41,C  40,H 115)     60.59 -0.000009    0.16     60.75   
   638. D(H 117,C  41,C  40,C  38)    -61.30 -0.000007    0.17    -61.13   
   639. D(C  42,C  41,C  40,H 116)    -62.99 -0.000010    0.16    -62.82   
   640. D(C  42,C  41,C  40,H 115)   -177.90 -0.000001    0.16   -177.74   
   641. D(H 118,C  41,C  40,H 116)     61.26  0.000000    0.17     61.43   
   642. D(C  42,C  41,C  40,C  38)     60.21  0.000001    0.17     60.38   
   643. D(H 119,C  42,C  41,H 118)    160.78 -0.000014   -0.29    160.49   
   644. D(H 119,C  42,C  41,H 117)     44.17 -0.000019   -0.28     43.90   
   645. D(H 119,C  42,C  41,C  40)    -76.74 -0.000031   -0.27    -77.01   
   646. D(C  43,C  42,C  41,H 118)    -19.21 -0.000011   -0.30    -19.50   
   647. D(C  43,C  42,C  41,H 117)   -135.81 -0.000016   -0.29   -136.09   
   648. D(C  43,C  42,C  41,C  40)    103.28 -0.000028   -0.28    103.00   
   649. D(C  44,C  43,C  42,H 119)     -1.22 -0.000026    0.01     -1.21   
   650. D(C  44,C  43,C  42,C  41)    178.76 -0.000030    0.02    178.78   
   651. D(C  50,C  43,C  42,H 119)    178.18 -0.000030   -0.01    178.17   
   652. D(C  50,C  43,C  42,C  41)     -1.84 -0.000034    0.00     -1.84   
   653. D(H 121,C  44,C  43,C  50)   -153.84 -0.000001   -0.35   -154.19   
   654. D(H 121,C  44,C  43,C  42)     25.61 -0.000004   -0.36     25.25   
   655. D(H 120,C  44,C  43,C  50)    -37.31 -0.000007   -0.34    -37.65   
   656. D(H 120,C  44,C  43,C  42)    142.15 -0.000010   -0.36    141.79   
   657. D(C  45,C  44,C  43,C  50)     85.55 -0.000000   -0.33     85.22   
   658. D(C  45,C  44,C  43,C  42)    -95.00 -0.000003   -0.34    -95.35   
   659. D(H 123,C  45,C  44,H 121)    -65.70 -0.000000   -0.14    -65.84   
   660. D(H 123,C  45,C  44,H 120)    179.42  0.000003   -0.15    179.27   
   661. D(H 123,C  45,C  44,C  43)     55.94 -0.000004   -0.17     55.78   
   662. D(H 122,C  45,C  44,H 121)     48.52  0.000000   -0.16     48.36   
   663. D(H 122,C  45,C  44,H 120)    -66.36  0.000004   -0.17    -66.53   
   664. D(H 122,C  45,C  44,C  43)    170.16 -0.000003   -0.19    169.97   
   665. D(C  46,C  45,C  44,H 121)    168.47 -0.000000   -0.15    168.32   
   666. D(C  46,C  45,C  44,H 120)     53.59  0.000003   -0.16     53.43   
   667. D(C  46,C  45,C  44,C  43)    -69.89 -0.000004   -0.17    -70.07   
   668. D(H 124,C  46,C  45,H 123)   -179.02 -0.000014    0.39   -178.63   
   669. D(H 124,C  46,C  45,H 122)     64.36 -0.000013    0.40     64.77   
   670. D(H 124,C  46,C  45,C  44)    -54.70 -0.000006    0.40    -54.30   
   671. D(C  47,C  46,C  45,H 123)      2.38 -0.000017    0.43      2.81   
   672. D(C  47,C  46,C  45,H 122)   -114.23 -0.000016    0.44   -113.79   
   673. D(C  47,C  46,C  45,C  44)    126.70 -0.000008    0.44    127.14   
   674. D(C  49,C  47,C  46,H 124)     -0.11 -0.000009    0.01     -0.10   
   675. D(C  49,C  47,C  46,C  45)    178.45 -0.000006   -0.03    178.42   
   676. D(C  48,C  47,C  46,H 124)   -179.75 -0.000012    0.01   -179.74   
   677. D(C  48,C  47,C  46,C  45)     -1.19 -0.000009   -0.03     -1.22   
   678. D(H 127,C  48,C  47,C  49)    -60.42  0.000001   -0.05    -60.47   
   679. D(H 127,C  48,C  47,C  46)    119.24  0.000003   -0.05    119.19   
   680. D(H 126,C  48,C  47,C  49)     56.89  0.000002   -0.04     56.84   
   681. D(H 126,C  48,C  47,C  46)   -123.45  0.000004   -0.04   -123.49   
   682. D(H 125,C  48,C  47,C  49)    178.25  0.000002   -0.03    178.22   
   683. D(H 125,C  48,C  47,C  46)     -2.09  0.000005   -0.03     -2.12   
   684. D(H 130,C  49,C  47,C  48)    -59.03 -0.000003    0.03    -59.00   
   685. D(H 130,C  49,C  47,C  46)    121.30 -0.000005    0.03    121.32   
   686. D(H 129,C  49,C  47,C  48)     58.98 -0.000001    0.03     59.01   
   687. D(H 129,C  49,C  47,C  46)   -120.70 -0.000003    0.03   -120.67   
   688. D(H 128,C  49,C  47,C  48)    179.95  0.000002    0.03    179.97   
   689. D(H 128,C  49,C  47,C  46)      0.27  0.000000    0.03      0.29   
   690. D(H 133,C  50,C  43,C  44)    -56.09  0.000001    0.04    -56.05   
   691. D(H 133,C  50,C  43,C  42)    124.49  0.000005    0.05    124.54   
   692. D(H 132,C  50,C  43,C  44)     61.34 -0.000003    0.04     61.38   
   693. D(H 132,C  50,C  43,C  42)   -118.08  0.000000    0.05   -118.02   
   694. D(H 131,C  50,C  43,C  44)   -177.97  0.000001    0.02   -177.95   
   695. D(H 131,C  50,C  43,C  42)      2.61  0.000005    0.04      2.65   
   696. D(C 134,C  51,C   5,C   6)      1.87  0.000058    0.04      1.91   
   697. D(C 134,C  51,C   5,C   4)   -177.77  0.000067   -0.05   -177.81   
   698. D(C  52,C  51,C   5,C   6)   -178.91  0.000035    0.06   -178.86   
   699. D(C  52,C  51,C   5,C   4)      1.45  0.000043   -0.03      1.42   
   700. D(O  53,C  52,C  51,C 134)     -2.17 -0.000029   -0.02     -2.19   
   701. D(O  53,C  52,C  51,C   5)    178.60 -0.000005   -0.04    178.57   
   702. D(C   1,C  52,C  51,C 134)    179.43 -0.000061   -0.02    179.41   
   703. D(C   1,C  52,C  51,C   5)      0.20 -0.000037   -0.04      0.16   
   704. D(O  53,C  52,C   1,C   2)    179.86 -0.000029    0.08    179.94   
   705. D(O  53,C  52,C   1,C   0)      0.25 -0.000015    0.02      0.27   
   706. D(C  51,C  52,C   1,C   2)     -1.78  0.000002    0.08     -1.70   
   707. D(C  51,C  52,C   1,C   0)    178.61  0.000015    0.02    178.63   
   708. D(H 138,O  53,C  52,C  51)    155.83  0.000075   -0.02    155.81   
   709. D(H 138,O  53,C  52,C   1)    -25.76  0.000105   -0.01    -25.77   
   710. D(H 137,H  63,C   7,C   8)    179.38 -0.000151    0.44    179.82   
   711. D(H 137,H  63,C   7,C   6)     -1.87 -0.000116    0.39     -1.49   
   712. D(H 137,C 134,C  51,C  52)    121.14  0.000090   -1.35    119.78   
   713. D(H 137,C 134,C  51,C   5)    -59.65  0.000066   -1.34    -60.98   
   714. D(H 135,C 134,C  51,C  52)   -119.61  0.000083   -1.27   -120.88   
   715. D(H 135,C 134,C  51,C   5)     59.61  0.000060   -1.26     58.35   
   716. D(H 136,C 134,C  51,C  52)      0.46  0.000065   -1.32     -0.85   
   717. D(H 136,C 134,C  51,C   5)    179.68  0.000042   -1.30    178.38   
   718. D(H  63,H 137,C 134,H 135)    -88.40  0.000049    1.56    -86.83   
   719. D(H  63,H 137,C 134,H 136)    156.39  0.000085    1.61    158.00   
   720. D(H  63,H 137,C 134,C  51)     33.85  0.000042    1.64     35.49   
   721. D(C 134,H 137,H  63,C   7)     20.96  0.000051   -1.60     19.37   
    ----------------------------------------------------------------------------

         *************************************************************
         *                GEOMETRY OPTIMIZATION CYCLE  22            *
         *************************************************************
---------------------------------
CARTESIAN COORDINATES (ANGSTROEM)
---------------------------------
  C    -17.146205    1.570133    2.072818
  C    -15.930040    0.924158    1.433921
  C    -14.815092    0.533261    2.194133
  C    -14.777973    0.719429    3.696606
  C    -13.650145   -0.054717    1.573137
  C    -13.698904   -0.219354    0.140794
  C    -12.464916   -0.813729   -0.525150
  C    -11.501410    0.234682   -1.046496
  C    -10.249422    0.489850   -0.626823
  C     -9.439631    1.607727   -1.247675
  C     -9.572494   -0.281470    0.496574
  C     -8.937752   -1.640723    0.084868
  C     -7.892115   -1.549288   -0.996605
  C     -6.564416   -1.745834   -0.902988
  C     -5.840587   -2.141173    0.364134
  C     -5.687315   -1.589052   -2.138531
  C     -5.209457   -0.137304   -2.434007
  C     -4.383227    0.504304   -1.348948
  C     -3.064860    0.773256   -1.350130
  C     -2.130034    0.486136   -2.502863
  C     -2.422843    1.427273   -0.133406
  C     -1.999718    0.447136    0.999182
  C     -1.012852   -0.617547    0.594445
  C      0.282641   -0.735976    0.938357
  C      1.018403    0.213407    1.856369
  C      1.101084   -1.905093    0.407221
  C      1.762052   -1.677901   -0.983843
  C      2.752765   -0.544079   -1.055287
  C      4.092795   -0.611661   -1.159331
  C      4.882726   -1.897425   -1.248990
  C      4.915069    0.668750   -1.215542
  C      5.321182    1.261623    0.165572
  C      6.154611    0.359334    1.039658
  C      7.465526    0.452119    1.328073
  C      8.383654    1.539741    0.819169
  C      8.117753   -0.581855    2.237641
  C      8.546935   -1.901476    1.534020
  C      9.522829   -1.732761    0.398679
  C     10.805480   -2.133002    0.326356
  C     11.534738   -2.883804    1.417340
  C     11.613717   -1.855513   -0.933246
  C     12.372465   -0.495752   -0.952741
  C     13.391961   -0.305614    0.142140
  C     14.732078   -0.398091    0.058339
  C     15.583669   -0.138737    1.291232
  C     16.135948    1.308822    1.422905
  C     17.202542    1.677901    0.424787
  C     17.251872    2.733649   -0.406638
  C     16.182584    3.794582   -0.525265
  C     18.441341    2.944379   -1.316914
  C     15.485072   -0.763471   -1.200132
  C    -14.831199    0.144241   -0.611578
  C    -15.935523    0.710756    0.043807
  O    -17.038423    1.091950   -0.734594
  O    -12.620610   -0.422384    2.270238
  H    -16.938308    1.913113    3.088821
  H    -18.001179    0.878229    2.139342
  H    -17.489488    2.440585    1.497138
  H    -15.588573    0.186541    4.215178
  H    -14.855976    1.774255    4.001015
  H    -13.823345    0.332895    4.062922
  H    -12.761553   -1.455229   -1.368486
  H    -11.964885   -1.447931    0.210661
  H    -11.900750    0.863606   -1.845650
  H     -9.982360    2.103510   -2.060708
  H     -8.486498    1.235636   -1.649213
  H     -9.179194    2.369738   -0.497843
  H    -10.309103   -0.473715    1.285511
  H     -8.782654    0.344108    0.934936
  H     -9.746923   -2.297716   -0.265722
  H     -8.528160   -2.108938    0.987360
  H     -8.283761   -1.287382   -1.982287
  H     -6.493023   -2.181605    1.240392
  H     -5.024438   -1.439658    0.581055
  H     -5.372319   -3.129082    0.244495
  H     -6.239957   -1.931669   -3.022971
  H     -4.802707   -2.233957   -2.047147
  H     -6.106234    0.476998   -2.603128
  H     -4.661257   -0.154280   -3.382791
  H     -4.944043    0.785480   -0.454943
  H     -2.612459   -0.037476   -3.332352
  H     -1.277502   -0.119939   -2.169284
  H     -1.706631    1.423037   -2.893102
  H     -3.125547    2.145895    0.307920
  H     -1.538808    1.998892   -0.446802
  H     -2.912503   -0.043302    1.368714
  H     -1.610696    1.046116    1.830289
  H     -1.422967   -1.391544   -0.057976
  H      0.416480    1.072934    2.162940
  H      1.929883    0.592145    1.376007
  H      1.346147   -0.312309    2.765025
  H      0.454826   -2.787475    0.314534
  H      1.888769   -2.162160    1.128517
  H      0.954233   -1.486370   -1.705447
  H      2.229880   -2.621824   -1.285598
  H      2.309300    0.453520   -1.025483
  H      4.265231   -2.793590   -1.146077
  H      5.660132   -1.930932   -0.474810
  H      5.407493   -1.955919   -2.213667
  H      4.344704    1.444328   -1.742852
  H      5.828933    0.493200   -1.799380
  H      4.394762    1.513282    0.702477
  H      5.838831    2.209423   -0.021219
  H      5.606731   -0.469581    1.493148
  H      7.898782    2.224735    0.118593
  H      9.258111    1.104749    0.317351
  H      8.775009    2.132951    1.658390
  H      7.419938   -0.855420    3.039665
  H      8.999986   -0.141414    2.721162
  H      7.634984   -2.379371    1.145671
  H      8.947723   -2.574994    2.299782
  H      9.113734   -1.225556   -0.477830
  H     10.948181   -2.994073    2.333215
  H     12.475622   -2.381055    1.674078
  H     11.809458   -3.889923    1.068198
  H     10.944268   -1.863026   -1.803086
  H     12.344479   -2.661572   -1.086523
  H     11.621641    0.304043   -0.877157
  H     12.837399   -0.392155   -1.940029
  H     12.973240   -0.062401    1.120797
  H     16.431107   -0.839806    1.311479
  H     14.986113   -0.340958    2.188941
  H     16.566973    1.390618    2.433684
  H     15.294325    2.009008    1.389839
  H     18.052718    0.991137    0.406555
  H     15.316847    3.611322    0.115955
  H     15.827215    3.867800   -1.562995
  H     16.590267    4.783125   -0.268919
  H     19.191624    2.155101   -1.199353
  H     18.926118    3.910706   -1.115027
  H     18.131438    2.969135   -2.371753
  H     14.832615   -0.905044   -2.065998
  H     16.046786   -1.696329   -1.047202
  H     16.225833    0.006466   -1.449218
  C    -14.886362   -0.080419   -2.111915
  H    -14.748440   -1.140772   -2.367026
  H    -15.848770    0.235129   -2.519738
  H    -14.100842    0.471074   -2.644867
  H    -17.825460    1.094188   -0.168399

----------------------------
CARTESIAN COORDINATES (A.U.)
----------------------------
  NO LB      ZA    FRAG     MASS         X           Y           Z
   0 C     6.0000    0    12.011  -32.401632    2.967121    3.917057
   1 C     6.0000    0    12.011  -30.103413    1.746406    2.709718
   2 C     6.0000    0    12.011  -27.996467    1.007718    4.146311
   3 C     6.0000    0    12.011  -27.926322    1.359524    6.985573
   4 C     6.0000    0    12.011  -25.795036   -0.103400    2.972798
   5 C     6.0000    0    12.011  -25.887176   -0.414520    0.266063
   6 C     6.0000    0    12.011  -23.555277   -1.537724   -0.992390
   7 C     6.0000    0    12.011  -21.734515    0.443485   -1.977591
   8 C     6.0000    0    12.011  -19.368600    0.925682   -1.184524
   9 C     6.0000    0    12.011  -17.838317    3.038163   -2.357763
  10 C     6.0000    0    12.011  -18.089393   -0.531901    0.938389
  11 C     6.0000    0    12.011  -16.889904   -3.100517    0.160377
  12 C     6.0000    0    12.011  -14.913937   -2.927729   -1.883310
  13 C     6.0000    0    12.011  -12.404949   -3.299148   -1.706400
  14 C     6.0000    0    12.011  -11.037110   -4.046231    0.688114
  15 C     6.0000    0    12.011  -10.747468   -3.002874   -4.041238
  16 C     6.0000    0    12.011   -9.844448   -0.259468   -4.599607
  17 C     6.0000    0    12.011   -8.283099    0.952996   -2.549142
  18 C     6.0000    0    12.011   -5.791746    1.461242   -2.551377
  19 C     6.0000    0    12.011   -4.025181    0.918664   -4.729725
  20 C     6.0000    0    12.011   -4.578509    2.697155   -0.252101
  21 C     6.0000    0    12.011   -3.778919    0.844965    1.888181
  22 C     6.0000    0    12.011   -1.914013   -1.166995    1.123337
  23 C     6.0000    0    12.011    0.534114   -1.390792    1.773237
  24 C     6.0000    0    12.011    1.924503    0.403281    3.508029
  25 C     6.0000    0    12.011    2.080747   -3.600104    0.769535
  26 C     6.0000    0    12.011    3.329796   -3.170774   -1.859194
  27 C     6.0000    0    12.011    5.201972   -1.028161   -1.994203
  28 C     6.0000    0    12.011    7.734261   -1.155871   -2.190818
  29 C     6.0000    0    12.011    9.227015   -3.585614   -2.360249
  30 C     6.0000    0    12.011    9.288134    1.263755   -2.297042
  31 C     6.0000    0    12.011   10.055576    2.384122    0.312886
  32 C     6.0000    0    12.011   11.630529    0.679043    1.964669
  33 C     6.0000    0    12.011   14.107800    0.854381    2.509694
  34 C     6.0000    0    12.011   15.842811    2.909689    1.548005
  35 C     6.0000    0    12.011   15.340329   -1.099546    4.228529
  36 C     6.0000    0    12.011   16.151367   -3.593270    2.898878
  37 C     6.0000    0    12.011   17.995538   -3.274443    0.753393
  38 C     6.0000    0    12.011   20.419398   -4.030789    0.616723
  39 C     6.0000    0    12.011   21.797496   -5.449600    2.678384
  40 C     6.0000    0    12.011   21.946745   -3.506412   -1.763580
  41 C     6.0000    0    12.011   23.380571   -0.936836   -1.800419
  42 C     6.0000    0    12.011   25.307139   -0.577527    0.268606
  43 C     6.0000    0    12.011   27.839592   -0.752284    0.110244
  44 C     6.0000    0    12.011   29.448866   -0.262175    2.440075
  45 C     6.0000    0    12.011   30.492522    2.473314    2.688900
  46 C     6.0000    0    12.011   32.508094    3.170774    0.802731
  47 C     6.0000    0    12.011   32.601312    5.165848   -0.768435
  48 C     6.0000    0    12.011   30.580652    7.170722   -0.992608
  49 C     6.0000    0    12.011   34.849083    5.564070   -2.488606
  50 C     6.0000    0    12.011   29.262546   -1.442751   -2.267920
  51 C     6.0000    0    12.011  -28.026905    0.272575   -1.155714
  52 C     6.0000    0    12.011  -30.113775    1.343134    0.082783
  53 O     8.0000    0    15.999  -32.197954    2.063486   -1.388181
  54 O     8.0000    0    15.999  -23.849496   -0.798190    4.290128
  55 H     1.0000    0     1.008  -32.008763    3.615259    5.837026
  56 H     1.0000    0     1.008  -34.017298    1.659611    4.042770
  57 H     1.0000    0     1.008  -33.050342    4.612037    2.829181
  58 H     1.0000    0     1.008  -29.458135    0.352512    7.965533
  59 H     1.0000    0     1.008  -28.073725    3.352855    7.560823
  60 H     1.0000    0     1.008  -26.122336    0.629080    7.677811
  61 H     1.0000    0     1.008  -24.115839   -2.749984   -2.586064
  62 H     1.0000    0     1.008  -22.610356   -2.736193    0.398091
  63 H     1.0000    0     1.008  -22.489158    1.631979   -3.487774
  64 H     1.0000    0     1.008  -18.863927    3.975059   -3.894173
  65 H     1.0000    0     1.008  -16.037156    2.335013   -3.116562
  66 H     1.0000    0     1.008  -17.346163    4.478156   -0.940787
  67 H     1.0000    0     1.008  -19.481381   -0.895192    2.429263
  68 H     1.0000    0     1.008  -16.596810    0.650270    1.766773
  69 H     1.0000    0     1.008  -18.419016   -4.342054   -0.502143
  70 H     1.0000    0     1.008  -16.115887   -3.985316    1.865839
  71 H     1.0000    0     1.008  -15.654039   -2.432799   -3.745979
  72 H     1.0000    0     1.008  -12.270034   -4.122636    2.344001
  73 H     1.0000    0     1.008   -9.494811   -2.720559    1.098035
  74 H     1.0000    0     1.008  -10.152211   -5.913109    0.462029
  75 H     1.0000    0     1.008  -11.791810   -3.650326   -5.712587
  76 H     1.0000    0     1.008   -9.075801   -4.221567   -3.868547
  77 H     1.0000    0     1.008  -11.539110    0.901395   -4.919199
  78 H     1.0000    0     1.008   -8.808499   -0.291548   -6.392549
  79 H     1.0000    0     1.008   -9.342887    1.484342   -0.859718
  80 H     1.0000    0     1.008   -4.936832   -0.070820   -6.297234
  81 H     1.0000    0     1.008   -2.414129   -0.226651   -4.099353
  82 H     1.0000    0     1.008   -3.225066    2.689149   -5.467171
  83 H     1.0000    0     1.008   -5.906428    4.055155    0.581884
  84 H     1.0000    0     1.008   -2.907925    3.777358   -0.844334
  85 H     1.0000    0     1.008   -5.503834   -0.081830    2.586495
  86 H     1.0000    0     1.008   -3.043775    1.976873    3.458745
  87 H     1.0000    0     1.008   -2.689018   -2.629636   -0.109559
  88 H     1.0000    0     1.008    0.787032    2.027552    4.087364
  89 H     1.0000    0     1.008    3.646950    1.118993    2.600276
  90 H     1.0000    0     1.008    2.543850   -0.590179    5.225139
  91 H     1.0000    0     1.008    0.859497   -5.267565    0.594384
  92 H     1.0000    0     1.008    3.569257   -4.085889    2.132589
  93 H     1.0000    0     1.008    1.803240   -2.808832   -3.222829
  94 H     1.0000    0     1.008    4.213862   -4.954530   -2.429429
  95 H     1.0000    0     1.008    4.363945    0.857028   -1.937882
  96 H     1.0000    0     1.008    8.060118   -5.279120   -2.165772
  97 H     1.0000    0     1.008   10.696099   -3.648933   -0.897261
  98 H     1.0000    0     1.008   10.218681   -3.696151   -4.183224
  99 H     1.0000    0     1.008    8.210300    2.729385   -3.293513
 100 H     1.0000    0     1.008   11.015087    0.932013   -3.400336
 101 H     1.0000    0     1.008    8.304897    2.859688    1.327489
 102 H     1.0000    0     1.008   11.033792    4.175205   -0.040097
 103 H     1.0000    0     1.008   10.595187   -0.887380    2.821641
 104 H     1.0000    0     1.008   14.926535    4.204139    0.224108
 105 H     1.0000    0     1.008   17.495295    2.087674    0.599706
 106 H     1.0000    0     1.008   16.582364    4.030694    3.133903
 107 H     1.0000    0     1.008   14.021650   -1.616509    5.744134
 108 H     1.0000    0     1.008   17.007510   -0.267233    5.142251
 109 H     1.0000    0     1.008   14.428028   -4.496359    2.165004
 110 H     1.0000    0     1.008   16.908746   -4.866033    4.345958
 111 H     1.0000    0     1.008   17.222462   -2.315966   -0.902968
 112 H     1.0000    0     1.008   20.689063   -5.657979    4.409137
 113 H     1.0000    0     1.008   23.575509   -4.499541    3.163549
 114 H     1.0000    0     1.008   22.316642   -7.350888    2.018602
 115 H     1.0000    0     1.008   20.681668   -3.520609   -3.407339
 116 H     1.0000    0     1.008   23.327684   -5.029643   -2.053230
 117 H     1.0000    0     1.008   21.961719    0.574559   -1.657587
 118 H     1.0000    0     1.008   24.259168   -0.741066   -3.666123
 119 H     1.0000    0     1.008   24.515870   -0.117921    2.117998
 120 H     1.0000    0     1.008   31.050293   -1.587003    2.478336
 121 H     1.0000    0     1.008   28.319649   -0.644317    4.136500
 122 H     1.0000    0     1.008   31.307041    2.627888    4.598996
 123 H     1.0000    0     1.008   28.902087    3.796474    2.626415
 124 H     1.0000    0     1.008   34.114694    1.872978    0.768278
 125 H     1.0000    0     1.008   28.944647    6.824410    0.219124
 126 H     1.0000    0     1.008   29.909102    7.309083   -2.953633
 127 H     1.0000    0     1.008   31.351062    9.038795   -0.508183
 128 H     1.0000    0     1.008   36.266914    4.072551   -2.266450
 129 H     1.0000    0     1.008   35.765180    7.390163   -2.107096
 130 H     1.0000    0     1.008   34.263452    5.610851   -4.481964
 131 H     1.0000    0     1.008   28.029581   -1.710285   -3.904170
 132 H     1.0000    0     1.008   30.324031   -3.205598   -1.978925
 133 H     1.0000    0     1.008   30.662380    0.012218   -2.738625
 134 C     6.0000    0    12.011  -28.131147   -0.151970   -3.990942
 135 H     1.0000    0     1.008  -27.870512   -2.155747   -4.473031
 136 H     1.0000    0     1.008  -29.949834    0.444329   -4.761615
 137 H     1.0000    0     1.008  -26.646730    0.890200   -4.998075
 138 H     1.0000    0     1.008  -33.685238    2.067715   -0.318228

--------------------------------
INTERNAL COORDINATES (ANGSTROEM)
--------------------------------
 C      0   0   0     0.000000000000     0.00000000     0.00000000
 C      1   0   0     1.518067876162     0.00000000     0.00000000
 C      2   1   0     1.404931706170   121.76497759     0.00000000
 C      3   2   1     1.514417590197   121.47208336     0.87140528
 C      3   2   1     1.445149051874   121.35968101   181.34711436
 C      5   3   2     1.442597724872   116.47736997   359.82891365
 C      6   5   3     1.522987048956   116.82764401   178.86741864
 C      7   6   5     1.516347499598   113.28727874   265.62215785
 C      8   7   6     1.344883064347   127.98212648   114.52156221
 C      9   8   7     1.513561291617   120.67701758   181.51621901
 C      9   8   7     1.521573434234   123.25520513     0.13613794
 C     11   9   8     1.555624586418   115.40790563    82.10113388
 C     12  11   9     1.507083118063   114.83469916    58.18917783
 C     13  12  11     1.345429018505   128.74664028   110.59827457
 C     14  13  12     1.511892930295   124.67797718     1.29551119
 C     14  13  12     1.523303779942   119.78380195   180.42413896
 C     16  14  13     1.556671506047   115.25788517    85.72823959
 C     17  16  14     1.507206343454   115.38070259    60.09649118
 C     18  17  16     1.345521725531   128.43168456   108.18966583
 C     19  18  17     1.511664294686   124.65492780     0.99737363
 C     19  18  17     1.523267232733   119.87357112   180.28538232
 C     21  19  18     1.556425524982   115.17903976    84.73158176
 C     22  21  19     1.507072390065   115.30733755    58.80844521
 C     23  22  21     1.345586398861   128.60755253   109.55121635
 C     24  23  22     1.511760658679   124.64607572     0.99524874
 C     24  23  22     1.522757270142   119.72846373   179.98967617
 C     26  24  23     1.556776435966   115.32949570    86.74198361
 C     27  26  24     1.507371324486   115.54202619    61.25624941
 C     28  27  26     1.345760579681   128.34080505   107.86067956
 C     29  28  27     1.511694721161   124.58440239     1.03554169
 C     29  28  27     1.522743220443   119.88915003   180.06559110
 C     31  29  28     1.556888821589   115.36065145    86.97022749
 C     32  31  29     1.507566072990   115.50750597    59.77217252
 C     33  32  31     1.345470698571   128.43634956   106.67636868
 C     34  33  32     1.511576921918   124.69784504     0.87435297
 C     34  33  32     1.523750421994   119.88160799   180.34591076
 C     36  34  33     1.555854381345   115.06591920    82.85130534
 C     37  36  34     1.506596314552   115.11900841    58.51030499
 C     38  37  36     1.345591910970   128.65593301   112.83347595
 C     39  38  37     1.511875471406   124.66092113     1.10191068
 C     39  38  37     1.522118757007   119.76275582   179.91965681
 C     41  39  38     1.557250632446   115.35740711    89.47408436
 C     42  41  39     1.508074522519   115.49203590    60.37829297
 C     43  42  41     1.345914674745   128.26106025   102.99755962
 C     44  43  42     1.520690077224   119.69562611   178.77608070
 C     45  44  43     1.554919576732   115.23505134   264.65390997
 C     46  45  44     1.506679711033   115.04863102   289.93298476
 C     47  46  45     1.344731886701   128.89368684   127.14065155
 C     48  47  46     1.510969287013   125.01858890   358.78204298
 C     48  47  46     1.512562220779   120.68490844   178.42262487
 C     44  43  42     1.511373905030   124.36951258   358.16212496
 C      6   5   3     1.407251990241   121.90730670   358.60521346
 C     52   6   5     1.403567011810   119.19015531     1.41926224
 O     53  52   6     1.402713163514   117.98228628   178.56578681
 O      5   3   2     1.296561980539   121.62984112   180.28799744
 H      1   2   3     1.092300458623   111.87603473    14.70828249
 H      1   2   3     1.101878802245   112.32265859   254.63183488
 H      1   2   3     1.098606349195   111.52740860   134.95286682
 H      4   3   2     1.099981746127   112.96087469    59.49854205
 H      4   3   2     1.100638655513   112.98373768   298.70248529
 H      4   3   2     1.093120222486   108.08355452   179.32583835
 H      7   6   5     1.100332286539   110.13486511   144.40487239
 H      7   6   5     1.092547819437   107.63076987    27.46376711
 H      8   7   6     1.092549848863   114.66065056   295.99927765
 H     10   9   8     1.096074706191   111.92690033   357.57117789
 H     10   9   8     1.099157716572   111.33187688   236.39215689
 H     10   9   8     1.100334541557   111.01346363   118.36544802
 H     11   9   8     1.096344238687   108.74007634   320.42144946
 H     11   9   8     1.098797983659   109.01017073   203.85982979
 H     12  11   9     1.099687316370   107.82785713   297.06404759
 H     12  11   9     1.096121579814   107.92674804   182.50348551
 H     13  12  11     1.092496974682   114.40944708   290.58268119
 H     15  14  13     1.093222353416   113.31080340   355.50386521
 H     15  14  13     1.097851671761   110.75801663   233.96654483
 H     15  14  13     1.099796625387   110.33795555   116.66709317
 H     16  14  13     1.097739724760   109.35959867   325.14471936
 H     16  14  13     1.098537841570   109.61909219   208.35847764
 H     17  16  14     1.100080416346   107.44048768   298.75687555
 H     17  16  14     1.095902920027   107.66444787   184.44339804
 H     18  17  16     1.092162524841   114.67064399   287.86138094
 H     20  19  18     1.093140789172   113.37219823   355.80210538
 H     20  19  18     1.097912549055   110.69281544   234.27776788
 H     20  19  18     1.099699899962   110.29665893   117.02877169
 H     21  19  18     1.097715719787   109.41465686   324.07931742
 H     21  19  18     1.098400015641   109.55764720   207.29309097
 H     22  21  19     1.100119095955   107.43397425   297.61935219
 H     22  21  19     1.095834113774   107.70952319   183.27772207
 H     23  22  21     1.092207785970   114.53029767   289.01555166
 H     25  24  23     1.093199449026   113.33332979   355.25416490
 H     25  24  23     1.097718122091   110.79727542   233.69447729
 H     25  24  23     1.099749597517   110.27766376   116.40171226
 H     26  24  23     1.097650857787   109.28083325   326.23489756
 H     26  24  23     1.098544755314   109.63492796   209.46360658
 H     27  26  24     1.099985664369   107.44497629   299.74682106
 H     27  26  24     1.095860366253   107.55358408   185.51830585
 H     28  27  26     1.092132597693   114.76555620   287.33410407
 H     30  29  28     1.093162100841   113.36045860   355.66767223
 H     30  29  28     1.097650500401   110.74584641   234.12618069
 H     30  29  28     1.099728774097   110.28039603   116.85809891
 H     31  29  28     1.097676481760   109.34557918   326.33119656
 H     31  29  28     1.098559481117   109.53956169   209.55077301
 H     32  31  29     1.099932497249   107.48410982   298.33941223
 H     32  31  29     1.095982017821   107.53762015   184.07989024
 H     33  32  31     1.092211333993   114.68620401   286.38883560
 H     35  34  33     1.093217239459   113.40323621   355.69855050
 H     35  34  33     1.098050334734   110.64249952   234.20914225
 H     35  34  33     1.099704138329   110.32619334   116.98067876
 H     36  34  33     1.097736262748   109.45893743   322.19121238
 H     36  34  33     1.098233503972   109.54370350   205.40969066
 H     37  36  34     1.100388061575   107.41844357   297.38399306
 H     37  36  34     1.095740797835   107.82963386   183.03592841
 H     38  37  36     1.092191346201   114.46568986   292.10139441
 H     40  39  38     1.093176821398   113.31913522   354.30877686
 H     40  39  38     1.097239439432   110.78875249   232.63615269
 H     40  39  38     1.099838915916   110.22428992   115.36679713
 H     41  39  38     1.097651964117   109.31032168   328.81796027
 H     41  39  38     1.098743355954   109.56395214   212.02884227
 H     42  41  39     1.099601093013   107.55109982   298.87038963
 H     42  41  39     1.096189890402   107.48464102   184.62925652
 H     43  42  41     1.091901473694   114.80662220   282.98755184
 H     45  44  43     1.100027026940   109.73329875   141.78621724
 H     45  44  43     1.097200562966   109.08166298    25.24988585
 H     46  45  44     1.101883309458   106.60218301   169.97319121
 H     46  45  44     1.095300006389   108.64172982    55.77881266
 H     47  46  45     1.093058407236   114.06359763   305.69915947
 H     49  48  47     1.092816589951   113.37931997   357.87832280
 H     49  48  47     1.099331931405   110.46535933   236.50525812
 H     49  48  47     1.099606685135   110.52124921   119.19264262
 H     50  48  47     1.095310756921   111.94339994     0.29428718
 H     50  48  47     1.099797903852   111.01255820   239.32955782
 H     50  48  47     1.099699601056   111.02564754   121.32259023
 H     51  44  43     1.093374359423   113.16643704     2.64519887
 H     51  44  43     1.099606522092   110.10820236   241.97552359
 H     51  44  43     1.097074252747   110.84209417   124.53950506
 C     52   6   5     1.518067213424   121.29173896   182.18900449
 H    135  52   6     1.099296892976   111.56433222    58.35119333
 H    135  52   6     1.091842014280   111.00293308   178.37416258
 H    135  52   6     1.097826236574   112.29950587   299.01336397
 H     54  53  52     0.969540763246   108.34988099   155.81167747

---------------------------
INTERNAL COORDINATES (A.U.)
---------------------------
 C      0   0   0     0.000000000000     0.00000000     0.00000000
 C      1   0   0     2.868732538650     0.00000000     0.00000000
 C      2   1   0     2.654936161524   121.76497759     0.00000000
 C      3   2   1     2.861834497865   121.47208336     0.87140528
 C      3   2   1     2.730935930737   121.35968101   181.34711436
 C      5   3   2     2.726114621426   116.47736997   359.82891365
 C      6   5   3     2.878028428035   116.82764401   178.86741864
 C      7   6   5     2.865481498097   113.28727874   265.62215785
 C      8   7   6     2.541460673765   127.98212648   114.52156221
 C      9   8   7     2.860216328061   120.67701758   181.51621901
 C      9   8   7     2.875357083353   123.25520513     0.13613794
 C     11   9   8     2.939704435525   115.40790563    82.10113388
 C     12  11   9     2.847974354195   114.83469916    58.18917783
 C     13  12  11     2.542492377605   128.74664028   110.59827457
 C     14  13  12     2.857063582069   124.67797718     1.29551119
 C     14  13  12     2.878626962857   119.78380195   180.42413896
 C     16  14  13     2.941682826908   115.25788517    85.72823959
 C     17  16  14     2.848207216437   115.38070259    60.09649118
 C     18  17  16     2.542667568496   128.43168456   108.18966583
 C     19  18  17     2.856631523383   124.65492780     0.99737363
 C     19  18  17     2.878557898641   119.87357112   180.28538232
 C     21  19  18     2.941217990060   115.17903976    84.73158176
 C     22  21  19     2.847954081216   115.30733755    58.80844521
 C     23  22  21     2.542789783376   128.60755253   109.55121635
 C     24  23  22     2.856813624940   124.64607572     0.99524874
 C     24  23  22     2.877594209006   119.72846373   179.98967617
 C     26  24  23     2.941881115718   115.32949570    86.74198361
 C     27  26  24     2.848518985406   115.54202619    61.25624941
 C     28  27  26     2.543118937424   128.34080505   107.86067956
 C     29  28  27     2.856689021089   124.58440239     1.03554169
 C     29  28  27     2.877567658922   119.88915003   180.06559110
 C     31  29  28     2.942093493767   115.36065145    86.97022749
 C     32  31  29     2.848887006742   115.50750597    59.77217252
 C     33  32  31     2.542571141515   128.43634956   106.67636868
 C     34  33  32     2.856466412781   124.69784504     0.87435297
 C     34  33  32     2.879470994016   119.88160799   180.34591076
 C     36  34  33     2.940138685003   115.06591920    82.85130534
 C     37  36  34     2.847054428878   115.11900841    58.51030499
 C     38  37  36     2.542800199753   128.65593301   112.83347595
 C     39  38  37     2.857030589551   124.66092113     1.10191068
 C     39  38  37     2.876387594048   119.76275582   179.91965681
 C     41  39  38     2.942777217199   115.35740711    89.47408436
 C     42  41  39     2.849847837106   115.49203590    60.37829297
 C     43  42  41     2.543410134894   128.26106025   102.99755962
 C     44  43  42     2.873687780526   119.69562611   178.77608070
 C     45  44  43     2.938372160297   115.23505134   264.65390997
 C     46  45  44     2.847212025387   115.04863102   289.93298476
 C     47  46  45     2.541174989417   128.89368684   127.14065155
 C     48  47  46     2.855318149220   125.01858890   358.78204298
 C     48  47  46     2.858328357787   120.68490844   178.42262487
 C     44  43  42     2.856082766462   124.36951258   358.16212496
 C      6   5   3     2.659320862971   121.90730670   358.60521346
 C     52   6   5     2.652357262927   119.19015531     1.41926224
 O     53  52   6     2.650743723487   117.98228628   178.56578681
 O      5   3   2     2.450147058873   121.62984112   180.28799744
 H      1   2   3     2.064148722754   111.87603473    14.70828249
 H      1   2   3     2.082249169017   112.32265859   254.63183488
 H      1   2   3     2.076065128966   111.52740860   134.95286682
 H      4   3   2     2.078664252493   112.96087469    59.49854205
 H      4   3   2     2.079905631327   112.98373768   298.70248529
 H      4   3   2     2.065697851949   108.08355452   179.32583835
 H      7   6   5     2.079326677870   110.13486511   144.40487239
 H      7   6   5     2.064616166948   107.63076987    27.46376711
 H      8   7   6     2.064620002007   114.66065056   295.99927765
 H     10   9   8     2.071281017019   111.92690033   357.57117789
 H     10   9   8     2.077107062308   111.33187688   236.39215689
 H     10   9   8     2.079330939237   111.01346363   118.36544802
 H     11   9   8     2.071790359621   108.74007634   320.42144946
 H     11   9   8     2.076427265621   109.01017073   203.85982979
 H     12  11   9     2.078107860886   107.82785713   297.06404759
 H     12  11   9     2.071369595329   107.92674804   182.50348551
 H     13  12  11     2.064520084287   114.40944708   290.58268119
 H     15  14  13     2.065890851436   113.31080340   355.50386521
 H     15  14  13     2.074638995296   110.75801663   233.96654483
 H     15  14  13     2.078314424992   110.33795555   116.66709317
 H     16  14  13     2.074427446123   109.35959867   325.14471936
 H     16  14  13     2.075935668316   109.61909219   208.35847764
 H     17  16  14     2.078850712184   107.44048768   298.75687555
 H     17  16  14     2.070956388215   107.66444787   184.44339804
 H     18  17  16     2.063888065681   114.67064399   287.86138094
 H     20  19  18     2.065736717354   113.37219823   355.80210538
 H     20  19  18     2.074754036709   110.69281544   234.27776788
 H     20  19  18     2.078131640428   110.29665893   117.02877169
 H     21  19  18     2.074382083297   109.41465686   324.07931742
 H     21  19  18     2.075675215057   109.55764720   207.29309097
 H     22  21  19     2.078923806052   107.43397425   297.61935219
 H     22  21  19     2.070826363242   107.70952319   183.27772207
 H     23  22  21     2.063973596820   114.53029767   289.01555166
 H     25  24  23     2.065847568412   113.33332979   355.25416490
 H     25  24  23     2.074386622995   110.79727542   233.69447729
 H     25  24  23     2.078225555197   110.27766376   116.40171226
 H     26  24  23     2.074259511881   109.28083325   326.23489756
 H     26  24  23     2.075948733399   109.63492796   209.46360658
 H     27  26  24     2.078671656897   107.44497629   299.74682106
 H     27  26  24     2.070875973237   107.55358408   185.51830585
 H     28  27  26     2.063831511568   114.76555620   287.33410407
 H     30  29  28     2.065776990571   113.36045860   355.66767223
 H     30  29  28     2.074258836520   110.74584641   234.12618069
 H     30  29  28     2.078186204637   110.28039603   116.85809891
 H     31  29  28     2.074307934173   109.34557918   326.33119656
 H     31  29  28     2.075976561134   109.53956169   209.55077301
 H     32  31  29     2.078571185600   107.48410982   298.33941223
 H     32  31  29     2.071105861384   107.53762015   184.07989024
 H     33  32  31     2.063980301612   114.68620401   286.38883560
 H     35  34  33     2.065881187458   113.40323621   355.69855050
 H     35  34  33     2.075014413907   110.64249952   234.20914225
 H     35  34  33     2.078139649782   110.32619334   116.98067876
 H     36  34  33     2.074420903868   109.45893743   322.19121238
 H     36  34  33     2.075360553603   109.54370350   205.40969066
 H     37  36  34     2.079432077414   107.41844357   297.38399306
 H     37  36  34     2.070650021673   107.82963386   183.03592841
 H     38  37  36     2.063942530159   114.46568986   292.10139441
 H     40  39  38     2.065804808392   113.31913522   354.30877686
 H     40  39  38     2.073482043864   110.78875249   232.63615269
 H     40  39  38     2.078394342509   110.22428992   115.36679713
 H     41  39  38     2.074261602541   109.31032168   328.81796027
 H     41  39  38     2.076324034218   109.56395214   212.02884227
 H     42  41  39     2.077944922356   107.55109982   298.87038963
 H     42  41  39     2.071498683633   107.48464102   184.62925652
 H     43  42  41     2.063394750507   114.80662220   282.98755184
 H     45  44  43     2.078749820828   109.73329875   141.78621724
 H     45  44  43     2.073408577991   109.08166298    25.24988585
 H     46  45  44     2.082257686414   106.60218301   169.97319121
 H     46  45  44     2.069817046558   108.64172982    55.77881266
 H     47  46  45     2.065581038055   114.06359763   305.69915947
 H     49  48  47     2.065124069614   113.37931997   357.87832280
 H     49  48  47     2.077436280630   110.46535933   236.50525812
 H     49  48  47     2.077955489934   110.52124921   119.19264262
 H     50  48  47     2.069837362118   111.94339994     0.29428718
 H     50  48  47     2.078316840941   111.01255820   239.32955782
 H     50  48  47     2.078131075579   111.02564754   121.32259023
 H     51  44  43     2.066178101161   113.16643704     2.64519887
 H     51  44  43     2.077955181828   110.10820236   241.97552359
 H     51  44  43     2.073169886267   110.84209417   124.53950506
 C     52   6   5     2.868731286257   121.29173896   182.18900449
 H    135  52   6     2.077370067596   111.56433222    58.35119333
 H    135  52   6     2.063282388497   111.00293308   178.37416258
 H    135  52   6     2.074590929758   112.29950587   299.01336397
 H     54  53  52     1.832166518208   108.34988099   155.81167747


           ************************************************************
           *        Program running with 4 parallel MPI-processes     *
           *              working on a common directory               *
           ************************************************************
------------------------------------------------------------------------------
                   ___                                                        
                  /   \      - P O W E R E D   B Y -                         
                 /     \                                                     
                 |  |  |   _    _      __       _____    __    __             
                 |  |  |  | |  | |    /  \     |  _  \  |  |  /  |          
                  \  \/   | |  | |   /    \    | | | |  |  | /  /          
                 / \  \   | |__| |  /  /\  \   | |_| |  |  |/  /          
                |  |  |   |  __  | /  /__\  \  |    /   |      \           
                |  |  |   | |  | | |   __   |  |    \   |  |\   \          
                \     /   | |  | | |  |  |  |  | |\  \  |  | \   \       
                 \___/    |_|  |_| |__|  |__|  |_| \__\ |__|  \__/        
                                                                              
                      - O R C A' S   B I G   F R I E N D -                    
                                      &                                       
                       - I N T E G R A L  F E E D E R -                       
                                                                              
 v1 FN, 2020, v2 2021                                                         
------------------------------------------------------------------------------


Reading SHARK input file mPQ9_2e_1H_B3LYP_631Gd_opt.SHARKINP.tmp ... ok
----------------------
SHARK INTEGRAL PACKAGE
----------------------

Number of atoms                             ...    139
Number of basis functions                   ...    950
Number of shells                            ...    502
Maximum angular momentum                    ...      2
Integral batch strategy                     ... SHARK/LIBINT Hybrid
RI-J (if used) integral strategy            ... SPLIT-RIJ (Revised 2003 algorithm where possible)
Printlevel                                  ...      1
Contraction scheme used                     ... SEGMENTED contraction
Coulomb Range Separation                    ... NOT USED
Exchange Range Separation                   ... NOT USED
Finite Nucleus Model                        ... NOT USED
Auxiliary Coulomb fitting basis             ... AVAILABLE
   # of basis functions in Aux-J            ...   3657
   # of shells in Aux-J                     ...   1255
   Maximum angular momentum in Aux-J        ...      4
Auxiliary J/K fitting basis                 ... NOT available
Auxiliary Correlation fitting basis         ... NOT available
Auxiliary 'external' fitting basis          ... NOT available
Integral threshold                          ...     2.500000e-11
Primitive cut-off                           ...     2.500000e-12
Primitive pair pre-selection threshold      ...     2.500000e-12

Calculating pre-screening integrals         ... done (  0.2 sec) Dimension = 502
Organizing shell pair data                  ... done (  0.2 sec)
Shell pair information
Total number of shell pairs                 ...    126253
Shell pairs after pre-screening             ...     36060
Total number of primitive shell pairs       ...    688803
Primitive shell pairs kept                  ...    104345
          la=0 lb=0:  15501 shell pairs
          la=1 lb=0:  11691 shell pairs
          la=1 lb=1:   2256 shell pairs
          la=2 lb=0:   4498 shell pairs
          la=2 lb=1:   1783 shell pairs
          la=2 lb=2:    331 shell pairs

Calculating one electron integrals          ... done (  0.2 sec)
Calculating RI/J V-Matrix + Cholesky decomp.... done (  0.9 sec)
Calculating Nuclear repulsion               ... done (  0.0 sec) ENN=   6384.019083357527 Eh

SHARK setup successfully completed in   2.0 seconds

Maximum memory used throughout the entire GTOINT-calculation: 131.4 MB


           ************************************************************
           *        Program running with 4 parallel MPI-processes     *
           *              working on a common directory               *
           ************************************************************

Diagonalization of the overlap matrix:
Smallest eigenvalue                        ... 3.600e-04
Time for diagonalization                   ...    0.197 sec
Threshold for overlap eigenvalues          ... 1.000e-08
Number of eigenvalues below threshold      ... 0
Time for construction of square roots      ...    0.119 sec
Total time needed                          ...    0.320 sec

-------------------
DFT GRID GENERATION
-------------------

General Integration Accuracy     IntAcc      ... 4.959
Radial Grid Type                 RadialGrid  ... OptM3 with GC (2021)
Angular Grid (max. ang.)         AngularGrid ... 6 (Lebedev-590)
Angular grid pruning method      GridPruning ... 4 (adaptive)
Weight generation scheme         WeightScheme... Becke
Basis function cutoff            BFCut       ... 1.0000e-11
Integration weight cutoff        WCut        ... 1.0000e-14
Angular grids for H and He will be reduced by one unit
Partially contracted basis set               ... off
Rotationally invariant grid construction     ... off

Total number of grid points                  ...  1488712
Total number of batches                      ...    23333
Average number of points per batch           ...       63
Average number of grid points per atom       ...    10710
Time for grid setup =   28.501 sec

--------------------
COSX GRID GENERATION
--------------------

GRIDX 1
-------
General Integration Accuracy     IntAcc      ... 4.020
Radial Grid Type                 RadialGrid  ... OptM3 with GC (2021)
Angular Grid (max. ang.)         AngularGrid ... 2 (Lebedev-110)
Angular grid pruning method      GridPruning ... 4 (adaptive)
Weight generation scheme         WeightScheme... Becke
Basis function cutoff            BFCut       ... 1.0000e-11
Integration weight cutoff        WCut        ... 1.0000e-14
Angular grids for H and He will be reduced by one unit
Partially contracted basis set               ... on
Rotationally invariant grid construction     ... off

Total number of grid points                  ...   156723
Total number of batches                      ...     2522
Average number of points per batch           ...       62
Average number of grid points per atom       ...     1128
UseSFitting                                  ... on

GRIDX 2
-------
General Integration Accuracy     IntAcc      ... 4.338
Radial Grid Type                 RadialGrid  ... OptM3 with GC (2021)
Angular Grid (max. ang.)         AngularGrid ... 3 (Lebedev-194)
Angular grid pruning method      GridPruning ... 4 (adaptive)
Weight generation scheme         WeightScheme... Becke
Basis function cutoff            BFCut       ... 1.0000e-11
Integration weight cutoff        WCut        ... 1.0000e-14
Angular grids for H and He will be reduced by one unit
Partially contracted basis set               ... on
Rotationally invariant grid construction     ... off

Total number of grid points                  ...   339236
Total number of batches                      ...     5375
Average number of points per batch           ...       63
Average number of grid points per atom       ...     2441
UseSFitting                                  ... on

GRIDX 3
-------
General Integration Accuracy     IntAcc      ... 4.871
Radial Grid Type                 RadialGrid  ... OptM3 with GC (2021)
Angular Grid (max. ang.)         AngularGrid ... 4 (Lebedev-302)
Angular grid pruning method      GridPruning ... 4 (adaptive)
Weight generation scheme         WeightScheme... Becke
Basis function cutoff            BFCut       ... 1.0000e-11
Integration weight cutoff        WCut        ... 1.0000e-14
Angular grids for H and He will be reduced by one unit
Partially contracted basis set               ... on
Rotationally invariant grid construction     ... off

Total number of grid points                  ...   655277
Total number of batches                      ...    10305
Average number of points per batch           ...       63
Average number of grid points per atom       ...     4714
UseSFitting                                  ... on

Time for X-Grid setup             =   20.391 sec


--------------------
CPCM SOLVATION MODEL
--------------------
CPCM parameters:
  Epsilon                                         ...      80.4000
  Refrac                                          ...       1.3300
  Rsolv                                           ...       1.3000
  Surface type                                    ... GAUSSIAN VDW
  Epsilon function type                           ...         CPCM
Radii:
 Radius for C  used is    3.8550 Bohr (=   2.0400 Ang.)
 Radius for O  used is    3.4469 Bohr (=   1.8240 Ang.)
 Radius for H  used is    2.4944 Bohr (=   1.3200 Ang.)
Calculating surface                               ...        done! (  0.0s)
GEPOL surface points                              ...         7323
GEPOL Volume                                      ...    7221.2284
GEPOL Surface-area                                ...    3704.5252
Calculating surface distance matrix               ...        done! (  0.3s)
Performing Cholesky decomposition & store         ...        done! (  3.0s)
Overall time for CPCM initialization              ...                 3.3s
--------------
SCF ITERATIONS
--------------
ITER       Energy         Delta-E        Max-DP      RMS-DP      [F,P]     Damp
               ***  Starting incremental Fock matrix formation  ***
                      *** Initiating the SOSCF procedure ***
                      *** Re-Reading the Fockian *** 
                      *** Removing any level shift *** 
ITER      Energy       Delta-E        Grad      Rot      Max-DP    RMS-DP
  0  -2256.59136074 -2256.5913607375  0.001100  0.001100  0.003148  0.000031
               *** Restarting incremental Fock matrix formation ***
  1  -2256.59201809  -0.0006573533  0.000344  0.000892  0.001819  0.000019
  2  -2256.59208855  -0.0000704608  0.000056  0.000299  0.000374  0.000004
  3  -2256.59208920  -0.0000006519  0.000123  0.000302  0.000363  0.000002
  4  -2256.59208950  -0.0000002989  0.000062  0.000107  0.000136  0.000001
  5  -2256.59208967  -0.0000001701  0.000013  0.000029  0.000058  0.000000
  6  -2256.59208969  -0.0000000151  0.000013  0.000018  0.000032  0.000000
  7  -2256.59208971  -0.0000000179  0.000003  0.000006  0.000010  0.000000
  8  -2256.59208969   0.0000000163  0.000003  0.000003  0.000006  0.000000
                  ***Gradient check signals convergence***
              ***Rediagonalizing the Fockian in SOSCF/NRSCF***

               *****************************************************
               *                     SUCCESS                       *
               *           SCF CONVERGED AFTER   9 CYCLES          *
               *****************************************************

Old exchange energy                            =    -65.283251641 Eh
New exchange energy                            =    -65.283263000 Eh
Exchange energy change after final integration =     -0.000011359 Eh
Total energy after final integration           =  -2256.592101033 Eh
Final COS-X integration done in                =   118.580 sec
Total Energy       :        -2256.59210103 Eh          -61404.99284 eV
  Last Energy change         ...    1.5261e-08  Tolerance :   1.0000e-08
  Last MAX-Density change    ...    7.1054e-15  Tolerance :   1.0000e-07
             **** THE GBW FILE WAS UPDATED (mPQ9_2e_1H_B3LYP_631Gd_opt.gbw) ****
             **** DENSITY mPQ9_2e_1H_B3LYP_631Gd_opt.scfp WAS UPDATED ****
             **** ENERGY FILE WAS UPDATED (mPQ9_2e_1H_B3LYP_631Gd_opt.en.tmp) ****
             **** THE GBW FILE WAS UPDATED (mPQ9_2e_1H_B3LYP_631Gd_opt.gbw) ****
             **** DENSITY mPQ9_2e_1H_B3LYP_631Gd_opt.scfp WAS UPDATED ****
Total SCF time: 0 days 0 hours 10 min 47 sec 

Maximum memory used throughout the entire SCF-calculation: 1143.2 MB

-------------------------   --------------------
FINAL SINGLE POINT ENERGY     -2256.592101032973
-------------------------   --------------------


           ************************************************************
           *        Program running with 4 parallel MPI-processes     *
           *              working on a common directory               *
           ************************************************************
------------------------------------------------------------------------------
                         ORCA SCF GRADIENT CALCULATION
------------------------------------------------------------------------------

 ... reading COSX grid (gridx3)
Gradient of the Kohn-Sham DFT energy:
Kohn-Sham wavefunction type      ... RKS
Hartree-Fock exchange scaling    ...    0.200
Number of operators              ...    1
Number of atoms                  ...  139
Basis set dimensions             ...  950
Integral neglect threshold       ... 2.5e-11
Integral primitive cutoff        ... 2.5e-12
SHARK Integral package           ... ON

Nuc. rep. gradient       (SHARK) ... done (  0.0 sec)
HCore & Overlap gradient (SHARK) ... done (  2.8 sec)
RI-J gradient            (SHARK) ... done ( 11.0 sec)
COSX-gradient                    ... done (159.0 sec)
Exchange-correlation gradient    ... done

------------------
CARTESIAN GRADIENT
------------------

   1   C   :   -0.000005716   -0.000023759   -0.000006669
   2   C   :   -0.000168114   -0.000044608   -0.000147042
   3   C   :    0.000234873   -0.000077352    0.000038827
   4   C   :   -0.000047439   -0.000084628   -0.000029311
   5   C   :   -0.000113987    0.000057048    0.000175453
   6   C   :    0.000094309   -0.000098157   -0.000183344
   7   C   :    0.000080679    0.000012147   -0.000094066
   8   C   :    0.000223703    0.000067860   -0.000180615
   9   C   :   -0.000012667   -0.000190593    0.000086098
  10   C   :   -0.000012926    0.000048020   -0.000043370
  11   C   :    0.000092442   -0.000027054   -0.000023323
  12   C   :   -0.000049575    0.000014137   -0.000025129
  13   C   :   -0.000006894   -0.000026408   -0.000017388
  14   C   :    0.000021955    0.000159319    0.000026124
  15   C   :    0.000003291   -0.000037964    0.000016070
  16   C   :   -0.000017124   -0.000104407   -0.000015383
  17   C   :    0.000025813    0.000003084   -0.000015625
  18   C   :   -0.000045612    0.000035903    0.000002516
  19   C   :    0.000030307   -0.000011559    0.000001013
  20   C   :    0.000001692   -0.000004088   -0.000029059
  21   C   :    0.000015861   -0.000019724    0.000004046
  22   C   :   -0.000046040   -0.000008628    0.000008719
  23   C   :    0.000027594   -0.000021331    0.000002008
  24   C   :    0.000026747   -0.000016276   -0.000055162
  25   C   :    0.000014952    0.000011430   -0.000000024
  26   C   :   -0.000020575    0.000001559    0.000052786
  27   C   :    0.000015101    0.000022082    0.000011635
  28   C   :   -0.000015369   -0.000015912   -0.000021386
  29   C   :    0.000017119   -0.000013025    0.000080519
  30   C   :   -0.000026424    0.000010822   -0.000022165
  31   C   :    0.000008599    0.000042360   -0.000006638
  32   C   :    0.000017199   -0.000026704   -0.000049140
  33   C   :   -0.000035118    0.000001076    0.000046766
  34   C   :   -0.000003926    0.000018530    0.000070261
  35   C   :    0.000039303    0.000004483   -0.000025667
  36   C   :   -0.000020878    0.000015548   -0.000069896
  37   C   :   -0.000041515   -0.000049056   -0.000030020
  38   C   :    0.000012805    0.000044793    0.000041569
  39   C   :    0.000052252    0.000034445   -0.000012324
  40   C   :   -0.000025764    0.000003724   -0.000010860
  41   C   :    0.000006069   -0.000035177   -0.000021966
  42   C   :    0.000027620   -0.000041220    0.000043268
  43   C   :   -0.000022929   -0.000004552    0.000003796
  44   C   :    0.000020871   -0.000000569    0.000001887
  45   C   :    0.000005580    0.000024916   -0.000006577
  46   C   :    0.000010094   -0.000020914   -0.000020833
  47   C   :    0.000000784    0.000004947    0.000015039
  48   C   :    0.000024059    0.000038823   -0.000013266
  49   C   :   -0.000023859    0.000001170   -0.000019452
  50   C   :    0.000007202    0.000001216    0.000016038
  51   C   :   -0.000017830   -0.000004031    0.000005934
  52   C   :   -0.000080082    0.000033151    0.000090216
  53   C   :   -0.000099704    0.000114627    0.000096920
  54   O   :   -0.000047272   -0.000143111   -0.000099801
  55   O   :    0.000022668   -0.000010141   -0.000010756
  56   H   :    0.000028676    0.000045816   -0.000017001
  57   H   :    0.000015807   -0.000002002    0.000028858
  58   H   :   -0.000019923    0.000004733    0.000022572
  59   H   :   -0.000010162    0.000029100   -0.000003566
  60   H   :    0.000000810    0.000025051   -0.000012656
  61   H   :    0.000014297    0.000014461   -0.000011195
  62   H   :    0.000030515    0.000097939   -0.000059867
  63   H   :   -0.000120671    0.000077528    0.000114739
  64   H   :   -0.000200830   -0.000005052    0.000159684
  65   H   :   -0.000007119   -0.000011795    0.000009888
  66   H   :    0.000011352   -0.000012131   -0.000009853
  67   H   :    0.000005539    0.000009760    0.000008096
  68   H   :   -0.000042714    0.000021043    0.000023556
  69   H   :   -0.000005913   -0.000011777   -0.000012497
  70   H   :    0.000011073    0.000044498    0.000020822
  71   H   :   -0.000008255   -0.000005903    0.000007441
  72   H   :   -0.000008815   -0.000033154   -0.000017646
  73   H   :    0.000001913   -0.000001431   -0.000006897
  74   H   :   -0.000010246   -0.000016043    0.000004849
  75   H   :    0.000003363    0.000014104    0.000011569
  76   H   :    0.000019917    0.000005836   -0.000002392
  77   H   :   -0.000010696   -0.000016548    0.000003576
  78   H   :   -0.000010198    0.000007041    0.000017489
  79   H   :    0.000003494    0.000016359    0.000008146
  80   H   :    0.000017201   -0.000000162   -0.000012294
  81   H   :   -0.000000174   -0.000002148    0.000001506
  82   H   :   -0.000006660    0.000003785    0.000000432
  83   H   :   -0.000002690   -0.000003437    0.000002018
  84   H   :   -0.000012477   -0.000004516   -0.000009892
  85   H   :    0.000008295    0.000009941    0.000003323
  86   H   :    0.000006766    0.000014501    0.000013409
  87   H   :   -0.000012830    0.000003958   -0.000014841
  88   H   :   -0.000011136    0.000007178    0.000011525
  89   H   :    0.000011590   -0.000003116    0.000003679
  90   H   :    0.000000525    0.000002243    0.000020754
  91   H   :   -0.000000052    0.000006470    0.000002950
  92   H   :    0.000004594   -0.000000608   -0.000023466
  93   H   :   -0.000010842   -0.000001763    0.000018598
  94   H   :    0.000003009    0.000013195    0.000005168
  95   H   :    0.000016564   -0.000018917   -0.000010010
  96   H   :    0.000016364    0.000007461   -0.000049641
  97   H   :   -0.000021549   -0.000007783    0.000006225
  98   H   :    0.000010458    0.000012617    0.000019025
  99   H   :    0.000003179   -0.000010608    0.000000060
 100   H   :    0.000007593    0.000006607    0.000002584
 101   H   :    0.000005004   -0.000001558   -0.000002999
 102   H   :   -0.000007966   -0.000019877    0.000009158
 103   H   :   -0.000028856   -0.000002779   -0.000008630
 104   H   :    0.000014826   -0.000008563   -0.000016342
 105   H   :    0.000022261    0.000001562   -0.000000924
 106   H   :    0.000000865    0.000029558    0.000000588
 107   H   :   -0.000005737   -0.000011600   -0.000005019
 108   H   :   -0.000004150    0.000002455   -0.000009244
 109   H   :    0.000002678    0.000031099    0.000006790
 110   H   :   -0.000006251   -0.000036026    0.000013987
 111   H   :    0.000011280    0.000018055    0.000007164
 112   H   :   -0.000005165   -0.000018626   -0.000000658
 113   H   :   -0.000006590    0.000003222   -0.000005392
 114   H   :    0.000009992    0.000015010   -0.000004863
 115   H   :    0.000000062   -0.000014420    0.000012476
 116   H   :   -0.000002466    0.000012951   -0.000003305
 117   H   :    0.000004618    0.000007999   -0.000003214
 118   H   :   -0.000014928   -0.000016687    0.000027081
 119   H   :   -0.000014808    0.000010589   -0.000027092
 120   H   :    0.000021174    0.000012404    0.000009717
 121   H   :   -0.000001709   -0.000008320    0.000004329
 122   H   :   -0.000016279    0.000028374   -0.000002902
 123   H   :   -0.000010775   -0.000013226    0.000006407
 124   H   :    0.000005217   -0.000003043   -0.000004407
 125   H   :   -0.000004328   -0.000007714   -0.000002050
 126   H   :    0.000020171   -0.000007605   -0.000003976
 127   H   :   -0.000006560    0.000003333    0.000000797
 128   H   :    0.000001699    0.000000151   -0.000007345
 129   H   :   -0.000003338   -0.000003103   -0.000003076
 130   H   :   -0.000003408   -0.000002936   -0.000003221
 131   H   :   -0.000002626   -0.000006491   -0.000006165
 132   H   :   -0.000013004   -0.000010278   -0.000007191
 133   H   :   -0.000000084   -0.000007458   -0.000007341
 134   H   :   -0.000000124   -0.000005242    0.000017022
 135   C   :   -0.000000990    0.000392492    0.000183086
 136   H   :   -0.000054774   -0.000228445   -0.000033716
 137   H   :    0.000186179   -0.000049829    0.000003857
 138   H   :   -0.000005906   -0.000148014   -0.000113714
 139   H   :    0.000079755    0.000081555    0.000011425

Difference to translation invariance:
           :    0.0000581079    0.0000175727   -0.0000588267

Difference to rotation invariance:
           :   -0.0013700350   -0.0009065017   -0.0001692186

Norm of the cartesian gradient     ...    0.0010352777
RMS gradient                       ...    0.0000506978
MAX gradient                       ...    0.0003924916

-------
TIMINGS
-------

Total SCF gradient time            ...      253.027 sec

One electron gradient       ....       2.776 sec  (  1.1%)
RI-J Coulomb gradient       ....      11.048 sec  (  4.4%)
COSX gradient               ....     159.041 sec  ( 62.9%)
XC gradient                 ....      64.454 sec  ( 25.5%)
CPCM gradient               ....       7.102 sec  (  2.8%)
   A-Matrix (El+Nuc)        ....       1.528 sec  (  0.6%)
   Potential                ....       5.574 sec  (  2.2%)

Maximum memory used throughout the entire SCFGRAD-calculation: 305.4 MB
------------------------------------------------------------------------------
                         ORCA GEOMETRY RELAXATION STEP
------------------------------------------------------------------------------

Reading the OPT-File                    .... done
Getting information on internals        .... done
Copying old internal coords+grads       .... done
Making the new internal coordinates     .... (new redundants).... done
Validating the new internal coordinates .... (new redundants).... done
Calculating the B-matrix                .... done
Calculating the G,G- and P matrices     .... done
Transforming gradient to internals      .... done
Projecting the internal gradient        .... done
Number of atoms                         .... 139
Number of internal coordinates          .... 721
Current Energy                          .... -2256.592101033 Eh
Current gradient norm                   ....     0.001035278 Eh/bohr
Maximum allowed component of the step   ....  0.300
Current trust radius                    ....  0.300
Updating the Hessian (BFGS)             .... done
Forming the augmented Hessian           .... done
Diagonalizing the augmented Hessian     .... done
Last element of RFO vector              ....  0.993409135
Lowest eigenvalues of augmented Hessian:
 -0.000015018  0.000565079  0.003552664  0.005052987  0.009255180
Length of the computed step             ....  0.115382856
The final length of the internal step   ....  0.115382856
Converting the step to cartesian space:
 Initial RMS(Int)=    0.0042970821
Transforming coordinates:
 Iter   0:  RMS(Cart)=    0.0166701348 RMS(Int)=    0.4050702925
 Iter   1:  RMS(Cart)=    0.0003765060 RMS(Int)=    0.0000648118
 Iter   2:  RMS(Cart)=    0.0000032875 RMS(Int)=    0.0000012492
 Iter   3:  RMS(Cart)=    0.0000002625 RMS(Int)=    0.0000000450
 Iter   4:  RMS(Cart)=    0.0000000047 RMS(Int)=    0.0000000010
done
Storing new coordinates                 .... done

                                .--------------------.
          ----------------------|Geometry convergence|-------------------------
          Item                value                   Tolerance       Converged
          ---------------------------------------------------------------------
          Energy change      -0.0000123538            0.0000002000      NO
          RMS gradient        0.0000354776            0.0000080000      NO
          MAX gradient        0.0002192436            0.0000300000      NO
          RMS step            0.0042970821            0.0001000000      NO
          MAX step            0.0355066723            0.0002000000      NO
          ........................................................
          Max(Bonds)      0.0118      Max(Angles)    1.15
          Max(Dihed)        2.03      Max(Improp)    0.00
          ---------------------------------------------------------------------

The optimization has not yet converged - more geometry cycles are needed


    ---------------------------------------------------------------------------
                         Redundant Internal Coordinates
                            (Angstroem and degrees)

        Definition                    Value    dE/dq     Step     New-Value
    ----------------------------------------------------------------------------
     1. B(C   1,C   0)                1.5181  0.000009 -0.0000    1.5181   
     2. B(C   2,C   1)                1.4049  0.000169 -0.0000    1.4049   
     3. B(C   3,C   2)                1.5144 -0.000054  0.0001    1.5145   
     4. B(C   4,C   2)                1.4451 -0.000091 -0.0001    1.4451   
     5. B(C   5,C   4)                1.4426  0.000086  0.0001    1.4427   
     6. B(C   6,C   5)                1.5230 -0.000001 -0.0001    1.5229   
     7. B(C   7,C   6)                1.5163 -0.000013  0.0000    1.5164   
     8. B(C   8,C   7)                1.3449 -0.000035 -0.0000    1.3449   
     9. B(C   9,C   8)                1.5136  0.000036  0.0000    1.5136   
    10. B(C  10,C   8)                1.5216 -0.000037  0.0001    1.5217   
    11. B(C  11,C  10)                1.5556 -0.000065  0.0000    1.5557   
    12. B(C  12,C  11)                1.5071  0.000007 -0.0000    1.5071   
    13. B(C  13,C  12)                1.3454  0.000006  0.0000    1.3454   
    14. B(C  14,C  13)                1.5119  0.000027  0.0000    1.5119   
    15. B(C  15,C  13)                1.5233  0.000009 -0.0000    1.5233   
    16. B(C  16,C  15)                1.5567  0.000051  0.0000    1.5567   
    17. B(C  17,C  16)                1.5072 -0.000011 -0.0000    1.5072   
    18. B(C  18,C  17)                1.3455  0.000013  0.0000    1.3455   
    19. B(C  19,C  18)                1.5117  0.000009 -0.0000    1.5116   
    20. B(C  20,C  18)                1.5233  0.000001 -0.0000    1.5233   
    21. B(C  21,C  20)                1.5564 -0.000002  0.0000    1.5564   
    22. B(C  22,C  21)                1.5071  0.000029 -0.0000    1.5070   
    23. B(C  23,C  22)                1.3456  0.000017 -0.0000    1.3456   
    24. B(C  24,C  23)                1.5118  0.000037 -0.0001    1.5117   
    25. B(C  25,C  23)                1.5228 -0.000033  0.0000    1.5228   
    26. B(C  26,C  25)                1.5568  0.000035 -0.0000    1.5568   
    27. B(C  27,C  26)                1.5074 -0.000017  0.0000    1.5074   
    28. B(C  28,C  27)                1.3458 -0.000036  0.0000    1.3458   
    29. B(C  29,C  28)                1.5117 -0.000027  0.0000    1.5117   
    30. B(C  30,C  28)                1.5227  0.000005 -0.0000    1.5227   
    31. B(C  31,C  30)                1.5569 -0.000060  0.0001    1.5570   
    32. B(C  32,C  31)                1.5076 -0.000013 -0.0000    1.5075   
    33. B(C  33,C  32)                1.3455  0.000003 -0.0000    1.3455   
    34. B(C  34,C  33)                1.5116  0.000056 -0.0001    1.5115   
    35. B(C  35,C  33)                1.5238 -0.000053  0.0001    1.5238   
    36. B(C  36,C  35)                1.5559  0.000044 -0.0001    1.5558   
    37. B(C  37,C  36)                1.5066  0.000004  0.0000    1.5066   
    38. B(C  38,C  37)                1.3456  0.000015 -0.0000    1.3456   
    39. B(C  39,C  38)                1.5119 -0.000026  0.0000    1.5119   
    40. B(C  40,C  38)                1.5221 -0.000024  0.0000    1.5221   
    41. B(C  41,C  40)                1.5573 -0.000042  0.0001    1.5573   
    42. B(C  42,C  41)                1.5081 -0.000012  0.0000    1.5081   
    43. B(C  43,C  42)                1.3459 -0.000017  0.0000    1.3459   
    44. B(C  44,C  43)                1.5207 -0.000014 -0.0001    1.5206   
    45. B(C  45,C  44)                1.5549 -0.000012 -0.0000    1.5549   
    46. B(C  46,C  45)                1.5067  0.000009  0.0000    1.5067   
    47. B(C  47,C  46)                1.3447  0.000033  0.0000    1.3447   
    48. B(C  48,C  47)                1.5110  0.000008  0.0000    1.5110   
    49. B(C  49,C  47)                1.5126 -0.000012  0.0000    1.5126   
    50. B(C  50,C  43)                1.5114 -0.000015  0.0000    1.5114   
    51. B(C  51,C   5)                1.4073 -0.000013  0.0000    1.4073   
    52. B(C  52,C  51)                1.4036  0.000032  0.0001    1.4037   
    53. B(C  52,C   1)                1.4064 -0.000052 -0.0001    1.4063   
    54. B(O  53,C  52)                1.4027  0.000005 -0.0000    1.4027   
    55. B(O  54,C   4)                1.2966  0.000016  0.0000    1.2966   
    56. B(H  55,C   0)                1.0923  0.000006 -0.0001    1.0922   
    57. B(H  56,C   0)                1.1019 -0.000008  0.0001    1.1019   
    58. B(H  57,C   0)                1.0986 -0.000005  0.0001    1.0987   
    59. B(H  58,C   3)                1.1000 -0.000005 -0.0000    1.1000   
    60. B(H  59,C   3)                1.1006  0.000017 -0.0000    1.1006   
    61. B(H  60,C   3)                1.0931  0.000005  0.0000    1.0931   
    62. B(H  61,C   6)                1.1003 -0.000020  0.0000    1.1003   
    63. B(H  62,C   6)                1.0925 -0.000023 -0.0001    1.0925   
    64. B(H  63,C   7)                1.0925 -0.000050  0.0000    1.0926   
    65. B(H  64,C   9)                1.0961 -0.000010  0.0000    1.0961   
    66. B(H  65,C   9)                1.0992  0.000016  0.0000    1.0992   
    67. B(H  66,C   9)                1.1003  0.000016 -0.0000    1.1003   
    68. B(H  67,C  10)                1.0963  0.000043  0.0000    1.0964   
    69. B(H  68,C  10)                1.0988 -0.000016 -0.0000    1.0988   
    70. B(H  69,C  11)                1.0997 -0.000041  0.0000    1.0997   
    71. B(H  70,C  11)                1.0961  0.000005 -0.0000    1.0961   
    72. B(H  71,C  12)                1.0925  0.000012 -0.0000    1.0925   
    73. B(H  72,C  14)                1.0932 -0.000007 -0.0000    1.0932   
    74. B(H  73,C  14)                1.0979 -0.000018  0.0000    1.0979   
    75. B(H  74,C  14)                1.0998 -0.000012  0.0000    1.0998   
    76. B(H  75,C  15)                1.0977 -0.000010  0.0000    1.0977   
    77. B(H  76,C  15)                1.0985 -0.000000 -0.0000    1.0985   
    78. B(H  77,C  16)                1.1001  0.000011  0.0000    1.1001   
    79. B(H  78,C  16)                1.0959 -0.000006 -0.0000    1.0959   
    80. B(H  79,C  17)                1.0922 -0.000017  0.0000    1.0922   
    81. B(H  80,C  19)                1.0931 -0.000002  0.0000    1.0931   
    82. B(H  81,C  19)                1.0979 -0.000008  0.0000    1.0979   
    83. B(H  82,C  19)                1.0997 -0.000003  0.0000    1.0997   
    84. B(H  83,C  20)                1.0977  0.000002 -0.0000    1.0977   
    85. B(H  84,C  20)                1.0984  0.000010 -0.0000    1.0984   
    86. B(H  85,C  21)                1.1001 -0.000006 -0.0000    1.1001   
    87. B(H  86,C  21)                1.0958 -0.000014  0.0000    1.0959   
    88. B(H  87,C  22)                1.0922 -0.000007  0.0000    1.0922   
    89. B(H  88,C  24)                1.0932 -0.000009  0.0000    1.0932   
    90. B(H  89,C  24)                1.0977 -0.000009  0.0000    1.0977   
    91. B(H  90,C  24)                1.0997  0.000001 -0.0000    1.0997   
    92. B(H  91,C  25)                1.0977  0.000001  0.0000    1.0977   
    93. B(H  92,C  25)                1.0985  0.000004 -0.0000    1.0985   
    94. B(H  93,C  26)                1.1000 -0.000002 -0.0000    1.1000   
    95. B(H  94,C  26)                1.0959  0.000026 -0.0000    1.0958   
    96. B(H  95,C  27)                1.0921 -0.000000  0.0000    1.0921   
    97. B(H  96,C  29)                1.0932  0.000018 -0.0000    1.0931   
    98. B(H  97,C  29)                1.0977  0.000019 -0.0000    1.0976   
    99. B(H  98,C  29)                1.0997  0.000003 -0.0000    1.0997   
   100. B(H  99,C  30)                1.0977  0.000000 -0.0000    1.0977   
   101. B(H 100,C  30)                1.0986  0.000005 -0.0000    1.0986   
   102. B(H 101,C  31)                1.0999  0.000008 -0.0000    1.0999   
   103. B(H 102,C  31)                1.0960 -0.000015  0.0000    1.0960   
   104. B(H 103,C  32)                1.0922 -0.000006 -0.0000    1.0922   
   105. B(H 104,C  34)                1.0932 -0.000010  0.0000    1.0932   
   106. B(H 105,C  34)                1.0981 -0.000012  0.0000    1.0981   
   107. B(H 106,C  34)                1.0997 -0.000012  0.0000    1.0997   
   108. B(H 107,C  35)                1.0977 -0.000004  0.0000    1.0978   
   109. B(H 108,C  35)                1.0982  0.000016 -0.0000    1.0982   
   110. B(H 109,C  36)                1.1004  0.000017 -0.0000    1.1003   
   111. B(H 110,C  36)                1.0957 -0.000002  0.0000    1.0957   
   112. B(H 111,C  37)                1.0922 -0.000005  0.0000    1.0922   
   113. B(H 112,C  39)                1.0932 -0.000003  0.0000    1.0932   
   114. B(H 113,C  39)                1.0972  0.000013 -0.0000    1.0972   
   115. B(H 114,C  39)                1.0998  0.000011 -0.0000    1.0998   
   116. B(H 115,C  40)                1.0977  0.000006 -0.0000    1.0976   
   117. B(H 116,C  40)                1.0987 -0.000003 -0.0000    1.0987   
   118. B(H 117,C  41)                1.0996  0.000001 -0.0000    1.0996   
   119. B(H 118,C  41)                1.0962  0.000019 -0.0000    1.0962   
   120. B(H 119,C  42)                1.0919  0.000003 -0.0000    1.0919   
   121. B(H 120,C  44)                1.1000  0.000005  0.0000    1.1001   
   122. B(H 121,C  44)                1.0972  0.000001 -0.0000    1.0972   
   123. B(H 122,C  45)                1.1019  0.000001  0.0000    1.1019   
   124. B(H 123,C  45)                1.0953 -0.000007  0.0000    1.0953   
   125. B(H 124,C  46)                1.0931  0.000001 -0.0000    1.0931   
   126. B(H 125,C  48)                1.0928 -0.000015  0.0000    1.0928   
   127. B(H 126,C  48)                1.0993 -0.000001 -0.0000    1.0993   
   128. B(H 127,C  48)                1.0996  0.000000  0.0000    1.0996   
   129. B(H 128,C  49)                1.0953 -0.000001  0.0000    1.0953   
   130. B(H 129,C  49)                1.0998 -0.000003  0.0000    1.0998   
   131. B(H 130,C  49)                1.0997  0.000004 -0.0000    1.0997   
   132. B(H 131,C  50)                1.0934  0.000016 -0.0000    1.0934   
   133. B(H 132,C  50)                1.0996  0.000004  0.0000    1.0996   
   134. B(H 133,C  50)                1.0971 -0.000007 -0.0000    1.0971   
   135. B(C 134,C  51)                1.5181 -0.000071  0.0000    1.5181   
   136. B(H 135,C 134)                1.0993  0.000219 -0.0003    1.0990   
   137. B(H 136,C 134)                1.0918 -0.000179  0.0001    1.0919   
   138. B(H 137,C 134)                1.0978 -0.000067  0.0003    1.0981   
   139. B(H 137,H  63)                2.3734 -0.000034  0.0118    2.3853   
   140. B(H 138,O  53)                0.9695 -0.000056  0.0001    0.9696   
   141. A(H  56,C   0,H  57)          106.66 -0.000005   -0.03    106.63   
   142. A(C   1,C   0,H  55)          111.88 -0.000037    0.03    111.91   
   143. A(H  55,C   0,H  56)          106.78  0.000012   -0.00    106.78   
   144. A(H  55,C   0,H  57)          107.34 -0.000029    0.04    107.39   
   145. A(C   1,C   0,H  57)          111.53  0.000050   -0.02    111.51   
   146. A(C   1,C   0,H  56)          112.32  0.000008   -0.02    112.30   
   147. A(C   0,C   1,C  52)          118.52  0.000120   -0.06    118.46   
   148. A(C   2,C   1,C  52)          119.72 -0.000026    0.00    119.72   
   149. A(C   0,C   1,C   2)          121.76 -0.000094    0.06    121.82   
   150. A(C   3,C   2,C   4)          117.17  0.000010   -0.01    117.16   
   151. A(C   1,C   2,C   3)          121.47 -0.000078    0.02    121.49   
   152. A(C   1,C   2,C   4)          121.36  0.000068   -0.01    121.35   
   153. A(C   2,C   3,H  60)          108.08 -0.000008   -0.01    108.08   
   154. A(H  58,C   3,H  60)          108.32  0.000019   -0.01    108.30   
   155. A(C   2,C   3,H  59)          112.98 -0.000029    0.00    112.98   
   156. A(C   2,C   3,H  58)          112.96  0.000015    0.01    112.97   
   157. A(H  58,C   3,H  59)          106.36 -0.000001    0.01    106.37   
   158. A(H  59,C   3,H  60)          107.94  0.000006    0.00    107.95   
   159. A(C   2,C   4,C   5)          116.48 -0.000025    0.02    116.49   
   160. A(C   2,C   4,O  54)          121.63  0.000040   -0.00    121.63   
   161. A(C   5,C   4,O  54)          121.89 -0.000015   -0.01    121.88   
   162. A(C   6,C   5,C  51)          121.26  0.000034    0.03    121.29   
   163. A(C   4,C   5,C   6)          116.83  0.000040   -0.02    116.80   
   164. A(C   4,C   5,C  51)          121.91 -0.000074   -0.00    121.91   
   165. A(C   7,C   6,H  61)          108.11 -0.000124   -0.00    108.11   
   166. A(C   5,C   6,H  62)          107.63 -0.000171   -0.01    107.62   
   167. A(C   7,C   6,H  62)          110.00  0.000037    0.04    110.04   
   168. A(H  61,C   6,H  62)          107.53  0.000091    0.03    107.56   
   169. A(C   5,C   6,C   7)          113.29  0.000187   -0.07    113.22   
   170. A(C   5,C   6,H  61)          110.13 -0.000020    0.02    110.15   
   171. A(C   8,C   7,H  63)          117.34  0.000112    0.03    117.37   
   172. A(C   6,C   7,H  63)          114.66 -0.000139   -0.02    114.64   
   173. A(C   6,C   7,C   8)          127.98  0.000027   -0.01    127.98   
   174. A(C   7,C   8,C  10)          123.26  0.000106   -0.01    123.24   
   175. A(C   7,C   8,C   9)          120.68 -0.000103    0.01    120.68   
   176. A(C   9,C   8,C  10)          116.05 -0.000003    0.01    116.06   
   177. A(H  64,C   9,H  65)          108.15  0.000010    0.00    108.15   
   178. A(H  65,C   9,H  66)          106.15  0.000004   -0.00    106.15   
   179. A(C   8,C   9,H  65)          111.33 -0.000003   -0.00    111.33   
   180. A(H  64,C   9,H  66)          108.03  0.000006    0.00    108.03   
   181. A(C   8,C   9,H  66)          111.01  0.000005    0.00    111.02   
   182. A(C   8,C   9,H  64)          111.93 -0.000020   -0.00    111.92   
   183. A(C  11,C  10,H  67)          108.14  0.000009   -0.00    108.14   
   184. A(C   8,C  10,H  67)          108.74  0.000011   -0.00    108.74   
   185. A(C   8,C  10,C  11)          115.41 -0.000035   -0.01    115.39   
   186. A(C  11,C  10,H  68)          108.04  0.000030   -0.00    108.04   
   187. A(H  67,C  10,H  68)          107.20 -0.000004    0.01    107.21   
   188. A(C   8,C  10,H  68)          109.01 -0.000008    0.01    109.02   
   189. A(C  12,C  11,H  69)          108.54 -0.000015    0.01    108.55   
   190. A(C  10,C  11,C  12)          114.83  0.000023   -0.02    114.81   
   191. A(H  69,C  11,H  70)          106.39  0.000005   -0.00    106.39   
   192. A(C  10,C  11,H  69)          107.83 -0.000014   -0.00    107.83   
   193. A(C  12,C  11,H  70)          110.95  0.000022    0.00    110.95   
   194. A(C  10,C  11,H  70)          107.93 -0.000022    0.01    107.94   
   195. A(C  11,C  12,H  71)          114.41 -0.000033   -0.00    114.41   
   196. A(C  13,C  12,H  71)          116.84 -0.000032    0.00    116.84   
   197. A(C  11,C  12,C  13)          128.75  0.000064    0.00    128.75   
   198. A(C  12,C  13,C  14)          124.68  0.000020    0.00    124.68   
   199. A(C  14,C  13,C  15)          115.53  0.000079   -0.00    115.53   
   200. A(C  12,C  13,C  15)          119.78 -0.000099    0.00    119.79   
   201. A(C  13,C  14,H  74)          110.34  0.000014   -0.01    110.33   
   202. A(H  72,C  14,H  73)          107.99 -0.000002   -0.00    107.99   
   203. A(C  13,C  14,H  73)          110.76  0.000013    0.02    110.77   
   204. A(H  73,C  14,H  74)          106.20 -0.000012   -0.00    106.20   
   205. A(C  13,C  14,H  72)          113.31 -0.000009    0.00    113.31   
   206. A(H  72,C  14,H  74)          107.94 -0.000004   -0.00    107.94   
   207. A(C  13,C  15,H  75)          109.36 -0.000008    0.00    109.36   
   208. A(C  13,C  15,H  76)          109.62  0.000010   -0.01    109.61   
   209. A(C  16,C  15,H  76)          108.43  0.000022   -0.00    108.42   
   210. A(C  16,C  15,H  75)          107.02 -0.000020   -0.00    107.02   
   211. A(C  13,C  15,C  16)          115.26 -0.000000    0.01    115.27   
   212. A(H  75,C  15,H  76)          106.81 -0.000005   -0.00    106.81   
   213. A(C  17,C  16,H  77)          108.65 -0.000013    0.01    108.67   
   214. A(C  15,C  16,H  78)          107.66 -0.000002   -0.00    107.66   
   215. A(C  15,C  16,H  77)          107.44 -0.000036    0.00    107.44   
   216. A(C  15,C  16,C  17)          115.38  0.000094   -0.02    115.36   
   217. A(H  77,C  16,H  78)          106.46  0.000015   -0.00    106.46   
   218. A(C  17,C  16,H  78)          110.83 -0.000062    0.01    110.84   
   219. A(C  16,C  17,H  79)          114.67  0.000068   -0.01    114.66   
   220. A(C  16,C  17,C  18)          128.43 -0.000117    0.02    128.45   
   221. A(C  18,C  17,H  79)          116.90  0.000048   -0.01    116.89   
   222. A(C  17,C  18,C  20)          119.87  0.000067   -0.01    119.86   
   223. A(C  19,C  18,C  20)          115.47 -0.000012    0.01    115.48   
   224. A(C  17,C  18,C  19)          124.65 -0.000056    0.00    124.66   
   225. A(C  18,C  19,H  81)          110.69 -0.000004    0.01    110.70   
   226. A(C  18,C  19,H  80)          113.37 -0.000000   -0.01    113.37   
   227. A(H  80,C  19,H  81)          107.99  0.000003    0.00    107.99   
   228. A(H  81,C  19,H  82)          106.21  0.000003   -0.00    106.21   
   229. A(H  80,C  19,H  82)          107.98  0.000003   -0.00    107.98   
   230. A(C  18,C  19,H  82)          110.30 -0.000005   -0.00    110.29   
   231. A(C  18,C  20,C  21)          115.18  0.000069   -0.01    115.17   
   232. A(H  83,C  20,H  84)          106.81  0.000009    0.00    106.81   
   233. A(C  21,C  20,H  84)          108.45 -0.000033    0.00    108.46   
   234. A(C  18,C  20,H  84)          109.56 -0.000025    0.01    109.57   
   235. A(C  21,C  20,H  83)          107.08 -0.000005   -0.00    107.08   
   236. A(C  18,C  20,H  83)          109.41 -0.000019   -0.00    109.41   
   237. A(C  20,C  21,C  22)          115.31 -0.000054   -0.00    115.31   
   238. A(H  85,C  21,H  86)          106.47 -0.000012    0.00    106.47   
   239. A(C  22,C  21,H  86)          110.94  0.000039    0.00    110.94   
   240. A(C  20,C  21,H  86)          107.71 -0.000019    0.00    107.71   
   241. A(C  22,C  21,H  85)          108.58  0.000006    0.00    108.58   
   242. A(C  20,C  21,H  85)          107.43  0.000044   -0.01    107.43   
   243. A(C  21,C  22,C  23)          128.61  0.000071   -0.00    128.61   
   244. A(C  23,C  22,H  87)          116.86 -0.000021   -0.00    116.86   
   245. A(C  21,C  22,H  87)          114.53 -0.000050    0.00    114.53   
   246. A(C  24,C  23,C  25)          115.62  0.000006   -0.00    115.61   
   247. A(C  22,C  23,C  25)          119.73 -0.000047   -0.00    119.73   
   248. A(C  22,C  23,C  24)          124.65  0.000041    0.01    124.65   
   249. A(H  88,C  24,H  90)          107.95 -0.000009    0.00    107.95   
   250. A(H  89,C  24,H  90)          106.20 -0.000013    0.00    106.21   
   251. A(C  23,C  24,H  90)          110.28 -0.000003   -0.01    110.27   
   252. A(H  88,C  24,H  89)          107.98 -0.000011    0.00    107.98   
   253. A(C  23,C  24,H  89)          110.80  0.000025   -0.01    110.79   
   254. A(C  23,C  24,H  88)          113.33  0.000009    0.00    113.34   
   255. A(C  23,C  25,C  26)          115.33  0.000019   -0.01    115.32   
   256. A(H  91,C  25,H  92)          106.83  0.000004   -0.00    106.83   
   257. A(C  26,C  25,H  92)          108.45  0.000041   -0.00    108.45   
   258. A(C  23,C  25,H  92)          109.63 -0.000025    0.01    109.64   
   259. A(C  26,C  25,H  91)          106.97 -0.000056    0.00    106.97   
   260. A(C  23,C  25,H  91)          109.28  0.000015    0.00    109.28   
   261. A(C  25,C  26,C  27)          115.54  0.000159   -0.01    115.53   
   262. A(H  93,C  26,H  94)          106.43  0.000023    0.00    106.43   
   263. A(C  27,C  26,H  94)          110.75 -0.000045    0.00    110.75   
   264. A(C  25,C  26,H  94)          107.55 -0.000045    0.00    107.56   
   265. A(C  27,C  26,H  93)          108.70 -0.000061    0.00    108.70   
   266. A(C  25,C  26,H  93)          107.44 -0.000040   -0.00    107.44   
   267. A(C  28,C  27,H  95)          116.89 -0.000001    0.00    116.90   
   268. A(C  26,C  27,H  95)          114.77  0.000042   -0.01    114.76   
   269. A(C  26,C  27,C  28)          128.34 -0.000042    0.00    128.35   
   270. A(C  29,C  28,C  30)          115.52  0.000042    0.01    115.53   
   271. A(C  27,C  28,C  30)          119.89  0.000011   -0.00    119.89   
   272. A(C  27,C  28,C  29)          124.58 -0.000053   -0.01    124.57   
   273. A(H  96,C  29,H  98)          107.97  0.000002    0.00    107.97   
   274. A(H  96,C  29,H  97)          107.98  0.000015   -0.00    107.97   
   275. A(H  97,C  29,H  98)          106.21  0.000004   -0.01    106.20   
   276. A(C  28,C  29,H  98)          110.28  0.000020    0.00    110.28   
   277. A(C  28,C  29,H  97)          110.75 -0.000020    0.02    110.76   
   278. A(C  28,C  29,H  96)          113.36 -0.000020   -0.01    113.35   
   279. A(H  99,C  30,H 100)          106.85 -0.000003   -0.00    106.85   
   280. A(C  31,C  30,H 100)          108.38 -0.000016    0.00    108.38   
   281. A(C  28,C  30,H 100)          109.54  0.000013    0.00    109.54   
   282. A(C  31,C  30,H  99)          107.02  0.000019   -0.01    107.01   
   283. A(C  28,C  30,H  99)          109.35  0.000006   -0.01    109.34   
   284. A(C  28,C  30,C  31)          115.36 -0.000019    0.01    115.37   
   285. A(C  32,C  31,H 102)          110.81  0.000039   -0.00    110.81   
   286. A(H 101,C  31,H 102)          106.45 -0.000007    0.00    106.45   
   287. A(C  30,C  31,H 102)          107.54 -0.000007   -0.00    107.54   
   288. A(C  32,C  31,H 101)          108.64  0.000010    0.01    108.64   
   289. A(C  30,C  31,H 101)          107.48  0.000039   -0.01    107.48   
   290. A(C  30,C  31,C  32)          115.51 -0.000071    0.00    115.51   
   291. A(C  33,C  32,H 103)          116.88 -0.000010   -0.01    116.87   
   292. A(C  31,C  32,H 103)          114.69  0.000006    0.01    114.69   
   293. A(C  31,C  32,C  33)          128.44  0.000005   -0.00    128.44   
   294. A(C  34,C  33,C  35)          115.42 -0.000019   -0.00    115.42   
   295. A(C  32,C  33,C  35)          119.88 -0.000044   -0.00    119.88   
   296. A(C  32,C  33,C  34)          124.70  0.000063    0.00    124.70   
   297. A(H 104,C  34,H 106)          107.99 -0.000003   -0.00    107.99   
   298. A(H 105,C  34,H 106)          106.20 -0.000011    0.00    106.21   
   299. A(C  33,C  34,H 106)          110.33 -0.000025   -0.01    110.32   
   300. A(H 104,C  34,H 105)          107.97 -0.000025    0.00    107.98   
   301. A(C  33,C  34,H 105)          110.64  0.000036   -0.00    110.64   
   302. A(C  33,C  34,H 104)          113.40  0.000025    0.00    113.41   
   303. A(H 107,C  35,H 108)          106.79  0.000009    0.00    106.79   
   304. A(C  33,C  35,H 108)          109.54 -0.000053    0.01    109.55   
   305. A(C  36,C  35,H 108)          108.52  0.000031   -0.01    108.52   
   306. A(C  36,C  35,H 107)          107.12 -0.000047    0.01    107.13   
   307. A(C  33,C  35,H 107)          109.46  0.000001    0.00    109.46   
   308. A(C  33,C  35,C  36)          115.07  0.000058   -0.01    115.05   
   309. A(C  37,C  36,H 110)          111.01 -0.000001    0.01    111.02   
   310. A(H 109,C  36,H 110)          106.43 -0.000000    0.00    106.43   
   311. A(C  35,C  36,H 110)          107.83 -0.000021   -0.00    107.83   
   312. A(C  37,C  36,H 109)          108.63 -0.000020    0.00    108.63   
   313. A(C  35,C  36,H 109)          107.42  0.000003    0.00    107.42   
   314. A(C  35,C  36,C  37)          115.12  0.000037   -0.01    115.11   
   315. A(C  38,C  37,H 111)          116.87 -0.000023    0.00    116.88   
   316. A(C  36,C  37,H 111)          114.47 -0.000028   -0.01    114.46   
   317. A(C  36,C  37,C  38)          128.66  0.000051    0.00    128.66   
   318. A(C  39,C  38,C  40)          115.57  0.000034    0.00    115.57   
   319. A(C  37,C  38,C  40)          119.76 -0.000028   -0.00    119.76   
   320. A(C  37,C  38,C  39)          124.66 -0.000007   -0.00    124.66   
   321. A(H 113,C  39,H 114)          106.21  0.000003   -0.00    106.21   
   322. A(H 112,C  39,H 114)          107.92 -0.000006    0.00    107.92   
   323. A(C  38,C  39,H 114)          110.22  0.000021    0.01    110.23   
   324. A(H 112,C  39,H 113)          108.08  0.000014   -0.00    108.07   
   325. A(C  38,C  39,H 113)          110.79 -0.000016   -0.00    110.79   
   326. A(C  38,C  39,H 112)          113.32 -0.000014   -0.00    113.32   
   327. A(H 115,C  40,H 116)          106.86  0.000002   -0.00    106.86   
   328. A(C  41,C  40,H 116)          108.35 -0.000008    0.01    108.35   
   329. A(C  38,C  40,H 116)          109.56  0.000025    0.00    109.57   
   330. A(C  41,C  40,H 115)          107.05  0.000000    0.00    107.05   
   331. A(C  38,C  40,H 115)          109.31 -0.000004    0.01    109.32   
   332. A(C  38,C  40,C  41)          115.36 -0.000014   -0.02    115.34   
   333. A(C  42,C  41,H 118)          110.81 -0.000006   -0.01    110.80   
   334. A(H 117,C  41,H 118)          106.43  0.000011   -0.00    106.42   
   335. A(C  40,C  41,H 118)          107.48 -0.000034    0.01    107.50   
   336. A(C  42,C  41,H 117)          108.66 -0.000014   -0.01    108.66   
   337. A(C  40,C  41,H 117)          107.55 -0.000018   -0.00    107.55   
   338. A(C  40,C  41,C  42)          115.49  0.000058    0.01    115.50   
   339. A(C  43,C  42,H 119)          116.93 -0.000000    0.00    116.93   
   340. A(C  41,C  42,H 119)          114.81  0.000048    0.01    114.82   
   341. A(C  41,C  42,C  43)          128.26 -0.000047   -0.01    128.25   
   342. A(C  44,C  43,C  50)          115.93  0.000049    0.01    115.94   
   343. A(C  42,C  43,C  50)          124.37 -0.000032   -0.02    124.35   
   344. A(C  42,C  43,C  44)          119.70 -0.000017    0.00    119.70   
   345. A(H 120,C  44,H 121)          106.68  0.000012    0.00    106.69   
   346. A(C  45,C  44,H 121)          107.20 -0.000021    0.00    107.21   
   347. A(C  43,C  44,H 121)          109.08 -0.000020   -0.01    109.07   
   348. A(C  45,C  44,H 120)          108.55 -0.000007    0.00    108.55   
   349. A(C  43,C  44,H 120)          109.73 -0.000007    0.00    109.74   
   350. A(C  43,C  44,C  45)          115.24  0.000041   -0.01    115.23   
   351. A(H 122,C  45,H 123)          106.31  0.000010   -0.01    106.30   
   352. A(C  46,C  45,H 123)          111.55 -0.000019    0.00    111.55   
   353. A(C  44,C  45,H 123)          108.64 -0.000016   -0.01    108.63   
   354. A(C  46,C  45,H 122)          108.22 -0.000005    0.01    108.22   
   355. A(C  44,C  45,H 122)          106.60 -0.000035    0.00    106.61   
   356. A(C  44,C  45,C  46)          115.05  0.000061    0.00    115.05   
   357. A(C  47,C  46,H 124)          117.03  0.000002   -0.00    117.03   
   358. A(C  45,C  46,H 124)          114.06 -0.000009    0.00    114.06   
   359. A(C  45,C  46,C  47)          128.89  0.000007   -0.00    128.89   
   360. A(C  48,C  47,C  49)          114.30  0.000017    0.01    114.30   
   361. A(C  46,C  47,C  49)          120.68 -0.000008   -0.00    120.68   
   362. A(C  46,C  47,C  48)          125.02 -0.000010   -0.00    125.01   
   363. A(H 126,C  48,H 127)          106.26 -0.000004    0.00    106.26   
   364. A(C  47,C  48,H 127)          110.52  0.000001    0.00    110.52   
   365. A(H 125,C  48,H 126)          108.00  0.000003    0.01    108.00   
   366. A(C  47,C  48,H 126)          110.47  0.000018    0.00    110.47   
   367. A(C  47,C  48,H 125)          113.38 -0.000025   -0.01    113.37   
   368. A(H 125,C  48,H 127)          107.92  0.000007   -0.00    107.92   
   369. A(H 129,C  49,H 130)          106.29  0.000004   -0.00    106.29   
   370. A(H 128,C  49,H 130)          108.19 -0.000000    0.00    108.19   
   371. A(C  47,C  49,H 130)          111.03 -0.000004    0.00    111.03   
   372. A(H 128,C  49,H 129)          108.15  0.000004   -0.00    108.15   
   373. A(C  47,C  49,H 129)          111.01 -0.000001   -0.00    111.01   
   374. A(C  47,C  49,H 128)          111.94 -0.000002   -0.00    111.94   
   375. A(H 132,C  50,H 133)          106.38  0.000000   -0.01    106.38   
   376. A(H 131,C  50,H 133)          108.30  0.000015    0.01    108.31   
   377. A(C  43,C  50,H 133)          110.84 -0.000016    0.01    110.86   
   378. A(H 131,C  50,H 132)          107.77 -0.000007   -0.00    107.76   
   379. A(C  43,C  50,H 132)          110.11  0.000013   -0.00    110.11   
   380. A(C  43,C  50,H 131)          113.17 -0.000005   -0.01    113.16   
   381. A(C  52,C  51,C 134)          119.51  0.000011   -0.05    119.46   
   382. A(C   5,C  51,C 134)          121.29 -0.000148    0.07    121.36   
   383. A(C   5,C  51,C  52)          119.19  0.000136   -0.02    119.17   
   384. A(C  51,C  52,O  53)          117.98 -0.000060    0.03    118.01   
   385. A(C   1,C  52,O  53)          120.69  0.000141   -0.05    120.64   
   386. A(C   1,C  52,C  51)          121.31 -0.000080    0.02    121.33   
   387. A(C  52,O  53,H 138)          108.35 -0.000058   -0.01    108.34   
   388. A(C   7,H  63,H 137)          119.34  0.000042    0.57    119.91   
   389. A(H 135,C 134,H 137)          106.39 -0.000034   -0.03    106.36   
   390. A(H 136,C 134,H 137)          107.71 -0.000072   -0.06    107.64   
   391. A(C  51,C 134,H 137)          112.30  0.000166    0.13    112.43   
   392. A(H 135,C 134,H 136)          107.62 -0.000024    0.03    107.65   
   393. A(C  51,C 134,H 135)          111.56 -0.000060    0.00    111.56   
   394. A(C  51,C 134,H 136)          111.00  0.000014   -0.08    110.92   
   395. A(H  63,H 137,C 134)          125.65 -0.000021   -1.15    124.50   
   396. D(C   2,C   1,C   0,H  56)   -105.37  0.000039   -1.10   -106.47   
   397. D(C   2,C   1,C   0,H  57)    134.95  0.000005   -1.03    133.92   
   398. D(C  52,C   1,C   0,H  56)     74.30  0.000039   -1.09     73.21   
   399. D(C  52,C   1,C   0,H  55)   -165.62  0.000033   -1.08   -166.70   
   400. D(C  52,C   1,C   0,H  57)    -45.38  0.000006   -1.02    -46.40   
   401. D(C   2,C   1,C   0,H  55)     14.71  0.000033   -1.10     13.61   
   402. D(C   4,C   2,C   1,C  52)      1.68  0.000008   -0.02      1.66   
   403. D(C   3,C   2,C   1,C   0)      0.87  0.000014   -0.02      0.85   
   404. D(C   4,C   2,C   1,C   0)   -178.65  0.000009   -0.01   -178.66   
   405. D(C   3,C   2,C   1,C  52)   -178.79  0.000013   -0.04   -178.83   
   406. D(H  59,C   3,C   2,C   4)    118.25 -0.000003    0.07    118.31   
   407. D(H  60,C   3,C   2,C   1)    179.33  0.000008    0.08    179.41   
   408. D(H  58,C   3,C   2,C   4)   -120.96 -0.000015    0.08   -120.88   
   409. D(H  59,C   3,C   2,C   1)    -61.30 -0.000008    0.08    -61.22   
   410. D(H  58,C   3,C   2,C   1)     59.50 -0.000020    0.10     59.60   
   411. D(H  60,C   3,C   2,C   4)     -1.13  0.000013    0.07     -1.06   
   412. D(C   5,C   4,C   2,C   3)   -179.72 -0.000005   -0.01   -179.72   
   413. D(O  54,C   4,C   2,C   3)      0.74 -0.000010   -0.04      0.70   
   414. D(C   5,C   4,C   2,C   1)     -0.17 -0.000000   -0.02     -0.19   
   415. D(O  54,C   4,C   2,C   1)   -179.71 -0.000006   -0.06   -179.77   
   416. D(C  51,C   5,C   4,O  54)    178.14 -0.000010    0.06    178.20   
   417. D(C   6,C   5,C   4,C   2)    178.87 -0.000014   -0.02    178.85   
   418. D(C   6,C   5,C   4,O  54)     -1.59 -0.000009    0.02     -1.57   
   419. D(C  51,C   5,C   4,C   2)     -1.39 -0.000016    0.02     -1.37   
   420. D(H  61,C   6,C   5,C  51)    -35.33  0.000039   -0.06    -35.40   
   421. D(H  62,C   6,C   5,C  51)   -152.28  0.000039   -0.10   -152.38   
   422. D(H  61,C   6,C   5,C   4)    144.40  0.000037   -0.02    144.38   
   423. D(C   7,C   6,C   5,C  51)     85.88 -0.000007   -0.10     85.78   
   424. D(H  62,C   6,C   5,C   4)     27.46  0.000037   -0.06     27.40   
   425. D(C   7,C   6,C   5,C   4)    -94.38 -0.000009   -0.06    -94.44   
   426. D(C   8,C   7,C   6,C   5)    114.52  0.000019    0.02    114.54   
   427. D(C   8,C   7,C   6,H  61)   -123.13  0.000028   -0.01   -123.14   
   428. D(H  63,C   7,C   6,H  62)    175.49  0.000068    0.08    175.57   
   429. D(H  63,C   7,C   6,H  61)     58.35  0.000010    0.02     58.36   
   430. D(H  63,C   7,C   6,C   5)    -64.00  0.000001    0.04    -63.96   
   431. D(C   8,C   7,C   6,H  62)     -5.98  0.000086    0.05     -5.93   
   432. D(C  10,C   8,C   7,C   6)      0.14 -0.000019    0.02      0.16   
   433. D(C  10,C   8,C   7,H  63)    178.62 -0.000004   -0.01    178.62   
   434. D(C   9,C   8,C   7,H  63)      0.00 -0.000016    0.01      0.01   
   435. D(C   9,C   8,C   7,C   6)   -178.48 -0.000031    0.03   -178.45   
   436. D(H  66,C   9,C   8,C   7)    118.37  0.000007    0.04    118.40   
   437. D(H  66,C   9,C   8,C  10)    -60.35 -0.000006    0.05    -60.30   
   438. D(H  65,C   9,C   8,C  10)     57.68 -0.000000    0.05     57.72   
   439. D(H  65,C   9,C   8,C   7)   -123.61  0.000013    0.04   -123.57   
   440. D(H  64,C   9,C   8,C  10)    178.86 -0.000003    0.05    178.90   
   441. D(H  64,C   9,C   8,C   7)     -2.43  0.000010    0.03     -2.39   
   442. D(C  11,C  10,C   8,C   9)    -99.22 -0.000033   -0.04    -99.26   
   443. D(H  68,C  10,C   8,C   9)     22.54 -0.000024   -0.04     22.49   
   444. D(H  68,C  10,C   8,C   7)   -156.14 -0.000035   -0.03   -156.17   
   445. D(H  67,C  10,C   8,C   9)    139.10 -0.000028   -0.02    139.08   
   446. D(H  67,C  10,C   8,C   7)    -39.58 -0.000038   -0.01    -39.59   
   447. D(C  11,C  10,C   8,C   7)     82.10 -0.000043   -0.03     82.07   
   448. D(H  70,C  11,C  10,H  67)    -55.50 -0.000011    0.15    -55.35   
   449. D(H  69,C  11,C  10,H  68)    174.79 -0.000009    0.16    174.95   
   450. D(H  70,C  11,C  10,H  68)     60.23  0.000004    0.16     60.38   
   451. D(H  69,C  11,C  10,H  67)     59.06 -0.000024    0.15     59.21   
   452. D(H  69,C  11,C  10,C   8)    -62.94 -0.000020    0.16    -62.77   
   453. D(H  70,C  11,C  10,C   8)   -177.50 -0.000008    0.16   -177.33   
   454. D(C  12,C  11,C  10,H  68)    -64.09 -0.000024    0.16    -63.93   
   455. D(C  12,C  11,C  10,H  67)   -179.81 -0.000039    0.15   -179.66   
   456. D(C  12,C  11,C  10,C   8)     58.19 -0.000035    0.16     58.35   
   457. D(C  13,C  12,C  11,H  69)   -128.67 -0.000023    0.13   -128.54   
   458. D(C  13,C  12,C  11,C  10)    110.60 -0.000009    0.13    110.73   
   459. D(C  13,C  12,C  11,H  70)    -12.11 -0.000014    0.13    -11.97   
   460. D(H  71,C  12,C  11,H  70)    167.88 -0.000028    0.16    168.04   
   461. D(H  71,C  12,C  11,H  69)     51.32 -0.000037    0.15     51.47   
   462. D(H  71,C  12,C  11,C  10)    -69.42 -0.000023    0.16    -69.26   
   463. D(C  15,C  13,C  12,H  71)      0.44 -0.000026   -0.00      0.44   
   464. D(C  15,C  13,C  12,C  11)   -179.58 -0.000040    0.03   -179.55   
   465. D(C  14,C  13,C  12,H  71)   -178.69  0.000006   -0.03   -178.71   
   466. D(C  14,C  13,C  12,C  11)      1.30 -0.000007    0.00      1.30   
   467. D(H  73,C  14,C  13,C  15)     54.80  0.000020    0.02     54.83   
   468. D(H  74,C  14,C  13,C  12)    116.67 -0.000015    0.04    116.71   
   469. D(H  74,C  14,C  13,C  15)    -62.49  0.000018    0.02    -62.48   
   470. D(H  73,C  14,C  13,C  12)   -126.03 -0.000013    0.05   -125.99   
   471. D(H  72,C  14,C  13,C  15)    176.34  0.000020    0.03    176.37   
   472. D(H  72,C  14,C  13,C  12)     -4.50 -0.000013    0.05     -4.44   
   473. D(H  76,C  15,C  13,C  14)     27.56 -0.000003   -0.06     27.50   
   474. D(H  76,C  15,C  13,C  12)   -151.64  0.000027   -0.08   -151.73   
   475. D(H  75,C  15,C  13,C  14)    144.35 -0.000008   -0.06    144.29   
   476. D(H  75,C  15,C  13,C  12)    -34.86  0.000022   -0.09    -34.94   
   477. D(C  16,C  15,C  13,C  14)    -95.07 -0.000039   -0.06    -95.12   
   478. D(C  16,C  15,C  13,C  12)     85.73 -0.000009   -0.08     85.65   
   479. D(H  78,C  16,C  15,H  76)     61.18  0.000003   -0.07     61.11   
   480. D(H  78,C  16,C  15,C  13)   -175.56  0.000033   -0.08   -175.63   
   481. D(H  77,C  16,C  15,H  76)    175.49  0.000002   -0.07    175.42   
   482. D(H  77,C  16,C  15,H  75)     60.61  0.000007   -0.07     60.54   
   483. D(H  77,C  16,C  15,C  13)    -61.24  0.000032   -0.08    -61.32   
   484. D(C  17,C  16,C  15,H  76)    -63.17  0.000020   -0.07    -63.24   
   485. D(H  78,C  16,C  15,H  75)    -53.70  0.000008   -0.07    -53.77   
   486. D(C  17,C  16,C  15,H  75)   -178.05  0.000025   -0.06   -178.11   
   487. D(C  17,C  16,C  15,C  13)     60.10  0.000050   -0.07     60.03   
   488. D(H  79,C  17,C  16,H  78)    165.19 -0.000011    0.14    165.33   
   489. D(H  79,C  17,C  16,H  77)     48.54  0.000014    0.13     48.67   
   490. D(H  79,C  17,C  16,C  15)    -72.14  0.000008    0.13    -72.01   
   491. D(C  18,C  17,C  16,H  78)    -14.49 -0.000003    0.14    -14.35   
   492. D(C  18,C  17,C  16,H  77)   -131.13  0.000023    0.12   -131.00   
   493. D(C  18,C  17,C  16,C  15)    108.19  0.000016    0.13    108.32   
   494. D(C  20,C  18,C  17,H  79)      0.62 -0.000000    0.00      0.62   
   495. D(C  20,C  18,C  17,C  16)   -179.71 -0.000008    0.01   -179.70   
   496. D(C  19,C  18,C  17,H  79)   -178.67  0.000014   -0.01   -178.67   
   497. D(C  19,C  18,C  17,C  16)      1.00  0.000006    0.00      1.00   
   498. D(H  82,C  19,C  18,C  20)    -62.29  0.000007   -0.05    -62.34   
   499. D(H  82,C  19,C  18,C  17)    117.03 -0.000006   -0.04    116.98   
   500. D(H  81,C  19,C  18,C  20)     54.96  0.000005   -0.05     54.91   
   501. D(H  81,C  19,C  18,C  17)   -125.72 -0.000008   -0.04   -125.76   
   502. D(H  80,C  19,C  18,C  20)    176.49  0.000006   -0.04    176.45   
   503. D(H  80,C  19,C  18,C  17)     -4.20 -0.000006   -0.03     -4.23   
   504. D(H  84,C  20,C  18,C  19)     26.64  0.000002   -0.01     26.63   
   505. D(H  84,C  20,C  18,C  17)   -152.71  0.000015   -0.02   -152.73   
   506. D(H  83,C  20,C  18,C  19)    143.43 -0.000012   -0.00    143.43   
   507. D(H  83,C  20,C  18,C  17)    -35.92  0.000001   -0.01    -35.93   
   508. D(C  21,C  20,C  18,C  19)    -95.92  0.000015   -0.01    -95.93   
   509. D(C  21,C  20,C  18,C  17)     84.73  0.000028   -0.02     84.71   
   510. D(H  86,C  21,C  20,H  83)    -54.80 -0.000004    0.06    -54.75   
   511. D(H  86,C  21,C  20,C  18)   -176.72 -0.000021    0.07   -176.65   
   512. D(H  85,C  21,C  20,H  84)    174.47 -0.000014    0.06    174.53   
   513. D(H  85,C  21,C  20,H  83)     59.54 -0.000006    0.06     59.60   
   514. D(H  85,C  21,C  20,C  18)    -62.38 -0.000023    0.07    -62.31   
   515. D(C  22,C  21,C  20,H  84)    -64.34 -0.000009    0.06    -64.29   
   516. D(H  86,C  21,C  20,H  84)     60.13 -0.000012    0.06     60.19   
   517. D(C  22,C  21,C  20,H  83)   -179.27 -0.000001    0.05   -179.22   
   518. D(C  22,C  21,C  20,C  18)     58.81 -0.000018    0.06     58.87   
   519. D(H  87,C  22,C  21,C  20)    -70.98 -0.000038   -0.02    -71.01   
   520. D(C  23,C  22,C  21,H  86)    -13.21 -0.000015   -0.03    -13.25   
   521. D(C  23,C  22,C  21,H  85)   -129.88 -0.000026   -0.04   -129.92   
   522. D(C  23,C  22,C  21,C  20)    109.55 -0.000051   -0.03    109.52   
   523. D(H  87,C  22,C  21,H  86)    166.25 -0.000002   -0.02    166.23   
   524. D(H  87,C  22,C  21,H  85)     49.58 -0.000013   -0.03     49.55   
   525. D(C  25,C  23,C  22,H  87)      0.54 -0.000021    0.02      0.55   
   526. D(C  25,C  23,C  22,C  21)    179.99 -0.000008    0.03    180.02   
   527. D(C  24,C  23,C  22,H  87)   -178.46 -0.000017   -0.02   -178.48   
   528. D(C  24,C  23,C  22,C  21)      1.00 -0.000004   -0.01      0.99   
   529. D(H  90,C  24,C  23,C  25)    -62.63 -0.000002    0.06    -62.57   
   530. D(H  90,C  24,C  23,C  22)    116.40 -0.000006    0.09    116.49   
   531. D(H  89,C  24,C  23,C  25)     54.66 -0.000004    0.06     54.72   
   532. D(H  89,C  24,C  23,C  22)   -126.31 -0.000009    0.09   -126.22   
   533. D(H  88,C  24,C  23,C  25)    176.22  0.000006    0.06    176.28   
   534. D(H  88,C  24,C  23,C  22)     -4.75  0.000002    0.09     -4.66   
   535. D(H  92,C  25,C  23,C  24)     28.55 -0.000009    0.00     28.55   
   536. D(H  92,C  25,C  23,C  22)   -150.54 -0.000006   -0.03   -150.57   
   537. D(H  91,C  25,C  23,C  24)    145.32 -0.000009    0.01    145.32   
   538. D(H  91,C  25,C  23,C  22)    -33.77 -0.000006   -0.03    -33.79   
   539. D(C  26,C  25,C  23,C  24)    -94.18 -0.000057    0.00    -94.17   
   540. D(C  26,C  25,C  23,C  22)     86.74 -0.000054   -0.03     86.71   
   541. D(H  94,C  26,C  25,H  92)     62.17  0.000000   -0.07     62.10   
   542. D(H  94,C  26,C  25,H  91)    -52.72  0.000003   -0.07    -52.79   
   543. D(H  94,C  26,C  25,C  23)   -174.48  0.000013   -0.07   -174.55   
   544. D(H  93,C  26,C  25,H  92)    176.39 -0.000015   -0.06    176.33   
   545. D(H  93,C  26,C  25,H  91)     61.51 -0.000011   -0.06     61.44   
   546. D(H  93,C  26,C  25,C  23)    -60.25 -0.000002   -0.06    -60.32   
   547. D(C  27,C  26,C  25,H  92)    -62.10 -0.000018   -0.07    -62.16   
   548. D(C  27,C  26,C  25,H  91)   -176.98 -0.000015   -0.07   -177.05   
   549. D(C  27,C  26,C  25,C  23)     61.26 -0.000005   -0.07     61.19   
   550. D(H  95,C  27,C  26,H  94)    164.75 -0.000043   -0.06    164.69   
   551. D(H  95,C  27,C  26,H  93)     48.17 -0.000009   -0.07     48.10   
   552. D(H  95,C  27,C  26,C  25)    -72.67 -0.000019   -0.06    -72.73   
   553. D(C  28,C  27,C  26,H  94)    -14.72 -0.000008   -0.09    -14.81   
   554. D(C  28,C  27,C  26,H  93)   -131.31  0.000026   -0.10   -131.41   
   555. D(C  28,C  27,C  26,C  25)    107.86  0.000015   -0.09    107.77   
   556. D(C  30,C  28,C  27,H  95)      0.60 -0.000000   -0.03      0.57   
   557. D(C  30,C  28,C  27,C  26)   -179.93 -0.000035    0.00   -179.93   
   558. D(C  29,C  28,C  27,H  95)   -178.43  0.000017   -0.00   -178.43   
   559. D(C  29,C  28,C  27,C  26)      1.04 -0.000018    0.03      1.07   
   560. D(H  98,C  29,C  28,C  30)    -62.21  0.000007    0.14    -62.07   
   561. D(H  98,C  29,C  28,C  27)    116.86 -0.000010    0.11    116.97   
   562. D(H  97,C  29,C  28,C  30)     55.06  0.000012    0.14     55.20   
   563. D(H  97,C  29,C  28,C  27)   -125.87 -0.000005    0.11   -125.76   
   564. D(H  96,C  29,C  28,C  30)    176.60  0.000003    0.14    176.74   
   565. D(H  96,C  29,C  28,C  27)     -4.33 -0.000014    0.11     -4.22   
   566. D(H 100,C  30,C  28,C  29)     28.67  0.000004   -0.03     28.64   
   567. D(H 100,C  30,C  28,C  27)   -150.45  0.000021   -0.00   -150.45   
   568. D(H  99,C  30,C  28,C  29)    145.45  0.000012   -0.03    145.41   
   569. D(H  99,C  30,C  28,C  27)    -33.67  0.000029   -0.01    -33.68   
   570. D(C  31,C  30,C  28,C  29)    -93.91  0.000029   -0.04    -93.95   
   571. D(C  31,C  30,C  28,C  27)     86.97  0.000046   -0.01     86.96   
   572. D(H 102,C  31,C  30,H 100)     60.88  0.000005    0.02     60.91   
   573. D(H 102,C  31,C  30,H  99)    -54.02  0.000006    0.03    -53.99   
   574. D(H 102,C  31,C  30,C  28)   -175.92 -0.000004    0.03   -175.89   
   575. D(H 101,C  31,C  30,H 100)    175.14  0.000013    0.02    175.16   
   576. D(H 101,C  31,C  30,H  99)     60.24  0.000014    0.02     60.26   
   577. D(H 101,C  31,C  30,C  28)    -61.66  0.000004    0.03    -61.63   
   578. D(C  32,C  31,C  30,H 100)    -63.42  0.000009    0.03    -63.40   
   579. D(C  32,C  31,C  30,H  99)   -178.33  0.000011    0.03   -178.30   
   580. D(C  32,C  31,C  30,C  28)     59.77  0.000000    0.04     59.81   
   581. D(H 103,C  32,C  31,H 102)    163.80  0.000016    0.00    163.81   
   582. D(H 103,C  32,C  31,H 101)     47.20 -0.000005   -0.00     47.20   
   583. D(H 103,C  32,C  31,C  30)    -73.61 -0.000015   -0.00    -73.61   
   584. D(C  33,C  32,C  31,H 102)    -15.91 -0.000024    0.03    -15.87   
   585. D(C  33,C  32,C  31,H 101)   -132.51 -0.000044    0.03   -132.48   
   586. D(C  33,C  32,C  31,C  30)    106.68 -0.000055    0.03    106.71   
   587. D(C  35,C  33,C  32,H 103)      0.64 -0.000013    0.02      0.66   
   588. D(C  35,C  33,C  32,C  31)   -179.65  0.000028   -0.01   -179.67   
   589. D(C  34,C  33,C  32,H 103)   -178.83 -0.000031    0.02   -178.81   
   590. D(C  34,C  33,C  32,C  31)      0.87  0.000009   -0.01      0.87   
   591. D(H 106,C  34,C  33,C  35)    -62.51 -0.000009    0.01    -62.50   
   592. D(H 106,C  34,C  33,C  32)    116.98  0.000009    0.00    116.98   
   593. D(H 105,C  34,C  33,C  35)     54.72 -0.000016    0.01     54.72   
   594. D(H 105,C  34,C  33,C  32)   -125.79  0.000002    0.00   -125.79   
   595. D(H 104,C  34,C  33,C  35)    176.21 -0.000004    0.01    176.22   
   596. D(H 104,C  34,C  33,C  32)     -4.30  0.000013    0.01     -4.29   
   597. D(H 108,C  35,C  33,C  34)     24.93  0.000001   -0.06     24.87   
   598. D(H 108,C  35,C  33,C  32)   -154.59 -0.000016   -0.05   -154.64   
   599. D(H 107,C  35,C  33,C  34)    141.71 -0.000018   -0.05    141.66   
   600. D(H 107,C  35,C  33,C  32)    -37.81 -0.000035   -0.05    -37.85   
   601. D(C  36,C  35,C  33,C  34)    -97.63 -0.000039   -0.05    -97.68   
   602. D(C  36,C  35,C  33,C  32)     82.85 -0.000057   -0.04     82.81   
   603. D(H 110,C  36,C  35,H 108)     59.93 -0.000007   -0.06     59.87   
   604. D(H 110,C  36,C  35,H 107)    -55.03 -0.000008   -0.06    -55.09   
   605. D(H 110,C  36,C  35,C  33)   -176.96 -0.000012   -0.06   -177.02   
   606. D(H 109,C  36,C  35,H 108)    174.28 -0.000016   -0.06    174.22   
   607. D(H 109,C  36,C  35,H 107)     59.32 -0.000018   -0.06     59.26   
   608. D(H 109,C  36,C  35,C  33)    -62.62 -0.000021   -0.06    -62.67   
   609. D(C  37,C  36,C  35,H 108)    -64.59 -0.000016   -0.06    -64.66   
   610. D(C  37,C  36,C  35,H 107)   -179.56 -0.000017   -0.06   -179.62   
   611. D(C  37,C  36,C  35,C  33)     58.51 -0.000021   -0.06     58.45   
   612. D(H 111,C  37,C  36,H 110)    169.26 -0.000013   -0.03    169.22   
   613. D(H 111,C  37,C  36,H 109)     52.56 -0.000000   -0.04     52.52   
   614. D(H 111,C  37,C  36,C  35)    -67.90 -0.000014   -0.04    -67.94   
   615. D(C  38,C  37,C  36,H 110)    -10.01  0.000019   -0.06    -10.07   
   616. D(C  38,C  37,C  36,H 109)   -126.70  0.000032   -0.07   -126.77   
   617. D(C  38,C  37,C  36,C  35)    112.83  0.000019   -0.07    112.77   
   618. D(C  40,C  38,C  37,H 111)      0.67 -0.000004   -0.01      0.66   
   619. D(C  40,C  38,C  37,C  36)    179.92 -0.000037    0.02    179.94   
   620. D(C  39,C  38,C  37,H 111)   -178.15  0.000010   -0.02   -178.17   
   621. D(C  39,C  38,C  37,C  36)      1.10 -0.000023    0.01      1.11   
   622. D(H 114,C  39,C  38,C  40)    -63.50  0.000002    0.06    -63.44   
   623. D(H 114,C  39,C  38,C  37)    115.37 -0.000012    0.07    115.43   
   624. D(H 113,C  39,C  38,C  40)     53.77  0.000009    0.06     53.83   
   625. D(H 113,C  39,C  38,C  37)   -127.36 -0.000005    0.07   -127.30   
   626. D(H 112,C  39,C  38,C  40)    175.45  0.000004    0.05    175.50   
   627. D(H 112,C  39,C  38,C  37)     -5.69 -0.000010    0.06     -5.63   
   628. D(H 116,C  40,C  38,C  39)     30.95 -0.000004    0.02     30.97   
   629. D(H 116,C  40,C  38,C  37)   -147.97  0.000009    0.01   -147.96   
   630. D(H 115,C  40,C  38,C  39)    147.74  0.000011    0.02    147.76   
   631. D(H 115,C  40,C  38,C  37)    -31.18  0.000024    0.01    -31.17   
   632. D(C  41,C  40,C  38,C  39)    -91.60 -0.000002    0.02    -91.59   
   633. D(C  41,C  40,C  38,C  37)     89.47  0.000011    0.01     89.48   
   634. D(H 118,C  41,C  40,H 115)    -53.49  0.000011    0.10    -53.39   
   635. D(H 118,C  41,C  40,C  38)   -175.37  0.000026    0.10   -175.27   
   636. D(H 117,C  41,C  40,H 116)    175.67 -0.000003    0.10    175.77   
   637. D(H 117,C  41,C  40,H 115)     60.75 -0.000001    0.10     60.85   
   638. D(H 117,C  41,C  40,C  38)    -61.13  0.000013    0.10    -61.03   
   639. D(C  42,C  41,C  40,H 116)    -62.82  0.000003    0.10    -62.73   
   640. D(C  42,C  41,C  40,H 115)   -177.74  0.000005    0.09   -177.65   
   641. D(H 118,C  41,C  40,H 116)     61.43  0.000009    0.10     61.53   
   642. D(C  42,C  41,C  40,C  38)     60.38  0.000020    0.09     60.47   
   643. D(H 119,C  42,C  41,H 118)    160.49 -0.000018   -0.19    160.30   
   644. D(H 119,C  42,C  41,H 117)     43.90 -0.000020   -0.18     43.72   
   645. D(H 119,C  42,C  41,C  40)    -77.01 -0.000025   -0.18    -77.19   
   646. D(C  43,C  42,C  41,H 118)    -19.50 -0.000018   -0.19    -19.69   
   647. D(C  43,C  42,C  41,H 117)   -136.09 -0.000020   -0.18   -136.28   
   648. D(C  43,C  42,C  41,C  40)    103.00 -0.000025   -0.18    102.82   
   649. D(C  44,C  43,C  42,H 119)     -1.21 -0.000019    0.01     -1.21   
   650. D(C  44,C  43,C  42,C  41)    178.78 -0.000019    0.01    178.78   
   651. D(C  50,C  43,C  42,H 119)    178.17 -0.000024    0.01    178.18   
   652. D(C  50,C  43,C  42,C  41)     -1.84 -0.000025    0.01     -1.82   
   653. D(H 121,C  44,C  43,C  50)   -154.19 -0.000012   -0.29   -154.48   
   654. D(H 121,C  44,C  43,C  42)     25.25 -0.000017   -0.29     24.96   
   655. D(H 120,C  44,C  43,C  50)    -37.65 -0.000012   -0.29    -37.94   
   656. D(H 120,C  44,C  43,C  42)    141.79 -0.000018   -0.28    141.50   
   657. D(C  45,C  44,C  43,C  50)     85.22  0.000003   -0.29     84.93   
   658. D(C  45,C  44,C  43,C  42)    -95.35 -0.000003   -0.28    -95.63   
   659. D(H 123,C  45,C  44,H 121)    -65.84  0.000009   -0.14    -65.97   
   660. D(H 123,C  45,C  44,H 120)    179.27  0.000009   -0.15    179.13   
   661. D(H 123,C  45,C  44,C  43)     55.78 -0.000006   -0.15     55.63   
   662. D(H 122,C  45,C  44,H 121)     48.36 -0.000005   -0.15     48.21   
   663. D(H 122,C  45,C  44,H 120)    -66.53 -0.000005   -0.16    -66.69   
   664. D(H 122,C  45,C  44,C  43)    169.97 -0.000020   -0.16    169.82   
   665. D(C  46,C  45,C  44,H 121)    168.32  0.000001   -0.14    168.18   
   666. D(C  46,C  45,C  44,H 120)     53.43  0.000002   -0.14     53.28   
   667. D(C  46,C  45,C  44,C  43)    -70.07 -0.000013   -0.15    -70.21   
   668. D(H 124,C  46,C  45,H 123)   -178.63 -0.000004    0.39   -178.25   
   669. D(H 124,C  46,C  45,H 122)     64.77 -0.000002    0.39     65.16   
   670. D(H 124,C  46,C  45,C  44)    -54.30  0.000007    0.38    -53.92   
   671. D(C  47,C  46,C  45,H 123)      2.81 -0.000005    0.42      3.23   
   672. D(C  47,C  46,C  45,H 122)   -113.79 -0.000003    0.43   -113.37   
   673. D(C  47,C  46,C  45,C  44)    127.14  0.000006    0.42    127.56   
   674. D(C  49,C  47,C  46,H 124)     -0.10 -0.000004    0.01     -0.09   
   675. D(C  49,C  47,C  46,C  45)    178.42 -0.000003   -0.03    178.40   
   676. D(C  48,C  47,C  46,H 124)   -179.74 -0.000008    0.02   -179.72   
   677. D(C  48,C  47,C  46,C  45)     -1.22 -0.000007   -0.02     -1.24   
   678. D(H 127,C  48,C  47,C  49)    -60.47 -0.000003   -0.06    -60.53   
   679. D(H 127,C  48,C  47,C  46)    119.19  0.000000   -0.07    119.12   
   680. D(H 126,C  48,C  47,C  49)     56.84  0.000004   -0.06     56.78   
   681. D(H 126,C  48,C  47,C  46)   -123.49  0.000007   -0.07   -123.56   
   682. D(H 125,C  48,C  47,C  49)    178.22  0.000004   -0.05    178.16   
   683. D(H 125,C  48,C  47,C  46)     -2.12  0.000007   -0.06     -2.18   
   684. D(H 130,C  49,C  47,C  48)    -59.00 -0.000001    0.03    -58.97   
   685. D(H 130,C  49,C  47,C  46)    121.32 -0.000004    0.03    121.36   
   686. D(H 129,C  49,C  47,C  48)     59.01  0.000001    0.03     59.03   
   687. D(H 129,C  49,C  47,C  46)   -120.67 -0.000003    0.03   -120.64   
   688. D(H 128,C  49,C  47,C  48)    179.97  0.000004    0.02    179.99   
   689. D(H 128,C  49,C  47,C  46)      0.29  0.000000    0.03      0.32   
   690. D(H 133,C  50,C  43,C  44)    -56.05  0.000002    0.02    -56.03   
   691. D(H 133,C  50,C  43,C  42)    124.54  0.000008    0.02    124.56   
   692. D(H 132,C  50,C  43,C  44)     61.38  0.000001    0.02     61.40   
   693. D(H 132,C  50,C  43,C  42)   -118.02  0.000007    0.02   -118.01   
   694. D(H 131,C  50,C  43,C  44)   -177.95 -0.000002    0.01   -177.94   
   695. D(H 131,C  50,C  43,C  42)      2.65  0.000004    0.00      2.65   
   696. D(C 134,C  51,C   5,C   6)      1.92  0.000050    0.03      1.95   
   697. D(C 134,C  51,C   5,C   4)   -177.81  0.000051   -0.01   -177.82   
   698. D(C  52,C  51,C   5,C   6)   -178.85  0.000026    0.06   -178.79   
   699. D(C  52,C  51,C   5,C   4)      1.42  0.000028    0.02      1.44   
   700. D(O  53,C  52,C  51,C 134)     -2.19 -0.000017   -0.07     -2.26   
   701. D(O  53,C  52,C  51,C   5)    178.57  0.000007   -0.10    178.47   
   702. D(C   1,C  52,C  51,C 134)    179.40 -0.000045   -0.04    179.36   
   703. D(C   1,C  52,C  51,C   5)      0.16 -0.000021   -0.07      0.09   
   704. D(O  53,C  52,C   1,C   2)    179.94 -0.000021    0.10    180.04   
   705. D(O  53,C  52,C   1,C   0)      0.27 -0.000022    0.08      0.35   
   706. D(C  51,C  52,C   1,C   2)     -1.70  0.000004    0.07     -1.63   
   707. D(C  51,C  52,C   1,C   0)    178.63  0.000004    0.05    178.68   
   708. D(H 138,O  53,C  52,C  51)    155.81  0.000070   -0.29    155.52   
   709. D(H 138,O  53,C  52,C   1)    -25.77  0.000095   -0.32    -26.09   
   710. D(H 137,H  63,C   7,C   8)    179.82 -0.000079    0.54    180.36   
   711. D(H 137,H  63,C   7,C   6)     -1.49 -0.000065    0.51     -0.97   
   712. D(H 137,C 134,C  51,C  52)    119.79  0.000067   -1.56    118.23   
   713. D(H 137,C 134,C  51,C   5)    -60.99  0.000045   -1.53    -62.52   
   714. D(H 135,C 134,C  51,C  52)   -120.88  0.000096   -1.50   -122.37   
   715. D(H 135,C 134,C  51,C   5)     58.35  0.000074   -1.47     56.88   
   716. D(H 136,C 134,C  51,C  52)     -0.85  0.000035   -1.52     -2.37   
   717. D(H 136,C 134,C  51,C   5)    178.37  0.000013   -1.49    176.88   
   718. D(H  63,H 137,C 134,H 135)    -86.83 -0.000003    1.97    -84.86   
   719. D(H  63,H 137,C 134,H 136)    158.01  0.000075    1.97    159.98   
   720. D(H  63,H 137,C 134,C  51)     35.49  0.000001    2.03     37.52   
   721. D(C 134,H 137,H  63,C   7)     19.36  0.000086   -2.02     17.34   
    ----------------------------------------------------------------------------

         *************************************************************
         *                GEOMETRY OPTIMIZATION CYCLE  23            *
         *************************************************************
---------------------------------
CARTESIAN COORDINATES (ANGSTROEM)
---------------------------------
  C    -17.138393    1.586577    2.083810
  C    -15.924275    0.937671    1.444028
  C    -14.808472    0.545050    2.202056
  C    -14.767038    0.732373    3.704392
  C    -13.646319   -0.045770    1.578701
  C    -13.698731   -0.211895    0.146555
  C    -12.467139   -0.809443   -0.521164
  C    -11.504029    0.236925   -1.047256
  C    -10.250617    0.491741   -0.631670
  C     -9.441664    1.607989   -1.256535
  C     -9.571340   -0.278445    0.491192
  C     -8.939862   -1.639359    0.079785
  C     -7.894821   -1.550302   -1.002417
  C     -6.567753   -1.751805   -0.910194
  C     -5.844215   -2.151501    0.355730
  C     -5.691026   -1.595966   -2.146113
  C     -5.209618   -0.145213   -2.440753
  C     -4.382513    0.493581   -1.354747
  C     -3.063924    0.761494   -1.355456
  C     -2.129313    0.475948   -2.508719
  C     -2.421583    1.412430   -0.137253
  C     -1.999874    0.429331    0.993297
  C     -1.012935   -0.634585    0.586876
  C      0.282304   -0.753888    0.931344
  C      1.017746    0.193440    1.851644
  C      1.101112   -1.921661    0.397701
  C      1.762311   -1.690847   -0.992627
  C      2.751545   -0.555497   -1.061166
  C      4.091894   -0.620945   -1.162982
  C      4.883579   -1.905613   -1.253342
  C      4.912308    0.660767   -1.216303
  C      5.315035    1.253092    0.166181
  C      6.148961    0.351696    1.040647
  C      7.459079    0.447295    1.331687
  C      8.375576    1.537614    0.825896
  C      8.112050   -0.586166    2.241418
  C      8.544607   -1.904243    1.537109
  C      9.520554   -1.732247    0.402282
  C     10.804569   -2.128180    0.330567
  C     11.535732   -2.876730    1.421842
  C     11.612604   -1.847555   -0.928493
  C     12.366844   -0.485191   -0.946625
  C     13.386626   -0.293013    0.147677
  C     14.726822   -0.384046    0.063068
  C     15.578985   -0.123017    1.295137
  C     16.135366    1.323393    1.421824
  C     17.205538    1.684933    0.424761
  C     17.263698    2.740952   -0.405754
  C     16.202563    3.810037   -0.524440
  C     18.455710    2.943426   -1.314577
  C     15.479044   -0.749287   -1.195909
  C    -14.831940    0.153662   -0.603556
  C    -15.933140    0.723769    0.054105
  O    -17.036590    1.109016   -0.721502
  O    -12.615499   -0.414249    2.273511
  H    -16.934715    1.913127    3.105937
  H    -18.000471    0.902089    2.134369
  H    -17.469465    2.467885    1.517411
  H    -15.576429    0.200411    4.225781
  H    -14.843280    1.787462    4.008188
  H    -13.811687    0.345300    4.068254
  H    -12.766583   -1.451995   -1.362710
  H    -11.966521   -1.442513    0.215147
  H    -11.905767    0.864449   -1.846273
  H     -9.986584    2.103385   -2.068340
  H     -8.490279    1.234351   -1.660818
  H     -9.177819    2.370566   -0.508514
  H    -10.305961   -0.468406    1.282547
  H     -8.779235    0.346648    0.926088
  H     -9.750734   -2.294748   -0.269964
  H     -8.530664   -2.108127    0.982151
  H     -8.286290   -1.285206   -1.987301
  H     -6.496160   -2.191688    1.232355
  H     -5.025774   -1.452930    0.573575
  H     -5.379050   -3.140605    0.233823
  H     -6.244970   -1.936459   -3.030566
  H     -4.807981   -2.243146   -2.055755
  H     -6.104861    0.471249   -2.610181
  H     -4.660890   -0.163107   -3.389210
  H     -4.942956    0.773396   -0.460064
  H     -2.612080   -0.046148   -3.338967
  H     -1.276799   -0.130836   -2.176348
  H     -1.705830    1.413410   -2.897555
  H     -3.123769    2.130722    0.305429
  H     -1.536889    1.983873   -0.449052
  H     -2.913240   -0.061736    1.360537
  H     -1.611558    1.026122    1.826341
  H     -1.422636   -1.407064   -0.067621
  H      0.415386    1.051715    2.160919
  H      1.928735    0.574114    1.371840
  H      1.346253   -0.334651    2.758637
  H      0.455068   -2.803963    0.302730
  H      1.888701   -2.180316    1.118513
  H      0.954509   -1.498876   -1.714110
  H      2.231509   -2.633504   -1.296119
  H      2.306493    0.441370   -1.030494
  H      4.266557   -2.802572   -1.154917
  H      5.658445   -1.940642   -0.476724
  H      5.411645   -1.961032   -2.216386
  H      4.341646    1.435984   -1.743812
  H      5.827451    0.487282   -1.798747
  H      4.387190    1.502317    0.701749
  H      5.831053    2.202157   -0.018845
  H      5.602224   -0.478858    1.492505
  H      7.890478    2.222435    0.125262
  H      9.252018    1.105209    0.325257
  H      8.763882    2.130629    1.666696
  H      7.413678   -0.861713    3.042300
  H      8.992866   -0.144627    2.726467
  H      7.633998   -2.384007    1.148037
  H      8.946662   -2.577322    2.302604
  H      9.110258   -1.225926   -0.474195
  H     10.948622   -2.990023    2.336994
  H     12.474199   -2.370214    1.680003
  H     11.815094   -3.881447    1.072418
  H     10.943751   -1.856805   -1.798759
  H     12.346070   -2.651152   -1.081730
  H     11.613380    0.311918   -0.869212
  H     12.830630   -0.378395   -1.934109
  H     12.968256   -0.049561    1.126403
  H     16.424409   -0.826476    1.317914
  H     14.980625   -0.320428    2.193361
  H     16.563991    1.408439    2.433380
  H     15.295870    2.025894    1.383596
  H     18.050632    0.991913    0.407006
  H     15.334470    3.632060    0.115104
  H     15.849540    3.887687   -1.562641
  H     16.617097    4.795089   -0.265643
  H     19.199630    2.148117   -1.197211
  H     18.947870    3.905655   -1.110971
  H     18.147126    2.971950   -2.369703
  H     14.825822   -0.891888   -2.061011
  H     16.041619   -1.681647   -1.043067
  H     16.219052    0.021004   -1.446125
  C    -14.892048   -0.071521   -2.103558
  H    -14.731238   -1.127948   -2.360168
  H    -15.864700    0.221952   -2.503744
  H    -14.124168    0.498859   -2.642834
  H    -17.822996    1.109179   -0.154255

----------------------------
CARTESIAN COORDINATES (A.U.)
----------------------------
  NO LB      ZA    FRAG     MASS         X           Y           Z
   0 C     6.0000    0    12.011  -32.386869    2.998197    3.937830
   1 C     6.0000    0    12.011  -30.092518    1.771942    2.728818
   2 C     6.0000    0    12.011  -27.983957    1.029995    4.161282
   3 C     6.0000    0    12.011  -27.905658    1.383984    7.000286
   4 C     6.0000    0    12.011  -25.787806   -0.086492    2.983313
   5 C     6.0000    0    12.011  -25.886851   -0.400424    0.276949
   6 C     6.0000    0    12.011  -23.559479   -1.529625   -0.984857
   7 C     6.0000    0    12.011  -21.739464    0.447723   -1.979027
   8 C     6.0000    0    12.011  -19.370858    0.929257   -1.193683
   9 C     6.0000    0    12.011  -17.842158    3.038658   -2.374507
  10 C     6.0000    0    12.011  -18.087212   -0.526185    0.928218
  11 C     6.0000    0    12.011  -16.893891   -3.097940    0.150771
  12 C     6.0000    0    12.011  -14.919050   -2.929646   -1.894293
  13 C     6.0000    0    12.011  -12.411254   -3.310431   -1.720018
  14 C     6.0000    0    12.011  -11.043966   -4.065748    0.672232
  15 C     6.0000    0    12.011  -10.754480   -3.015939   -4.055567
  16 C     6.0000    0    12.011   -9.844752   -0.274412   -4.612354
  17 C     6.0000    0    12.011   -8.281749    0.932733   -2.560102
  18 C     6.0000    0    12.011   -5.789977    1.439014   -2.561441
  19 C     6.0000    0    12.011   -4.023819    0.899412   -4.740793
  20 C     6.0000    0    12.011   -4.576128    2.669106   -0.259370
  21 C     6.0000    0    12.011   -3.779214    0.811319    1.877060
  22 C     6.0000    0    12.011   -1.914169   -1.199193    1.109035
  23 C     6.0000    0    12.011    0.533477   -1.424641    1.759984
  24 C     6.0000    0    12.011    1.923262    0.365549    3.499100
  25 C     6.0000    0    12.011    2.080801   -3.631413    0.751547
  26 C     6.0000    0    12.011    3.330285   -3.195238   -1.875794
  27 C     6.0000    0    12.011    5.199667   -1.049738   -2.005314
  28 C     6.0000    0    12.011    7.732560   -1.173415   -2.197717
  29 C     6.0000    0    12.011    9.228627   -3.601087   -2.368473
  30 C     6.0000    0    12.011    9.282917    1.248668   -2.298480
  31 C     6.0000    0    12.011   10.043961    2.368001    0.314037
  32 C     6.0000    0    12.011   11.619853    0.664610    1.966538
  33 C     6.0000    0    12.011   14.095617    0.845266    2.516524
  34 C     6.0000    0    12.011   15.827545    2.905670    1.560717
  35 C     6.0000    0    12.011   15.329553   -1.107693    4.235666
  36 C     6.0000    0    12.011   16.146966   -3.598498    2.904716
  37 C     6.0000    0    12.011   17.991240   -3.273473    0.760202
  38 C     6.0000    0    12.011   20.417677   -4.021676    0.624680
  39 C     6.0000    0    12.011   21.799374   -5.436232    2.686893
  40 C     6.0000    0    12.011   21.944641   -3.491374   -1.754597
  41 C     6.0000    0    12.011   23.369948   -0.916878   -1.788861
  42 C     6.0000    0    12.011   25.297057   -0.553714    0.279069
  43 C     6.0000    0    12.011   27.829660   -0.725742    0.119181
  44 C     6.0000    0    12.011   29.440015   -0.232468    2.447453
  45 C     6.0000    0    12.011   30.491423    2.500850    2.686858
  46 C     6.0000    0    12.011   32.513755    3.184063    0.802682
  47 C     6.0000    0    12.011   32.623661    5.179648   -0.766763
  48 C     6.0000    0    12.011   30.618407    7.199926   -0.991048
  49 C     6.0000    0    12.011   34.876237    5.562269   -2.484190
  50 C     6.0000    0    12.011   29.251154   -1.415948   -2.259941
  51 C     6.0000    0    12.011  -28.028305    0.290379   -1.140555
  52 C     6.0000    0    12.011  -30.109272    1.367726    0.102244
  53 O     8.0000    0    15.999  -32.194489    2.095737   -1.363441
  54 O     8.0000    0    15.999  -23.839838   -0.782817    4.296312
  55 H     1.0000    0     1.008  -32.001973    3.615287    5.869370
  56 H     1.0000    0     1.008  -34.015960    1.704702    4.033372
  57 H     1.0000    0     1.008  -33.012505    4.663627    2.867491
  58 H     1.0000    0     1.008  -29.435184    0.378722    7.985569
  59 H     1.0000    0     1.008  -28.049734    3.377814    7.574378
  60 H     1.0000    0     1.008  -26.100306    0.652522    7.687885
  61 H     1.0000    0     1.008  -24.125345   -2.743873   -2.575148
  62 H     1.0000    0     1.008  -22.613447   -2.725954    0.406569
  63 H     1.0000    0     1.008  -22.498639    1.633572   -3.488951
  64 H     1.0000    0     1.008  -18.871908    3.974823   -3.908595
  65 H     1.0000    0     1.008  -16.044302    2.332586   -3.138490
  66 H     1.0000    0     1.008  -17.343565    4.479721   -0.960953
  67 H     1.0000    0     1.008  -19.475443   -0.885159    2.423663
  68 H     1.0000    0     1.008  -16.590349    0.655070    1.750053
  69 H     1.0000    0     1.008  -18.426216   -4.336446   -0.510158
  70 H     1.0000    0     1.008  -16.120619   -3.983782    1.855996
  71 H     1.0000    0     1.008  -15.658819   -2.428687   -3.755455
  72 H     1.0000    0     1.008  -12.275964   -4.141689    2.328814
  73 H     1.0000    0     1.008   -9.497336   -2.745640    1.083900
  74 H     1.0000    0     1.008  -10.164931   -5.934884    0.441861
  75 H     1.0000    0     1.008  -11.801284   -3.659377   -5.726940
  76 H     1.0000    0     1.008   -9.085768   -4.238932   -3.884815
  77 H     1.0000    0     1.008  -11.536516    0.890532   -4.932528
  78 H     1.0000    0     1.008   -8.807805   -0.308227   -6.404678
  79 H     1.0000    0     1.008   -9.340833    1.461507   -0.869395
  80 H     1.0000    0     1.008   -4.936115   -0.087207   -6.309734
  81 H     1.0000    0     1.008   -2.412801   -0.247244   -4.112702
  82 H     1.0000    0     1.008   -3.223552    2.670957   -5.475585
  83 H     1.0000    0     1.008   -5.903068    4.026481    0.577177
  84 H     1.0000    0     1.008   -2.904299    3.748977   -0.848586
  85 H     1.0000    0     1.008   -5.505226   -0.116664    2.571042
  86 H     1.0000    0     1.008   -3.045404    1.939090    3.451285
  87 H     1.0000    0     1.008   -2.688393   -2.658966   -0.127785
  88 H     1.0000    0     1.008    0.784966    1.987454    4.083545
  89 H     1.0000    0     1.008    3.644782    1.084919    2.592401
  90 H     1.0000    0     1.008    2.544049   -0.632399    5.213069
  91 H     1.0000    0     1.008    0.859953   -5.298722    0.572078
  92 H     1.0000    0     1.008    3.569128   -4.120200    2.113683
  93 H     1.0000    0     1.008    1.803760   -2.832465   -3.239199
  94 H     1.0000    0     1.008    4.216940   -4.976602   -2.449309
  95 H     1.0000    0     1.008    4.358641    0.834069   -1.947352
  96 H     1.0000    0     1.008    8.062624   -5.296093   -2.182476
  97 H     1.0000    0     1.008   10.692911   -3.667283   -0.900878
  98 H     1.0000    0     1.008   10.226527   -3.705813   -4.188363
  99 H     1.0000    0     1.008    8.204522    2.713616   -3.295328
 100 H     1.0000    0     1.008   11.012287    0.920830   -3.399140
 101 H     1.0000    0     1.008    8.290588    2.838968    1.326114
 102 H     1.0000    0     1.008   11.019093    4.161474   -0.035612
 103 H     1.0000    0     1.008   10.586669   -0.904910    2.820426
 104 H     1.0000    0     1.008   14.910843    4.199794    0.236711
 105 H     1.0000    0     1.008   17.483781    2.088542    0.614646
 106 H     1.0000    0     1.008   16.561336    4.026306    3.149600
 107 H     1.0000    0     1.008   14.009822   -1.628402    5.749113
 108 H     1.0000    0     1.008   16.994053   -0.273306    5.152276
 109 H     1.0000    0     1.008   14.426166   -4.505121    2.169476
 110 H     1.0000    0     1.008   16.906741   -4.870432    4.351290
 111 H     1.0000    0     1.008   17.215893   -2.316665   -0.896098
 112 H     1.0000    0     1.008   20.689897   -5.650324    4.416278
 113 H     1.0000    0     1.008   23.572821   -4.479056    3.174746
 114 H     1.0000    0     1.008   22.327291   -7.334872    2.026576
 115 H     1.0000    0     1.008   20.680692   -3.508853   -3.399162
 116 H     1.0000    0     1.008   23.330692   -5.009951   -2.044174
 117 H     1.0000    0     1.008   21.946108    0.589440   -1.642572
 118 H     1.0000    0     1.008   24.246376   -0.715064   -3.654937
 119 H     1.0000    0     1.008   24.506453   -0.093657    2.128593
 120 H     1.0000    0     1.008   31.037635   -1.561813    2.490496
 121 H     1.0000    0     1.008   28.309278   -0.605520    4.144852
 122 H     1.0000    0     1.008   31.301406    2.661564    4.598423
 123 H     1.0000    0     1.008   28.905006    3.828385    2.614617
 124 H     1.0000    0     1.008   34.110750    1.874444    0.769129
 125 H     1.0000    0     1.008   28.977948    6.863599    0.217516
 126 H     1.0000    0     1.008   29.951290    7.346663   -2.952963
 127 H     1.0000    0     1.008   31.401763    9.061405   -0.501993
 128 H     1.0000    0     1.008   36.282043    4.059352   -2.262402
 129 H     1.0000    0     1.008   35.806285    7.380618   -2.099430
 130 H     1.0000    0     1.008   34.293099    5.616172   -4.478090
 131 H     1.0000    0     1.008   28.016744   -1.685424   -3.894746
 132 H     1.0000    0     1.008   30.314267   -3.177852   -1.971112
 133 H     1.0000    0     1.008   30.649566    0.039692   -2.732781
 134 C     6.0000    0    12.011  -28.141893   -0.135155   -3.975149
 135 H     1.0000    0     1.008  -27.838006   -2.131512   -4.460072
 136 H     1.0000    0     1.008  -29.979938    0.419429   -4.731391
 137 H     1.0000    0     1.008  -26.690809    0.942707   -4.994233
 138 H     1.0000    0     1.008  -33.680582    2.096045   -0.291500

--------------------------------
INTERNAL COORDINATES (ANGSTROEM)
--------------------------------
 C      0   0   0     0.000000000000     0.00000000     0.00000000
 C      1   0   0     1.518051955280     0.00000000     0.00000000
 C      2   1   0     1.404910439236   121.82104439     0.00000000
 C      3   2   1     1.514536162345   121.49150988     0.84974824
 C      3   2   1     1.445073435045   121.34806369   181.33864763
 C      5   3   2     1.442701567083   116.49191295   359.80709641
 C      6   5   3     1.523066004944   116.80766968   178.86851930
 C      7   6   5     1.516323975013   113.26460952   265.54125363
 C      8   7   6     1.344873951396   127.98834769   114.53957184
 C      9   8   7     1.513561795523   120.68263815   181.54612838
 C      9   8   7     1.521650940058   123.24195103     0.15384708
 C     11   9   8     1.555669554994   115.39421892    82.06985630
 C     12  11   9     1.507050620728   114.81487769    58.35226905
 C     13  12  11     1.345443531613   128.74772509   110.73141506
 C     14  13  12     1.511895399175   124.68148440     1.29754525
 C     14  13  12     1.523296447306   119.78525754   180.45181814
 C     16  14  13     1.556679574590   115.27085769    85.64612298
 C     17  16  14     1.507172448161   115.36124798    60.02508444
 C     18  17  16     1.345531156325   128.44791124   108.31534690
 C     19  18  17     1.511637890803   124.65868132     0.99891552
 C     19  18  17     1.523266249230   119.86173767   180.29548047
 C     21  19  18     1.556426792759   115.16597914    84.71045546
 C     22  21  19     1.507032226108   115.30681502    58.87261100
 C     23  22  21     1.345560770666   128.60523457   109.51979087
 C     24  23  22     1.511707304945   124.65208658     0.98578923
 C     24  23  22     1.522798812913   119.72716286   180.01599760
 C     26  24  23     1.556750579758   115.31851155    86.71404279
 C     27  26  24     1.507415648113   115.53135773    61.18798007
 C     28  27  26     1.345802802096   128.34521967   107.76847803
 C     29  28  27     1.511721788209   124.57077968     1.06802752
 C     29  28  27     1.522730040369   119.88830556   180.07022571
 C     31  29  28     1.557016930386   115.37076932    86.95724447
 C     32  31  29     1.507527080322   115.50934284    59.80889356
 C     33  32  31     1.345456129840   128.43578100   106.70795490
 C     34  33  32     1.511484900189   124.70135270     0.86540023
 C     34  33  32     1.523818638375   119.88141984   180.33277634
 C     36  34  33     1.555790189782   115.05278768    82.80631679
 C     37  36  34     1.506615614237   115.11089052    58.44861771
 C     38  37  36     1.345585220659   128.65927243   112.76670268
 C     39  38  37     1.511889609762   124.65923873     1.10967070
 C     39  38  37     1.522136866786   119.76226565   179.93771512
 C     41  39  38     1.557319335628   115.34175873    89.48152476
 C     42  41  39     1.508105920618   115.50097452    60.47294454
 C     43  42  41     1.345945926964   128.24893567   102.82040853
 C     44  43  42     1.520628996305   119.70037565   178.78432534
 C     45  44  43     1.554898598058   115.22804853   264.37055691
 C     46  45  44     1.506690054255   115.05276426   289.78754418
 C     47  46  45     1.344734669583   128.89253787   127.55692275
 C     48  47  46     1.510972071979   125.01391694   358.76389152
 C     48  47  46     1.512563132463   120.68336078   178.39610515
 C     44  43  42     1.511377497969   124.35294183   358.17534029
 C      6   5   3     1.407288378622   121.90155043   358.63535847
 C     52   6   5     1.403631568899   119.17681236     1.42902606
 O     53  52   6     1.402705309385   118.01088839   178.47002556
 O      5   3   2     1.296583179964   121.62848158   180.23851900
 H      1   2   3     1.092183048910   111.90517980    13.61166570
 H      1   2   3     1.101933878647   112.30337263   253.52937320
 H      1   2   3     1.098689825692   111.50736822   133.91824184
 H      4   3   2     1.099974538551   112.96929515    59.59485660
 H      4   3   2     1.100599139171   112.98430727   298.78176072
 H      4   3   2     1.093122744116   108.07712140   179.40739125
 H      7   6   5     1.100336244535   110.14170783   144.36621581
 H      7   6   5     1.092497725764   107.60257157    27.39225297
 H      8   7   6     1.092524046977   114.61675007   296.03561067
 H     10   9   8     1.096076070176   111.92458086   357.60550028
 H     10   9   8     1.099173468590   111.33131675   236.42741251
 H     10   9   8     1.100305688585   111.01590678   118.40366382
 H     11   9   8     1.096355567393   108.73655010   320.40839336
 H     11   9   8     1.098775716248   109.02225909   203.82675621
 H     12  11   9     1.099714483962   107.82770940   297.22882630
 H     12  11   9     1.096106783827   107.93580022   182.66616345
 H     13  12  11     1.092484180004   114.40778882   290.74318572
 H     15  14  13     1.093215583004   113.31237585   355.55779250
 H     15  14  13     1.097863437361   110.77442126   234.01301412
 H     15  14  13     1.099803205642   110.32575692   116.71158179
 H     16  14  13     1.097746069073   109.36203760   325.05657611
 H     16  14  13     1.098532667409   109.61150876   208.27478012
 H     17  16  14     1.100086744333   107.44122048   298.68038737
 H     17  16  14     1.095898810966   107.66425563   184.36679579
 H     18  17  16     1.092177316162   114.66085576   287.99433691
 H     20  19  18     1.093142194403   113.36664196   355.76967030
 H     20  19  18     1.097924274282   110.70264506   234.23699161
 H     20  19  18     1.099710946673   110.29264104   116.98447575
 H     21  19  18     1.097714075084   109.41399392   324.06961620
 H     21  19  18     1.098384724149   109.56941393   207.27443184
 H     22  21  19     1.100113882041   107.42611405   297.68716455
 H     22  21  19     1.095860498920   107.70997319   183.34521039
 H     23  22  21     1.092220126631   114.53499270   288.99487216
 H     25  24  23     1.093217529478   113.33788643   355.34469858
 H     25  24  23     1.097736765796   110.79092537   233.78453660
 H     25  24  23     1.099742614351   110.27248081   116.49396964
 H     26  24  23     1.097656369292   109.28418744   326.20816754
 H     26  24  23     1.098529980960   109.64083227   209.43192728
 H     27  26  24     1.099970542176   107.44276617   299.68288919
 H     27  26  24     1.095835710169   107.55708305   185.44989378
 H     28  27  26     1.092134154008   114.75732589   287.27440975
 H     30  29  28     1.093132645976   113.34793804   355.78223288
 H     30  29  28     1.097624262783   110.76474441   234.24045889
 H     30  29  28     1.099718159352   110.28192295   116.96656553
 H     31  29  28     1.097671313019   109.34040129   326.32493726
 H     31  29  28     1.098555974777   109.54004973   209.54968822
 H     32  31  29     1.099928140809   107.47818134   298.36943546
 H     32  31  29     1.096008039718   107.53585425   184.11289357
 H     33  32  31     1.092207773050   114.69318253   286.38709050
 H     35  34  33     1.093246446061   113.40752939   355.70647870
 H     35  34  33     1.098073051178   110.63898509   234.21052646
 H     35  34  33     1.099724365190   110.31854197   116.98492978
 H     36  34  33     1.097752734795   109.46199603   322.14541347
 H     36  34  33     1.098210162158   109.55380825   205.35597155
 H     37  36  34     1.100344525670   107.42010613   297.32537189
 H     37  36  34     1.095748379219   107.82830044   182.97550493
 H     38  37  36     1.092206221001   114.45849718   292.06350756
 H     40  39  38     1.093176968749   113.31781337   354.37040419
 H     40  39  38     1.097235668506   110.78735672   232.70415911
 H     40  39  38     1.099816390827   110.23156898   115.43326181
 H     41  39  38     1.097639736445   109.31655056   328.82783146
 H     41  39  38     1.098736648439   109.56633795   212.03556207
 H     42  41  39     1.099583347389   107.54658677   298.97048315
 H     42  41  39     1.096187982125   107.49527931   184.73100992
 H     43  42  41     1.091882305676   114.81765801   282.81182024
 H     45  44  43     1.100052197531   109.73621489   141.50233940
 H     45  44  43     1.097184317118   109.07494047    24.96279214
 H     46  45  44     1.101906990308   106.60547045   169.81541581
 H     46  45  44     1.095318346890   108.63405861    55.63272379
 H     47  46  45     1.093057776954   114.06435252   306.07861047
 H     49  48  47     1.092831034107   113.36978681   357.81588600
 H     49  48  47     1.099325059994   110.46789028   236.43725300
 H     49  48  47     1.099609792479   110.52394885   119.12035506
 H     50  48  47     1.095312283704   111.94205673     0.32495338
 H     50  48  47     1.099801202994   111.01083940   239.36249719
 H     50  48  47     1.099694781937   111.02840508   121.35570815
 H     51  44  43     1.093359386594   113.15767420     2.64857425
 H     51  44  43     1.099611754097   110.10573255   241.99206362
 H     51  44  43     1.097072698101   110.85638239   124.55608430
 C     52   6   5     1.518001252020   121.33562114   182.16529778
 H    135  52   6     1.098974967510   111.56370817    56.86459070
 H    135  52   6     1.091937427365   110.94972218   176.88524928
 H    135  52   6     1.098085750141   112.36710996   297.46553790
 H     54  53  52     0.969641429850   108.33523104   155.52158765

---------------------------
INTERNAL COORDINATES (A.U.)
---------------------------
 C      0   0   0     0.000000000000     0.00000000     0.00000000
 C      1   0   0     2.868702452544     0.00000000     0.00000000
 C      2   1   0     2.654895972844   121.82104439     0.00000000
 C      3   2   1     2.862058566753   121.49150988     0.84974824
 C      3   2   1     2.730793035640   121.34806369   181.33864763
 C      5   3   2     2.726310854765   116.49191295   359.80709641
 C      6   5   3     2.878177633229   116.80766968   178.86851930
 C      7   6   5     2.865437043073   113.26460952   265.54125363
 C      8   7   6     2.541443452783   127.98834769   114.53957184
 C      9   8   7     2.860217280305   120.68263815   181.54612838
 C      9   8   7     2.875503548133   123.24195103     0.15384708
 C     11   9   8     2.939789413819   115.39421892    82.06985630
 C     12  11   9     2.847912943132   114.81487769    58.35226905
 C     13  12  11     2.542519803404   128.74772509   110.73141506
 C     14  13  12     2.857068247576   124.68148440     1.29754525
 C     14  13  12     2.878613106184   119.78525754   180.45181814
 C     16  14  13     2.941698074244   115.27085769    85.64612298
 C     17  16  14     2.848143163615   115.36124798    60.02508444
 C     18  17  16     2.542685390112   128.44791124   108.31534690
 C     19  18  17     2.856581627276   124.65868132     0.99891552
 C     19  18  17     2.878556040090   119.86173767   180.29548047
 C     21  19  18     2.941220385812   115.16597914    84.71045546
 C     22  21  19     2.847878182338   115.30681502    58.87261100
 C     23  22  21     2.542741353107   128.60523457   109.51979087
 C     24  23  22     2.856712800995   124.65208658     0.98578923
 C     24  23  22     2.877672713466   119.72716286   180.01599760
 C     26  24  23     2.941832254566   115.31851155    86.71404279
 C     27  26  24     2.848602744920   115.53135773    61.18798007
 C     28  27  26     2.543198726225   128.34521967   107.76847803
 C     29  28  27     2.856740170397   124.57077968     1.06802752
 C     29  28  27     2.877542752192   119.88830556   180.07022571
 C     31  29  28     2.942335584308   115.37076932    86.95724447
 C     32  31  29     2.848813321279   115.50934284    59.80889356
 C     33  32  31     2.542543610603   128.43578100   106.70795490
 C     34  33  32     2.856292516915   124.70135270     0.86540023
 C     34  33  32     2.879599904294   119.88141984   180.33277634
 C     36  34  33     2.940017380529   115.05278768    82.80631679
 C     37  36  34     2.847090899998   115.11089052    58.44861771
 C     38  37  36     2.542787556897   128.65927243   112.76670268
 C     39  38  37     2.857057307171   124.65923873     1.10967070
 C     39  38  37     2.876421816570   119.76226565   179.93771512
 C     41  39  38     2.942907047398   115.34175873    89.48152476
 C     42  41  39     2.849907170913   115.50097452    60.47294454
 C     43  42  41     2.543469193029   128.24893567   102.82040853
 C     44  43  42     2.873572354316   119.70037565   178.78432534
 C     45  44  43     2.938332516348   115.22804853   264.37055691
 C     46  45  44     2.847231571246   115.05276426   289.78754418
 C     47  46  45     2.541180248301   128.89253787   127.55692275
 C     48  47  46     2.855323412045   125.01391694   358.76389152
 C     48  47  46     2.858330080622   120.68336078   178.39610515
 C     44  43  42     2.856089556133   124.35294183   358.17534029
 C      6   5   3     2.659389627046   121.90155043   358.63535847
 C     52   6   5     2.652479258145   119.17681236     1.42902606
 O     53  52   6     2.650728881335   118.01088839   178.47002556
 O      5   3   2     2.450187119980   121.62848158   180.23851900
 H      1   2   3     2.063926850550   111.90517980    13.61166570
 H      1   2   3     2.082353248332   112.30337263   253.52937320
 H      1   2   3     2.076222876683   111.50736822   133.91824184
 H      4   3   2     2.078650632148   112.96929515    59.59485660
 H      4   3   2     2.079830956263   112.98430727   298.78176072
 H      4   3   2     2.065702617139   108.07712140   179.40739125
 H      7   6   5     2.079334157398   110.14170783   144.36621581
 H      7   6   5     2.064521503626   107.60257157    27.39225297
 H      8   7   6     2.064571243510   114.61675007   296.03561067
 H     10   9   8     2.071283594577   111.92458086   357.60550028
 H     10   9   8     2.077136829307   111.33131675   236.42741251
 H     10   9   8     2.079276415021   111.01590678   118.40366382
 H     11   9   8     2.071811767773   108.73655010   320.40839336
 H     11   9   8     2.076385186311   109.02225909   203.82675621
 H     12  11   9     2.078159200194   107.82770940   297.22882630
 H     12  11   9     2.071341634966   107.93580022   182.66616345
 H     13  12  11     2.064495905850   114.40778882   290.74318572
 H     15  14  13     2.065878057213   113.31237585   355.55779250
 H     15  14  13     2.074661229058   110.77442126   234.01301412
 H     15  14  13     2.078326859871   110.32575692   116.71158179
 H     16  14  13     2.074439435137   109.36203760   325.05657611
 H     16  14  13     2.075925890569   109.61150876   208.27478012
 H     17  16  14     2.078862670346   107.44122048   298.68038737
 H     17  16  14     2.070948623216   107.66425563   184.36679579
 H     18  17  16     2.063916017227   114.66085576   287.99433691
 H     20  19  18     2.065739372856   113.36664196   355.76967030
 H     20  19  18     2.074776194176   110.70264506   234.23699161
 H     20  19  18     2.078152515688   110.29264104   116.98447575
 H     21  19  18     2.074378975260   109.41399392   324.06961620
 H     21  19  18     2.075646318324   109.56941393   207.27443184
 H     22  21  19     2.078913953182   107.42611405   297.68716455
 H     22  21  19     2.070876223941   107.70997319   183.34521039
 H     23  22  21     2.063996917289   114.53499270   288.99487216
 H     25  24  23     2.065881735515   113.33788643   355.34469858
 H     25  24  23     2.074421854491   110.79092537   233.78453660
 H     25  24  23     2.078212358926   110.27248081   116.49396964
 H     26  24  23     2.074269927117   109.28418744   326.20816754
 H     26  24  23     2.075920813916   109.64083227   209.43192728
 H     27  26  24     2.078643080094   107.44276617   299.68288919
 H     27  26  24     2.070829379991   107.55708305   185.44989378
 H     28  27  26     2.063834452576   114.75732589   287.27440975
 H     30  29  28     2.065721328943   113.34793804   355.78223288
 H     30  29  28     2.074209254607   110.76474441   234.24045889
 H     30  29  28     2.078166145675   110.28192295   116.96656553
 H     31  29  28     2.074298166667   109.34040129   326.32493726
 H     31  29  28     2.075969935112   109.54004973   209.54968822
 H     32  31  29     2.078562953122   107.47818134   298.36943546
 H     32  31  29     2.071155035643   107.53585425   184.11289357
 H     33  32  31     2.063973572405   114.69318253   286.38709050
 H     35  34  33     2.065936379937   113.40752939   355.70647870
 H     35  34  33     2.075057341766   110.63898509   234.21052646
 H     35  34  33     2.078177873009   110.31854197   116.98492978
 H     36  34  33     2.074452031526   109.46199603   322.14541347
 H     36  34  33     2.075316443967   109.55380825   205.35597155
 H     37  36  34     2.079349806475   107.42010613   297.32537189
 H     37  36  34     2.070664348412   107.82830044   182.97550493
 H     38  37  36     2.063970639456   114.45849718   292.06350756
 H     40  39  38     2.065805086846   113.31781337   354.37040419
 H     40  39  38     2.073474917846   110.78735672   232.70415911
 H     40  39  38     2.078351776261   110.23156898   115.43326181
 H     41  39  38     2.074238495590   109.31655056   328.82783146
 H     41  39  38     2.076311358853   109.56633795   212.03556207
 H     42  41  39     2.077911387986   107.54658677   298.97048315
 H     42  41  39     2.071495077513   107.49527931   184.73100992
 H     43  42  41     2.063358528201   114.81765801   282.81182024
 H     45  44  43     2.078797386351   109.73621489   141.50233940
 H     45  44  43     2.073377877786   109.07494047    24.96279214
 H     46  45  44     2.082302436735   106.60547045   169.81541581
 H     46  45  44     2.069851705081   108.63405861    55.63272379
 H     47  46  45     2.065579846996   114.06435252   306.07861047
 H     49  48  47     2.065151365113   113.36978681   357.81588600
 H     49  48  47     2.077423295546   110.46789028   236.43725300
 H     49  48  47     2.077961361962   110.52394885   119.12035506
 H     50  48  47     2.069840247321   111.94205673     0.32495338
 H     50  48  47     2.078323075416   111.01083940   239.36249719
 H     50  48  47     2.078121968764   111.02840508   121.35570815
 H     51  44  43     2.066149806614   113.15767420     2.64857425
 H     51  44  43     2.077965068885   110.10573255   241.99206362
 H     51  44  43     2.073166948413   110.85638239   124.55608430
 C     52   6   5     2.868606637267   121.33562114   182.16529778
 H    135  52   6     2.076761716630   111.56370817    56.86459070
 H    135  52   6     2.063462693098   110.94972218   176.88524928
 H    135  52   6     2.075081339328   112.36710996   297.46553790
 H     54  53  52     1.832356750520   108.33523104   155.52158765


           ************************************************************
           *        Program running with 4 parallel MPI-processes     *
           *              working on a common directory               *
           ************************************************************
------------------------------------------------------------------------------
                   ___                                                        
                  /   \      - P O W E R E D   B Y -                         
                 /     \                                                     
                 |  |  |   _    _      __       _____    __    __             
                 |  |  |  | |  | |    /  \     |  _  \  |  |  /  |          
                  \  \/   | |  | |   /    \    | | | |  |  | /  /          
                 / \  \   | |__| |  /  /\  \   | |_| |  |  |/  /          
                |  |  |   |  __  | /  /__\  \  |    /   |      \           
                |  |  |   | |  | | |   __   |  |    \   |  |\   \          
                \     /   | |  | | |  |  |  |  | |\  \  |  | \   \       
                 \___/    |_|  |_| |__|  |__|  |_| \__\ |__|  \__/        
                                                                              
                      - O R C A' S   B I G   F R I E N D -                    
                                      &                                       
                       - I N T E G R A L  F E E D E R -                       
                                                                              
 v1 FN, 2020, v2 2021                                                         
------------------------------------------------------------------------------


Reading SHARK input file mPQ9_2e_1H_B3LYP_631Gd_opt.SHARKINP.tmp ... ok
----------------------
SHARK INTEGRAL PACKAGE
----------------------

Number of atoms                             ...    139
Number of basis functions                   ...    950
Number of shells                            ...    502
Maximum angular momentum                    ...      2
Integral batch strategy                     ... SHARK/LIBINT Hybrid
RI-J (if used) integral strategy            ... SPLIT-RIJ (Revised 2003 algorithm where possible)
Printlevel                                  ...      1
Contraction scheme used                     ... SEGMENTED contraction
Coulomb Range Separation                    ... NOT USED
Exchange Range Separation                   ... NOT USED
Finite Nucleus Model                        ... NOT USED
Auxiliary Coulomb fitting basis             ... AVAILABLE
   # of basis functions in Aux-J            ...   3657
   # of shells in Aux-J                     ...   1255
   Maximum angular momentum in Aux-J        ...      4
Auxiliary J/K fitting basis                 ... NOT available
Auxiliary Correlation fitting basis         ... NOT available
Auxiliary 'external' fitting basis          ... NOT available
Integral threshold                          ...     2.500000e-11
Primitive cut-off                           ...     2.500000e-12
Primitive pair pre-selection threshold      ...     2.500000e-12

Calculating pre-screening integrals         ... done (  0.2 sec) Dimension = 502
Organizing shell pair data                  ... done (  0.2 sec)
Shell pair information
Total number of shell pairs                 ...    126253
Shell pairs after pre-screening             ...     36052
Total number of primitive shell pairs       ...    688803
Primitive shell pairs kept                  ...    104335
          la=0 lb=0:  15496 shell pairs
          la=1 lb=0:  11690 shell pairs
          la=1 lb=1:   2253 shell pairs
          la=2 lb=0:   4499 shell pairs
          la=2 lb=1:   1783 shell pairs
          la=2 lb=2:    331 shell pairs

Calculating one electron integrals          ... done (  0.2 sec)
Calculating RI/J V-Matrix + Cholesky decomp.... done (  0.9 sec)
Calculating Nuclear repulsion               ... done (  0.0 sec) ENN=   6383.747137152277 Eh

SHARK setup successfully completed in   2.0 seconds

Maximum memory used throughout the entire GTOINT-calculation: 131.4 MB


           ************************************************************
           *        Program running with 4 parallel MPI-processes     *
           *              working on a common directory               *
           ************************************************************

Diagonalization of the overlap matrix:
Smallest eigenvalue                        ... 3.599e-04
Time for diagonalization                   ...    0.195 sec
Threshold for overlap eigenvalues          ... 1.000e-08
Number of eigenvalues below threshold      ... 0
Time for construction of square roots      ...    0.119 sec
Total time needed                          ...    0.318 sec

-------------------
DFT GRID GENERATION
-------------------

General Integration Accuracy     IntAcc      ... 4.959
Radial Grid Type                 RadialGrid  ... OptM3 with GC (2021)
Angular Grid (max. ang.)         AngularGrid ... 6 (Lebedev-590)
Angular grid pruning method      GridPruning ... 4 (adaptive)
Weight generation scheme         WeightScheme... Becke
Basis function cutoff            BFCut       ... 1.0000e-11
Integration weight cutoff        WCut        ... 1.0000e-14
Angular grids for H and He will be reduced by one unit
Partially contracted basis set               ... off
Rotationally invariant grid construction     ... off

Total number of grid points                  ...  1488710
Total number of batches                      ...    23336
Average number of points per batch           ...       63
Average number of grid points per atom       ...    10710
Time for grid setup =   28.749 sec

--------------------
COSX GRID GENERATION
--------------------

GRIDX 1
-------
General Integration Accuracy     IntAcc      ... 4.020
Radial Grid Type                 RadialGrid  ... OptM3 with GC (2021)
Angular Grid (max. ang.)         AngularGrid ... 2 (Lebedev-110)
Angular grid pruning method      GridPruning ... 4 (adaptive)
Weight generation scheme         WeightScheme... Becke
Basis function cutoff            BFCut       ... 1.0000e-11
Integration weight cutoff        WCut        ... 1.0000e-14
Angular grids for H and He will be reduced by one unit
Partially contracted basis set               ... on
Rotationally invariant grid construction     ... off

Total number of grid points                  ...   156709
Total number of batches                      ...     2522
Average number of points per batch           ...       62
Average number of grid points per atom       ...     1127
UseSFitting                                  ... on

GRIDX 2
-------
General Integration Accuracy     IntAcc      ... 4.338
Radial Grid Type                 RadialGrid  ... OptM3 with GC (2021)
Angular Grid (max. ang.)         AngularGrid ... 3 (Lebedev-194)
Angular grid pruning method      GridPruning ... 4 (adaptive)
Weight generation scheme         WeightScheme... Becke
Basis function cutoff            BFCut       ... 1.0000e-11
Integration weight cutoff        WCut        ... 1.0000e-14
Angular grids for H and He will be reduced by one unit
Partially contracted basis set               ... on
Rotationally invariant grid construction     ... off

Total number of grid points                  ...   339263
Total number of batches                      ...     5375
Average number of points per batch           ...       63
Average number of grid points per atom       ...     2441
UseSFitting                                  ... on

GRIDX 3
-------
General Integration Accuracy     IntAcc      ... 4.871
Radial Grid Type                 RadialGrid  ... OptM3 with GC (2021)
Angular Grid (max. ang.)         AngularGrid ... 4 (Lebedev-302)
Angular grid pruning method      GridPruning ... 4 (adaptive)
Weight generation scheme         WeightScheme... Becke
Basis function cutoff            BFCut       ... 1.0000e-11
Integration weight cutoff        WCut        ... 1.0000e-14
Angular grids for H and He will be reduced by one unit
Partially contracted basis set               ... on
Rotationally invariant grid construction     ... off

Total number of grid points                  ...   655279
Total number of batches                      ...    10309
Average number of points per batch           ...       63
Average number of grid points per atom       ...     4714
UseSFitting                                  ... on

Time for X-Grid setup             =   20.326 sec


--------------------
CPCM SOLVATION MODEL
--------------------
CPCM parameters:
  Epsilon                                         ...      80.4000
  Refrac                                          ...       1.3300
  Rsolv                                           ...       1.3000
  Surface type                                    ... GAUSSIAN VDW
  Epsilon function type                           ...         CPCM
Radii:
 Radius for C  used is    3.8550 Bohr (=   2.0400 Ang.)
 Radius for O  used is    3.4469 Bohr (=   1.8240 Ang.)
 Radius for H  used is    2.4944 Bohr (=   1.3200 Ang.)
Calculating surface                               ...        done! (  0.0s)
GEPOL surface points                              ...         7327
GEPOL Volume                                      ...    7225.0387
GEPOL Surface-area                                ...    3704.7567
Calculating surface distance matrix               ...        done! (  0.3s)
Performing Cholesky decomposition & store         ...        done! (  2.7s)
Overall time for CPCM initialization              ...                 3.1s
--------------
SCF ITERATIONS
--------------
ITER       Energy         Delta-E        Max-DP      RMS-DP      [F,P]     Damp
               ***  Starting incremental Fock matrix formation  ***
                      *** Initiating the SOSCF procedure ***
                      *** Re-Reading the Fockian *** 
                      *** Removing any level shift *** 
ITER      Energy       Delta-E        Grad      Rot      Max-DP    RMS-DP
  0  -2256.59170419 -2256.5917041866  0.001353  0.001353  0.004175  0.000024
               *** Restarting incremental Fock matrix formation ***
  1  -2256.59206116  -0.0003569685  0.000496  0.000851  0.002382  0.000014
  2  -2256.59210012  -0.0000389692  0.000061  0.000129  0.000380  0.000003
  3  -2256.59210042  -0.0000002987  0.000076  0.000117  0.000208  0.000001
  4  -2256.59210069  -0.0000002703  0.000027  0.000075  0.000102  0.000001
  5  -2256.59210075  -0.0000000607  0.000018  0.000047  0.000066  0.000000
  6  -2256.59210078  -0.0000000275  0.000011  0.000019  0.000034  0.000000
                  ***Gradient check signals convergence***
              ***Rediagonalizing the Fockian in SOSCF/NRSCF***

               *****************************************************
               *                     SUCCESS                       *
               *           SCF CONVERGED AFTER   7 CYCLES          *
               *****************************************************

Old exchange energy                            =    -65.283226365 Eh
New exchange energy                            =    -65.283238623 Eh
Exchange energy change after final integration =     -0.000012258 Eh
Total energy after final integration           =  -2256.592113053 Eh
Final COS-X integration done in                =   118.412 sec
Total Energy       :        -2256.59211305 Eh          -61404.99317 eV
  Last Energy change         ...   -1.3881e-08  Tolerance :   1.0000e-08
  Last MAX-Density change    ...    7.1054e-15  Tolerance :   1.0000e-07
             **** THE GBW FILE WAS UPDATED (mPQ9_2e_1H_B3LYP_631Gd_opt.gbw) ****
             **** DENSITY mPQ9_2e_1H_B3LYP_631Gd_opt.scfp WAS UPDATED ****
             **** ENERGY FILE WAS UPDATED (mPQ9_2e_1H_B3LYP_631Gd_opt.en.tmp) ****
             **** THE GBW FILE WAS UPDATED (mPQ9_2e_1H_B3LYP_631Gd_opt.gbw) ****
             **** DENSITY mPQ9_2e_1H_B3LYP_631Gd_opt.scfp WAS UPDATED ****
Total SCF time: 0 days 0 hours 9 min 33 sec 

Maximum memory used throughout the entire SCF-calculation: 1144.3 MB

-------------------------   --------------------
FINAL SINGLE POINT ENERGY     -2256.592113052920
-------------------------   --------------------


           ************************************************************
           *        Program running with 4 parallel MPI-processes     *
           *              working on a common directory               *
           ************************************************************
------------------------------------------------------------------------------
                         ORCA SCF GRADIENT CALCULATION
------------------------------------------------------------------------------

 ... reading COSX grid (gridx3)
Gradient of the Kohn-Sham DFT energy:
Kohn-Sham wavefunction type      ... RKS
Hartree-Fock exchange scaling    ...    0.200
Number of operators              ...    1
Number of atoms                  ...  139
Basis set dimensions             ...  950
Integral neglect threshold       ... 2.5e-11
Integral primitive cutoff        ... 2.5e-12
SHARK Integral package           ... ON

Nuc. rep. gradient       (SHARK) ... done (  0.0 sec)
HCore & Overlap gradient (SHARK) ... done (  2.8 sec)
RI-J gradient            (SHARK) ... done ( 11.2 sec)
COSX-gradient                    ... done (163.2 sec)
Exchange-correlation gradient    ... done

------------------
CARTESIAN GRADIENT
------------------

   1   C   :   -0.000001113   -0.000013117    0.000037643
   2   C   :   -0.000167332   -0.000010804   -0.000189638
   3   C   :    0.000307696   -0.000094937   -0.000029370
   4   C   :   -0.000053107   -0.000077355    0.000001937
   5   C   :   -0.000235809    0.000027498    0.000221645
   6   C   :    0.000067951   -0.000073806   -0.000173907
   7   C   :    0.000163955   -0.000064740   -0.000112703
   8   C   :    0.000267760    0.000088442   -0.000205092
   9   C   :   -0.000017043   -0.000209259    0.000049763
  10   C   :   -0.000018279    0.000079857   -0.000022935
  11   C   :    0.000119554    0.000021743    0.000027280
  12   C   :   -0.000032765    0.000001646   -0.000017354
  13   C   :   -0.000028718   -0.000029945   -0.000027718
  14   C   :    0.000029134    0.000078902    0.000007005
  15   C   :    0.000009052    0.000007496    0.000017588
  16   C   :   -0.000028125   -0.000078187    0.000023533
  17   C   :    0.000011781    0.000039660   -0.000033297
  18   C   :   -0.000040302    0.000009849   -0.000010550
  19   C   :    0.000050412    0.000000167   -0.000004213
  20   C   :   -0.000000521   -0.000022460   -0.000011277
  21   C   :    0.000017587   -0.000002379   -0.000004973
  22   C   :   -0.000030626   -0.000029738   -0.000009818
  23   C   :    0.000037304   -0.000005009    0.000011798
  24   C   :   -0.000002230    0.000003448   -0.000020474
  25   C   :    0.000012180    0.000002541   -0.000018758
  26   C   :    0.000003288   -0.000001464    0.000048476
  27   C   :   -0.000001989   -0.000004699    0.000006454
  28   C   :   -0.000041357   -0.000008726   -0.000036774
  29   C   :    0.000060800    0.000012993    0.000107614
  30   C   :   -0.000018132   -0.000009593   -0.000008721
  31   C   :   -0.000010231    0.000013181   -0.000051601
  32   C   :    0.000026842   -0.000015429    0.000018778
  33   C   :   -0.000022101    0.000005990    0.000009510
  34   C   :   -0.000000118    0.000043163    0.000026869
  35   C   :    0.000010767   -0.000027610   -0.000013609
  36   C   :    0.000012823    0.000004969   -0.000047230
  37   C   :   -0.000068212   -0.000031324   -0.000037559
  38   C   :    0.000020843    0.000029164    0.000035377
  39   C   :    0.000046799    0.000063399   -0.000002884
  40   C   :   -0.000018446   -0.000012188   -0.000014793
  41   C   :   -0.000016375   -0.000069236   -0.000050617
  42   C   :    0.000051348   -0.000052208    0.000035731
  43   C   :   -0.000054871    0.000005158    0.000000845
  44   C   :    0.000042599   -0.000007420    0.000015413
  45   C   :    0.000012192    0.000003068    0.000015841
  46   C   :    0.000035048   -0.000024047   -0.000037324
  47   C   :   -0.000009219   -0.000006330    0.000013230
  48   C   :    0.000031108    0.000044176   -0.000004740
  49   C   :   -0.000019182    0.000013337   -0.000028277
  50   C   :    0.000008651   -0.000008323    0.000008632
  51   C   :   -0.000031612    0.000028891   -0.000004221
  52   C   :   -0.000047619    0.000029195    0.000104088
  53   C   :   -0.000152058    0.000100572    0.000128957
  54   O   :   -0.000025757   -0.000109268   -0.000112566
  55   O   :    0.000067122    0.000019079   -0.000024964
  56   H   :    0.000019620    0.000025277   -0.000026947
  57   H   :    0.000005261    0.000001958    0.000013812
  58   H   :   -0.000017047    0.000003050    0.000001163
  59   H   :   -0.000005203    0.000031853    0.000001314
  60   H   :    0.000007108    0.000020284   -0.000012570
  61   H   :    0.000012718    0.000016156   -0.000001339
  62   H   :    0.000013758    0.000134628   -0.000101434
  63   H   :   -0.000172702    0.000098850    0.000156702
  64   H   :   -0.000253625   -0.000041570    0.000184549
  65   H   :   -0.000011958   -0.000011490    0.000010923
  66   H   :    0.000013078   -0.000022022   -0.000007256
  67   H   :    0.000009924   -0.000001736   -0.000003420
  68   H   :   -0.000046680    0.000004520    0.000009511
  69   H   :    0.000004103   -0.000023218   -0.000028118
  70   H   :    0.000004717    0.000034182    0.000011342
  71   H   :   -0.000019643   -0.000011311    0.000002217
  72   H   :   -0.000005499   -0.000006575   -0.000002687
  73   H   :    0.000006021    0.000000943   -0.000008148
  74   H   :   -0.000001007   -0.000023069    0.000031178
  75   H   :   -0.000001223    0.000012124   -0.000004470
  76   H   :    0.000019092    0.000011854   -0.000004294
  77   H   :   -0.000012442   -0.000016204    0.000009684
  78   H   :   -0.000011901   -0.000004031    0.000000346
  79   H   :    0.000005521    0.000012012    0.000010893
  80   H   :    0.000018120   -0.000006210   -0.000001797
  81   H   :   -0.000005344    0.000001478    0.000004000
  82   H   :    0.000008211    0.000001362   -0.000004522
  83   H   :   -0.000007622    0.000002000    0.000002008
  84   H   :   -0.000013923   -0.000006687   -0.000006816
  85   H   :    0.000005281    0.000005914    0.000013881
  86   H   :    0.000004475    0.000012759   -0.000000040
  87   H   :   -0.000013029    0.000016125   -0.000003426
  88   H   :   -0.000008024    0.000000513    0.000004931
  89   H   :    0.000008222    0.000006421    0.000009645
  90   H   :    0.000007580    0.000003859    0.000005951
  91   H   :   -0.000006778   -0.000002511   -0.000002688
  92   H   :    0.000003988   -0.000001234   -0.000025204
  93   H   :   -0.000012475   -0.000008659    0.000008179
  94   H   :   -0.000001993    0.000005158    0.000013237
  95   H   :    0.000013393   -0.000002152   -0.000004706
  96   H   :    0.000005828    0.000004688   -0.000040948
  97   H   :   -0.000021283    0.000012936    0.000001533
  98   H   :   -0.000004740   -0.000008840   -0.000011878
  99   H   :    0.000008783   -0.000013965    0.000005273
 100   H   :    0.000009262    0.000003938    0.000005322
 101   H   :    0.000001402   -0.000002602   -0.000009685
 102   H   :   -0.000011717   -0.000016768    0.000001170
 103   H   :   -0.000016919    0.000013506   -0.000007048
 104   H   :    0.000025128    0.000004351    0.000004453
 105   H   :    0.000011636    0.000016379   -0.000008497
 106   H   :    0.000006746    0.000015808   -0.000001964
 107   H   :   -0.000010778   -0.000009699    0.000010715
 108   H   :   -0.000010038    0.000000908   -0.000003013
 109   H   :    0.000002016    0.000004987    0.000009032
 110   H   :    0.000012157   -0.000023888    0.000028664
 111   H   :    0.000008866    0.000023850    0.000014918
 112   H   :   -0.000014055   -0.000006998   -0.000001810
 113   H   :   -0.000004177    0.000003015   -0.000004443
 114   H   :    0.000003282    0.000010370   -0.000003311
 115   H   :    0.000003107   -0.000006400    0.000022810
 116   H   :    0.000011381    0.000005668   -0.000006899
 117   H   :   -0.000002462    0.000005072    0.000000825
 118   H   :   -0.000013082   -0.000017729    0.000039770
 119   H   :   -0.000015256    0.000032777   -0.000018676
 120   H   :    0.000030378    0.000024954    0.000002668
 121   H   :   -0.000005586   -0.000010877    0.000002664
 122   H   :   -0.000015444    0.000036016   -0.000001456
 123   H   :   -0.000021612    0.000001705    0.000010736
 124   H   :   -0.000005784   -0.000013561   -0.000010894
 125   H   :   -0.000009427   -0.000012788   -0.000009977
 126   H   :    0.000015578   -0.000013964    0.000006753
 127   H   :   -0.000000757    0.000002621   -0.000000269
 128   H   :   -0.000002748    0.000003679   -0.000007123
 129   H   :   -0.000005729   -0.000003475   -0.000002631
 130   H   :   -0.000005915   -0.000003235   -0.000001546
 131   H   :    0.000001245   -0.000003803   -0.000004280
 132   H   :   -0.000014999   -0.000012354    0.000003581
 133   H   :   -0.000003566   -0.000005654   -0.000007170
 134   H   :    0.000016756   -0.000007440    0.000012636
 135   C   :    0.000111357    0.000317753    0.000212936
 136   H   :   -0.000072664   -0.000166320   -0.000000948
 137   H   :    0.000153915   -0.000058452    0.000007420
 138   H   :   -0.000033233   -0.000121111   -0.000198273
 139   H   :    0.000055298    0.000063568    0.000037902

Difference to translation invariance:
           :    0.0000655686    0.0000212104   -0.0000593248

Difference to rotation invariance:
           :   -0.0014797153   -0.0010623016   -0.0004339979

Norm of the cartesian gradient     ...    0.0011300804
RMS gradient                       ...    0.0000553403
MAX gradient                       ...    0.0003177532

-------
TIMINGS
-------

Total SCF gradient time            ...      267.630 sec

One electron gradient       ....       2.784 sec  (  1.0%)
RI-J Coulomb gradient       ....      11.153 sec  (  4.2%)
COSX gradient               ....     163.210 sec  ( 61.0%)
XC gradient                 ....      76.632 sec  ( 28.6%)
CPCM gradient               ....       7.135 sec  (  2.7%)
   A-Matrix (El+Nuc)        ....       1.544 sec  (  0.6%)
   Potential                ....       5.591 sec  (  2.1%)

Maximum memory used throughout the entire SCFGRAD-calculation: 305.9 MB
------------------------------------------------------------------------------
                         ORCA GEOMETRY RELAXATION STEP
------------------------------------------------------------------------------

Reading the OPT-File                    .... done
Getting information on internals        .... done
Copying old internal coords+grads       .... done
Making the new internal coordinates     .... (new redundants).... done
Validating the new internal coordinates .... (new redundants).... done
Calculating the B-matrix                .... done
Calculating the G,G- and P matrices     .... done
Transforming gradient to internals      .... done
Projecting the internal gradient        .... done
Number of atoms                         .... 139
Number of internal coordinates          .... 721
Current Energy                          .... -2256.592113053 Eh
Current gradient norm                   ....     0.001130080 Eh/bohr
Maximum allowed component of the step   ....  0.300
Current trust radius                    ....  0.300
Updating the Hessian (BFGS)             .... done
Forming the augmented Hessian           .... done
Diagonalizing the augmented Hessian     .... done
Last element of RFO vector              ....  0.987672659
Lowest eigenvalues of augmented Hessian:
 -0.000020951  0.000423818  0.002714625  0.004972402  0.009091927
Length of the computed step             ....  0.158487171
The final length of the internal step   ....  0.158487171
Converting the step to cartesian space:
 Initial RMS(Int)=    0.0059023707
Transforming coordinates:
 Iter   0:  RMS(Cart)=    0.0263189059 RMS(Int)=    0.2340547143
 Iter   1:  RMS(Cart)=    0.0006068583 RMS(Int)=    0.0001142444
 Iter   2:  RMS(Cart)=    0.0000066803 RMS(Int)=    0.0000028316
 Iter   3:  RMS(Cart)=    0.0000007260 RMS(Int)=    0.0000001270
 Iter   4:  RMS(Cart)=    0.0000000143 RMS(Int)=    0.0000000035
done
Storing new coordinates                 .... done

                                .--------------------.
          ----------------------|Geometry convergence|-------------------------
          Item                value                   Tolerance       Converged
          ---------------------------------------------------------------------
          Energy change      -0.0000120199            0.0000002000      NO
          RMS gradient        0.0000344331            0.0000080000      NO
          MAX gradient        0.0002246126            0.0000300000      NO
          RMS step            0.0059023707            0.0001000000      NO
          MAX step            0.0496400772            0.0002000000      NO
          ........................................................
          Max(Bonds)      0.0145      Max(Angles)    1.46
          Max(Dihed)        2.84      Max(Improp)    0.00
          ---------------------------------------------------------------------

The optimization has not yet converged - more geometry cycles are needed


    ---------------------------------------------------------------------------
                         Redundant Internal Coordinates
                            (Angstroem and degrees)

        Definition                    Value    dE/dq     Step     New-Value
    ----------------------------------------------------------------------------
     1. B(C   1,C   0)                1.5181  0.000015 -0.0001    1.5180   
     2. B(C   2,C   1)                1.4049  0.000195 -0.0003    1.4046   
     3. B(C   3,C   2)                1.5145 -0.000007  0.0002    1.5147   
     4. B(C   4,C   2)                1.4451 -0.000145  0.0001    1.4452   
     5. B(C   5,C   4)                1.4427  0.000089  0.0000    1.4427   
     6. B(C   6,C   5)                1.5231  0.000049  0.0000    1.5231   
     7. B(C   7,C   6)                1.5163 -0.000006 -0.0000    1.5163   
     8. B(C   8,C   7)                1.3449 -0.000015  0.0000    1.3449   
     9. B(C   9,C   8)                1.5136  0.000036 -0.0001    1.5135   
    10. B(C  10,C   8)                1.5217 -0.000010  0.0001    1.5218   
    11. B(C  11,C  10)                1.5557 -0.000052  0.0001    1.5558   
    12. B(C  12,C  11)                1.5071  0.000002 -0.0001    1.5070   
    13. B(C  13,C  12)                1.3454  0.000025 -0.0000    1.3454   
    14. B(C  14,C  13)                1.5119  0.000032 -0.0000    1.5119   
    15. B(C  15,C  13)                1.5233  0.000000  0.0000    1.5233   
    16. B(C  16,C  15)                1.5567  0.000060 -0.0001    1.5566   
    17. B(C  17,C  16)                1.5072 -0.000007 -0.0000    1.5071   
    18. B(C  18,C  17)                1.3455  0.000032 -0.0000    1.3455   
    19. B(C  19,C  18)                1.5116  0.000001 -0.0000    1.5116   
    20. B(C  20,C  18)                1.5233 -0.000002  0.0000    1.5233   
    21. B(C  21,C  20)                1.5564 -0.000010  0.0000    1.5564   
    22. B(C  22,C  21)                1.5070  0.000011 -0.0001    1.5070   
    23. B(C  23,C  22)                1.3456 -0.000008 -0.0000    1.3455   
    24. B(C  24,C  23)                1.5117  0.000009 -0.0001    1.5116   
    25. B(C  25,C  23)                1.5228 -0.000021  0.0001    1.5229   
    26. B(C  26,C  25)                1.5568  0.000010 -0.0001    1.5567   
    27. B(C  27,C  26)                1.5074  0.000002  0.0000    1.5074   
    28. B(C  28,C  27)                1.3458  0.000009  0.0000    1.3458   
    29. B(C  29,C  28)                1.5117 -0.000006  0.0000    1.5117   
    30. B(C  30,C  28)                1.5227  0.000016 -0.0000    1.5227   
    31. B(C  31,C  30)                1.5570  0.000016  0.0001    1.5571   
    32. B(C  32,C  31)                1.5075 -0.000016 -0.0001    1.5075   
    33. B(C  33,C  32)                1.3455 -0.000008 -0.0000    1.3455   
    34. B(C  34,C  33)                1.5115  0.000006 -0.0001    1.5114   
    35. B(C  35,C  33)                1.5238 -0.000019  0.0001    1.5239   
    36. B(C  36,C  35)                1.5558  0.000006 -0.0000    1.5558   
    37. B(C  37,C  36)                1.5066  0.000011  0.0000    1.5067   
    38. B(C  38,C  37)                1.3456  0.000018 -0.0000    1.3456   
    39. B(C  39,C  38)                1.5119 -0.000011  0.0000    1.5119   
    40. B(C  40,C  38)                1.5221 -0.000012  0.0001    1.5222   
    41. B(C  41,C  40)                1.5573 -0.000003  0.0000    1.5573   
    42. B(C  42,C  41)                1.5081 -0.000012  0.0000    1.5081   
    43. B(C  43,C  42)                1.3459  0.000001  0.0000    1.3460   
    44. B(C  44,C  43)                1.5206 -0.000017 -0.0000    1.5206   
    45. B(C  45,C  44)                1.5549 -0.000021  0.0000    1.5549   
    46. B(C  46,C  45)                1.5067  0.000003  0.0000    1.5067   
    47. B(C  47,C  46)                1.3447  0.000035 -0.0000    1.3447   
    48. B(C  48,C  47)                1.5110  0.000013 -0.0000    1.5110   
    49. B(C  49,C  47)                1.5126 -0.000011  0.0000    1.5126   
    50. B(C  50,C  43)                1.5114 -0.000020  0.0000    1.5114   
    51. B(C  51,C   5)                1.4073 -0.000047  0.0002    1.4075   
    52. B(C  52,C  51)                1.4036  0.000075 -0.0000    1.4036   
    53. B(C  52,C   1)                1.4063 -0.000087 -0.0000    1.4063   
    54. B(O  53,C  52)                1.4027  0.000004  0.0001    1.4028   
    55. B(O  54,C   4)                1.2966  0.000035 -0.0000    1.2966   
    56. B(H  55,C   0)                1.0922 -0.000012 -0.0001    1.0921   
    57. B(H  56,C   0)                1.1019 -0.000003  0.0001    1.1020   
    58. B(H  57,C   0)                1.0987  0.000004  0.0001    1.0988   
    59. B(H  58,C   3)                1.1000 -0.000008  0.0000    1.1000   
    60. B(H  59,C   3)                1.1006  0.000012 -0.0001    1.1005   
    61. B(H  60,C   3)                1.0931  0.000007 -0.0000    1.0931   
    62. B(H  61,C   6)                1.1003 -0.000005 -0.0000    1.1003   
    63. B(H  62,C   6)                1.0925 -0.000031 -0.0000    1.0925   
    64. B(H  63,C   7)                1.0925 -0.000047  0.0001    1.0926   
    65. B(H  64,C   9)                1.0961 -0.000009  0.0000    1.0961   
    66. B(H  65,C   9)                1.0992  0.000020  0.0000    1.0992   
    67. B(H  66,C   9)                1.1003  0.000001 -0.0000    1.1003   
    68. B(H  67,C  10)                1.0964  0.000038 -0.0000    1.0963   
    69. B(H  68,C  10)                1.0988 -0.000022 -0.0000    1.0988   
    70. B(H  69,C  11)                1.0997 -0.000027  0.0001    1.0998   
    71. B(H  70,C  11)                1.0961 -0.000001 -0.0000    1.0961   
    72. B(H  71,C  12)                1.0925  0.000004 -0.0000    1.0925   
    73. B(H  72,C  14)                1.0932 -0.000011  0.0000    1.0932   
    74. B(H  73,C  14)                1.0979 -0.000010  0.0000    1.0979   
    75. B(H  74,C  14)                1.0998 -0.000010  0.0000    1.0998   
    76. B(H  75,C  15)                1.0977 -0.000009  0.0000    1.0978   
    77. B(H  76,C  15)                1.0985 -0.000001 -0.0000    1.0985   
    78. B(H  77,C  16)                1.1001  0.000009  0.0000    1.1001   
    79. B(H  78,C  16)                1.0959 -0.000008  0.0000    1.0959   
    80. B(H  79,C  17)                1.0922 -0.000011  0.0000    1.0922   
    81. B(H  80,C  19)                1.0931 -0.000003  0.0000    1.0931   
    82. B(H  81,C  19)                1.0979  0.000003  0.0000    1.0979   
    83. B(H  82,C  19)                1.0997 -0.000001  0.0000    1.0997   
    84. B(H  83,C  20)                1.0977  0.000003 -0.0000    1.0977   
    85. B(H  84,C  20)                1.0984  0.000002 -0.0000    1.0984   
    86. B(H  85,C  21)                1.1001 -0.000008  0.0000    1.1001   
    87. B(H  86,C  21)                1.0959  0.000002  0.0000    1.0959   
    88. B(H  87,C  22)                1.0922  0.000000  0.0000    1.0922   
    89. B(H  88,C  24)                1.0932  0.000002  0.0000    1.0932   
    90. B(H  89,C  24)                1.0977  0.000004  0.0000    1.0978   
    91. B(H  90,C  24)                1.0997 -0.000002 -0.0000    1.0997   
    92. B(H  91,C  25)                1.0977  0.000002  0.0000    1.0977   
    93. B(H  92,C  25)                1.0985 -0.000003 -0.0000    1.0985   
    94. B(H  93,C  26)                1.1000 -0.000005 -0.0000    1.1000   
    95. B(H  94,C  26)                1.0958  0.000008 -0.0000    1.0958   
    96. B(H  95,C  27)                1.0921  0.000002  0.0000    1.0921   
    97. B(H  96,C  29)                1.0931  0.000001 -0.0000    1.0931   
    98. B(H  97,C  29)                1.0976 -0.000013  0.0000    1.0977   
    99. B(H  98,C  29)                1.0997  0.000001 -0.0000    1.0997   
   100. B(H  99,C  30)                1.0977 -0.000004  0.0000    1.0977   
   101. B(H 100,C  30)                1.0986  0.000006 -0.0000    1.0985   
   102. B(H 101,C  31)                1.0999  0.000008 -0.0000    1.0999   
   103. B(H 102,C  31)                1.0960  0.000004  0.0000    1.0960   
   104. B(H 103,C  32)                1.0922 -0.000013  0.0000    1.0922   
   105. B(H 104,C  34)                1.0932  0.000009  0.0000    1.0933   
   106. B(H 105,C  34)                1.0981 -0.000001  0.0000    1.0981   
   107. B(H 106,C  34)                1.0997 -0.000000  0.0000    1.0997   
   108. B(H 107,C  35)                1.0978  0.000004  0.0000    1.0978   
   109. B(H 108,C  35)                1.0982  0.000006 -0.0000    1.0982   
   110. B(H 109,C  36)                1.1003 -0.000008 -0.0000    1.1003   
   111. B(H 110,C  36)                1.0957 -0.000001  0.0000    1.0958   
   112. B(H 111,C  37)                1.0922  0.000005  0.0000    1.0922   
   113. B(H 112,C  39)                1.0932 -0.000004  0.0000    1.0932   
   114. B(H 113,C  39)                1.0972  0.000005  0.0000    1.0973   
   115. B(H 114,C  39)                1.0998  0.000002 -0.0000    1.0998   
   116. B(H 115,C  40)                1.0976  0.000000 -0.0000    1.0976   
   117. B(H 116,C  40)                1.0987 -0.000006 -0.0000    1.0987   
   118. B(H 117,C  41)                1.0996 -0.000000 -0.0000    1.0996   
   119. B(H 118,C  41)                1.0962  0.000014 -0.0000    1.0962   
   120. B(H 119,C  42)                1.0919 -0.000004 -0.0000    1.0919   
   121. B(H 120,C  44)                1.1001  0.000003  0.0000    1.1001   
   122. B(H 121,C  44)                1.0972  0.000001 -0.0000    1.0972   
   123. B(H 122,C  45)                1.1019  0.000002  0.0000    1.1019   
   124. B(H 123,C  45)                1.0953 -0.000005  0.0000    1.0953   
   125. B(H 124,C  46)                1.0931  0.000001 -0.0000    1.0931   
   126. B(H 125,C  48)                1.0928 -0.000004  0.0000    1.0928   
   127. B(H 126,C  48)                1.0993 -0.000003 -0.0000    1.0993   
   128. B(H 127,C  48)                1.0996  0.000002  0.0000    1.0996   
   129. B(H 128,C  49)                1.0953 -0.000003  0.0000    1.0953   
   130. B(H 129,C  49)                1.0998 -0.000004  0.0000    1.0998   
   131. B(H 130,C  49)                1.0997  0.000001 -0.0000    1.0997   
   132. B(H 131,C  50)                1.0934  0.000009 -0.0000    1.0933   
   133. B(H 132,C  50)                1.0996  0.000001  0.0000    1.0996   
   134. B(H 133,C  50)                1.0971  0.000004 -0.0000    1.0971   
   135. B(C 134,C  51)                1.5180 -0.000077  0.0001    1.5181   
   136. B(H 135,C 134)                1.0990  0.000147 -0.0005    1.0985   
   137. B(H 136,C 134)                1.0919 -0.000155  0.0002    1.0922   
   138. B(H 137,C 134)                1.0981 -0.000046  0.0003    1.0984   
   139. B(H 137,H  63)                2.3853 -0.000027  0.0145    2.3998   
   140. B(H 138,O  53)                0.9696 -0.000021  0.0001    0.9698   
   141. A(H  56,C   0,H  57)          106.63 -0.000007   -0.05    106.58   
   142. A(C   1,C   0,H  55)          111.91 -0.000026    0.05    111.96   
   143. A(H  55,C   0,H  56)          106.78  0.000010   -0.01    106.77   
   144. A(H  55,C   0,H  57)          107.39 -0.000011    0.09    107.48   
   145. A(C   1,C   0,H  57)          111.51  0.000024   -0.04    111.46   
   146. A(C   1,C   0,H  56)          112.30  0.000010   -0.04    112.27   
   147. A(C   0,C   1,C  52)          118.46  0.000091   -0.11    118.35   
   148. A(C   2,C   1,C  52)          119.72 -0.000025    0.01    119.73   
   149. A(C   0,C   1,C   2)          121.82 -0.000065    0.10    121.92   
   150. A(C   3,C   2,C   4)          117.16  0.000010   -0.01    117.15   
   151. A(C   1,C   2,C   3)          121.49 -0.000077    0.04    121.53   
   152. A(C   1,C   2,C   4)          121.35  0.000067   -0.03    121.32   
   153. A(C   2,C   3,H  60)          108.08  0.000004   -0.01    108.07   
   154. A(H  58,C   3,H  60)          108.30  0.000010   -0.02    108.28   
   155. A(C   2,C   3,H  59)          112.98 -0.000030    0.01    112.99   
   156. A(C   2,C   3,H  58)          112.97  0.000023    0.00    112.97   
   157. A(H  58,C   3,H  59)          106.37 -0.000004    0.01    106.38   
   158. A(H  59,C   3,H  60)          107.95 -0.000002    0.01    107.95   
   159. A(C   2,C   4,C   5)          116.49 -0.000010    0.02    116.51   
   160. A(C   2,C   4,O  54)          121.63  0.000061   -0.01    121.62   
   161. A(C   5,C   4,O  54)          121.88 -0.000051   -0.01    121.87   
   162. A(C   6,C   5,C  51)          121.29  0.000039    0.03    121.32   
   163. A(C   4,C   5,C   6)          116.81  0.000043   -0.03    116.78   
   164. A(C   4,C   5,C  51)          121.90 -0.000082    0.01    121.91   
   165. A(C   7,C   6,H  61)          108.09 -0.000139    0.00    108.09   
   166. A(C   5,C   6,H  62)          107.60 -0.000225    0.02    107.63   
   167. A(C   7,C   6,H  62)          110.04  0.000073    0.01    110.05   
   168. A(H  61,C   6,H  62)          107.56  0.000122   -0.00    107.56   
   169. A(C   5,C   6,C   7)          113.26  0.000186   -0.03    113.23   
   170. A(C   5,C   6,H  61)          110.14 -0.000016    0.00    110.15   
   171. A(C   8,C   7,H  63)          117.38  0.000169   -0.01    117.37   
   172. A(C   6,C   7,H  63)          114.62 -0.000175    0.01    114.63   
   173. A(C   6,C   7,C   8)          127.99  0.000006   -0.00    127.99   
   174. A(C   7,C   8,C  10)          123.24  0.000057   -0.02    123.22   
   175. A(C   7,C   8,C   9)          120.68 -0.000074    0.02    120.70   
   176. A(C   9,C   8,C  10)          116.06  0.000017    0.00    116.06   
   177. A(H  64,C   9,H  65)          108.15  0.000018   -0.00    108.15   
   178. A(H  65,C   9,H  66)          106.15  0.000003   -0.01    106.14   
   179. A(C   8,C   9,H  65)          111.33 -0.000018    0.00    111.33   
   180. A(H  64,C   9,H  66)          108.03  0.000007    0.00    108.03   
   181. A(C   8,C   9,H  66)          111.02  0.000014   -0.00    111.02   
   182. A(C   8,C   9,H  64)          111.92 -0.000023    0.00    111.93   
   183. A(C  11,C  10,H  67)          108.14  0.000025   -0.02    108.12   
   184. A(C   8,C  10,H  67)          108.74  0.000002    0.01    108.75   
   185. A(C   8,C  10,C  11)          115.39 -0.000071   -0.00    115.39   
   186. A(C  11,C  10,H  68)          108.04  0.000013   -0.00    108.04   
   187. A(H  67,C  10,H  68)          107.21  0.000004    0.01    107.22   
   188. A(C   8,C  10,H  68)          109.02  0.000031    0.01    109.03   
   189. A(C  12,C  11,H  69)          108.55  0.000016    0.00    108.55   
   190. A(C  10,C  11,C  12)          114.81 -0.000035   -0.01    114.80   
   191. A(H  69,C  11,H  70)          106.39 -0.000006   -0.00    106.39   
   192. A(C  10,C  11,H  69)          107.83 -0.000003   -0.00    107.83   
   193. A(C  12,C  11,H  70)          110.95  0.000023    0.01    110.96   
   194. A(C  10,C  11,H  70)          107.94  0.000005    0.01    107.95   
   195. A(C  11,C  12,H  71)          114.41 -0.000009   -0.01    114.40   
   196. A(C  13,C  12,H  71)          116.84  0.000000   -0.00    116.84   
   197. A(C  11,C  12,C  13)          128.75  0.000008    0.01    128.76   
   198. A(C  12,C  13,C  14)          124.68 -0.000005    0.01    124.69   
   199. A(C  14,C  13,C  15)          115.53  0.000049   -0.01    115.52   
   200. A(C  12,C  13,C  15)          119.79 -0.000045   -0.00    119.78   
   201. A(C  13,C  14,H  74)          110.33 -0.000018   -0.01    110.31   
   202. A(H  72,C  14,H  73)          107.99 -0.000020   -0.00    107.99   
   203. A(C  13,C  14,H  73)          110.77  0.000058    0.01    110.78   
   204. A(H  73,C  14,H  74)          106.20 -0.000016    0.00    106.20   
   205. A(C  13,C  14,H  72)          113.31 -0.000010    0.01    113.32   
   206. A(H  72,C  14,H  74)          107.94  0.000005   -0.00    107.94   
   207. A(C  13,C  15,H  75)          109.36 -0.000002   -0.00    109.36   
   208. A(C  13,C  15,H  76)          109.61 -0.000010   -0.01    109.60   
   209. A(C  16,C  15,H  76)          108.42  0.000014   -0.01    108.41   
   210. A(C  16,C  15,H  75)          107.02 -0.000027   -0.00    107.01   
   211. A(C  13,C  15,C  16)          115.27  0.000022    0.02    115.29   
   212. A(H  75,C  15,H  76)          106.81  0.000001   -0.00    106.81   
   213. A(C  17,C  16,H  77)          108.67  0.000015    0.01    108.68   
   214. A(C  15,C  16,H  78)          107.66  0.000018   -0.01    107.66   
   215. A(C  15,C  16,H  77)          107.44 -0.000023    0.01    107.45   
   216. A(C  15,C  16,C  17)          115.36  0.000021   -0.02    115.34   
   217. A(H  77,C  16,H  78)          106.46  0.000004   -0.00    106.46   
   218. A(C  17,C  16,H  78)          110.84 -0.000035    0.01    110.85   
   219. A(C  16,C  17,H  79)          114.66  0.000031   -0.02    114.65   
   220. A(C  16,C  17,C  18)          128.45 -0.000036    0.02    128.47   
   221. A(C  18,C  17,H  79)          116.89  0.000005   -0.00    116.89   
   222. A(C  17,C  18,C  20)          119.86 -0.000007   -0.01    119.86   
   223. A(C  19,C  18,C  20)          115.48  0.000027    0.00    115.48   
   224. A(C  17,C  18,C  19)          124.66 -0.000020    0.00    124.66   
   225. A(C  18,C  19,H  81)          110.70  0.000016    0.01    110.71   
   226. A(C  18,C  19,H  80)          113.37 -0.000010   -0.01    113.36   
   227. A(H  80,C  19,H  81)          107.99  0.000003    0.00    107.99   
   228. A(H  81,C  19,H  82)          106.21  0.000001   -0.00    106.21   
   229. A(H  80,C  19,H  82)          107.98  0.000006   -0.01    107.97   
   230. A(C  18,C  19,H  82)          110.29 -0.000016    0.00    110.29   
   231. A(C  18,C  20,C  21)          115.17  0.000017   -0.02    115.15   
   232. A(H  83,C  20,H  84)          106.81  0.000004    0.00    106.82   
   233. A(C  21,C  20,H  84)          108.46 -0.000019    0.00    108.46   
   234. A(C  18,C  20,H  84)          109.57  0.000008    0.01    109.58   
   235. A(C  21,C  20,H  83)          107.08  0.000003   -0.00    107.08   
   236. A(C  18,C  20,H  83)          109.41 -0.000014    0.01    109.42   
   237. A(C  20,C  21,C  22)          115.31 -0.000032    0.00    115.31   
   238. A(H  85,C  21,H  86)          106.47 -0.000006    0.01    106.48   
   239. A(C  22,C  21,H  86)          110.94  0.000030   -0.00    110.94   
   240. A(C  20,C  21,H  86)          107.71 -0.000017    0.01    107.72   
   241. A(C  22,C  21,H  85)          108.58  0.000007   -0.00    108.58   
   242. A(C  20,C  21,H  85)          107.43  0.000019   -0.01    107.41   
   243. A(C  21,C  22,C  23)          128.61  0.000061   -0.01    128.60   
   244. A(C  23,C  22,H  87)          116.86 -0.000022   -0.00    116.85   
   245. A(C  21,C  22,H  87)          114.53 -0.000039    0.01    114.55   
   246. A(C  24,C  23,C  25)          115.61 -0.000017   -0.00    115.61   
   247. A(C  22,C  23,C  25)          119.73 -0.000038   -0.00    119.72   
   248. A(C  22,C  23,C  24)          124.65  0.000054    0.01    124.66   
   249. A(H  88,C  24,H  90)          107.95 -0.000005    0.00    107.96   
   250. A(H  89,C  24,H  90)          106.21 -0.000000    0.01    106.21   
   251. A(C  23,C  24,H  90)          110.27 -0.000021   -0.00    110.27   
   252. A(H  88,C  24,H  89)          107.98 -0.000008    0.00    107.98   
   253. A(C  23,C  24,H  89)          110.79  0.000012   -0.01    110.78   
   254. A(C  23,C  24,H  88)          113.34  0.000021    0.00    113.34   
   255. A(C  23,C  25,C  26)          115.32 -0.000017   -0.01    115.31   
   256. A(H  91,C  25,H  92)          106.83 -0.000001   -0.00    106.82   
   257. A(C  26,C  25,H  92)          108.45  0.000032   -0.00    108.44   
   258. A(C  23,C  25,H  92)          109.64 -0.000005    0.01    109.65   
   259. A(C  26,C  25,H  91)          106.97 -0.000033    0.01    106.98   
   260. A(C  23,C  25,H  91)          109.28  0.000024   -0.00    109.28   
   261. A(C  25,C  26,C  27)          115.53  0.000083   -0.03    115.50   
   262. A(H  93,C  26,H  94)          106.43  0.000015    0.00    106.44   
   263. A(C  27,C  26,H  94)          110.75 -0.000026    0.01    110.76   
   264. A(C  25,C  26,H  94)          107.56 -0.000023    0.01    107.57   
   265. A(C  27,C  26,H  93)          108.70 -0.000029    0.01    108.71   
   266. A(C  25,C  26,H  93)          107.44 -0.000024   -0.00    107.44   
   267. A(C  28,C  27,H  95)          116.90  0.000015    0.01    116.90   
   268. A(C  26,C  27,H  95)          114.76  0.000035   -0.02    114.74   
   269. A(C  26,C  27,C  28)          128.35 -0.000051    0.02    128.36   
   270. A(C  29,C  28,C  30)          115.53  0.000082   -0.00    115.53   
   271. A(C  27,C  28,C  30)          119.89  0.000022    0.00    119.89   
   272. A(C  27,C  28,C  29)          124.57 -0.000104   -0.00    124.57   
   273. A(H  96,C  29,H  98)          107.97  0.000005    0.00    107.97   
   274. A(H  96,C  29,H  97)          107.97  0.000009   -0.01    107.97   
   275. A(H  97,C  29,H  98)          106.20 -0.000013   -0.01    106.20   
   276. A(C  28,C  29,H  98)          110.28  0.000026   -0.00    110.28   
   277. A(C  28,C  29,H  97)          110.76  0.000020    0.02    110.78   
   278. A(C  28,C  29,H  96)          113.35 -0.000046   -0.01    113.34   
   279. A(H  99,C  30,H 100)          106.85 -0.000000   -0.00    106.85   
   280. A(C  31,C  30,H 100)          108.38 -0.000008   -0.00    108.38   
   281. A(C  28,C  30,H 100)          109.54  0.000000   -0.01    109.53   
   282. A(C  31,C  30,H  99)          107.01 -0.000002    0.00    107.01   
   283. A(C  28,C  30,H  99)          109.34 -0.000001    0.00    109.34   
   284. A(C  28,C  30,C  31)          115.37  0.000011    0.00    115.37   
   285. A(C  32,C  31,H 102)          110.81  0.000021    0.00    110.81   
   286. A(H 101,C  31,H 102)          106.45 -0.000002    0.00    106.45   
   287. A(C  30,C  31,H 102)          107.54 -0.000009    0.00    107.54   
   288. A(C  32,C  31,H 101)          108.64  0.000005    0.01    108.65   
   289. A(C  30,C  31,H 101)          107.48  0.000014   -0.00    107.47   
   290. A(C  30,C  31,C  32)          115.51 -0.000027   -0.01    115.49   
   291. A(C  33,C  32,H 103)          116.87 -0.000038   -0.00    116.87   
   292. A(C  31,C  32,H 103)          114.69  0.000007    0.00    114.70   
   293. A(C  31,C  32,C  33)          128.44  0.000032    0.00    128.44   
   294. A(C  34,C  33,C  35)          115.42 -0.000009   -0.00    115.41   
   295. A(C  32,C  33,C  35)          119.88 -0.000057   -0.00    119.88   
   296. A(C  32,C  33,C  34)          124.70  0.000067    0.00    124.70   
   297. A(H 104,C  34,H 106)          107.99  0.000001   -0.00    107.99   
   298. A(H 105,C  34,H 106)          106.21  0.000001    0.00    106.21   
   299. A(C  33,C  34,H 106)          110.32 -0.000042   -0.00    110.31   
   300. A(H 104,C  34,H 105)          107.98 -0.000017    0.01    107.98   
   301. A(C  33,C  34,H 105)          110.64  0.000025   -0.01    110.63   
   302. A(C  33,C  34,H 104)          113.41  0.000029    0.00    113.41   
   303. A(H 107,C  35,H 108)          106.79  0.000004    0.00    106.80   
   304. A(C  33,C  35,H 108)          109.55 -0.000019    0.02    109.57   
   305. A(C  36,C  35,H 108)          108.52  0.000019   -0.01    108.51   
   306. A(C  36,C  35,H 107)          107.13 -0.000031    0.01    107.14   
   307. A(C  33,C  35,H 107)          109.46  0.000002    0.00    109.46   
   308. A(C  33,C  35,C  36)          115.05  0.000024   -0.02    115.03   
   309. A(C  37,C  36,H 110)          111.02  0.000005    0.00    111.02   
   310. A(H 109,C  36,H 110)          106.43 -0.000002    0.00    106.43   
   311. A(C  35,C  36,H 110)          107.83 -0.000021    0.00    107.83   
   312. A(C  37,C  36,H 109)          108.63 -0.000007   -0.00    108.63   
   313. A(C  35,C  36,H 109)          107.42  0.000000   -0.00    107.42   
   314. A(C  35,C  36,C  37)          115.11  0.000023   -0.00    115.11   
   315. A(C  38,C  37,H 111)          116.88 -0.000007    0.01    116.89   
   316. A(C  36,C  37,H 111)          114.46 -0.000029   -0.00    114.46   
   317. A(C  36,C  37,C  38)          128.66  0.000036   -0.00    128.66   
   318. A(C  39,C  38,C  40)          115.57  0.000026   -0.01    115.56   
   319. A(C  37,C  38,C  40)          119.76 -0.000008    0.00    119.77   
   320. A(C  37,C  38,C  39)          124.66 -0.000019    0.00    124.66   
   321. A(H 113,C  39,H 114)          106.21 -0.000003   -0.00    106.21   
   322. A(H 112,C  39,H 114)          107.92 -0.000010    0.00    107.93   
   323. A(C  38,C  39,H 114)          110.23  0.000033    0.01    110.24   
   324. A(H 112,C  39,H 113)          108.07  0.000010   -0.01    108.07   
   325. A(C  38,C  39,H 113)          110.79 -0.000015   -0.00    110.78   
   326. A(C  38,C  39,H 112)          113.32 -0.000014    0.00    113.32   
   327. A(H 115,C  40,H 116)          106.86 -0.000007   -0.01    106.85   
   328. A(C  41,C  40,H 116)          108.35  0.000005    0.01    108.36   
   329. A(C  38,C  40,H 116)          109.57  0.000032   -0.01    109.56   
   330. A(C  41,C  40,H 115)          107.05  0.000014    0.01    107.06   
   331. A(C  38,C  40,H 115)          109.32  0.000013    0.01    109.33   
   332. A(C  38,C  40,C  41)          115.34 -0.000054   -0.01    115.33   
   333. A(C  42,C  41,H 118)          110.80 -0.000015   -0.00    110.80   
   334. A(H 117,C  41,H 118)          106.42  0.000009   -0.00    106.42   
   335. A(C  40,C  41,H 118)          107.50 -0.000018    0.02    107.51   
   336. A(C  42,C  41,H 117)          108.66 -0.000020   -0.00    108.65   
   337. A(C  40,C  41,H 117)          107.55 -0.000017   -0.00    107.55   
   338. A(C  40,C  41,C  42)          115.50  0.000058   -0.01    115.49   
   339. A(C  43,C  42,H 119)          116.93 -0.000001    0.00    116.94   
   340. A(C  41,C  42,H 119)          114.82  0.000060   -0.00    114.82   
   341. A(C  41,C  42,C  43)          128.25 -0.000059   -0.00    128.25   
   342. A(C  44,C  43,C  50)          115.94  0.000052    0.01    115.95   
   343. A(C  42,C  43,C  50)          124.35 -0.000055   -0.01    124.34   
   344. A(C  42,C  43,C  44)          119.70  0.000003    0.00    119.71   
   345. A(H 120,C  44,H 121)          106.69  0.000009    0.00    106.69   
   346. A(C  45,C  44,H 121)          107.21 -0.000009    0.01    107.22   
   347. A(C  43,C  44,H 121)          109.07 -0.000009   -0.00    109.07   
   348. A(C  45,C  44,H 120)          108.55 -0.000001    0.00    108.56   
   349. A(C  43,C  44,H 120)          109.74  0.000004    0.00    109.74   
   350. A(C  43,C  44,C  45)          115.23  0.000006   -0.02    115.21   
   351. A(H 122,C  45,H 123)          106.30  0.000006   -0.01    106.29   
   352. A(C  46,C  45,H 123)          111.55 -0.000009    0.00    111.56   
   353. A(C  44,C  45,H 123)          108.63 -0.000020   -0.01    108.63   
   354. A(C  46,C  45,H 122)          108.22 -0.000000    0.01    108.23   
   355. A(C  44,C  45,H 122)          106.61 -0.000029    0.02    106.62   
   356. A(C  44,C  45,C  46)          115.05  0.000049   -0.01    115.05   
   357. A(C  47,C  46,H 124)          117.03 -0.000003   -0.00    117.03   
   358. A(C  45,C  46,H 124)          114.06 -0.000013    0.00    114.07   
   359. A(C  45,C  46,C  47)          128.89  0.000017   -0.00    128.89   
   360. A(C  48,C  47,C  49)          114.30  0.000024    0.00    114.30   
   361. A(C  46,C  47,C  49)          120.68 -0.000017   -0.00    120.68   
   362. A(C  46,C  47,C  48)          125.01 -0.000007   -0.00    125.01   
   363. A(H 126,C  48,H 127)          106.26 -0.000006    0.00    106.26   
   364. A(C  47,C  48,H 127)          110.52  0.000011    0.00    110.53   
   365. A(H 125,C  48,H 126)          108.00  0.000011    0.01    108.01   
   366. A(C  47,C  48,H 126)          110.47  0.000013   -0.00    110.47   
   367. A(C  47,C  48,H 125)          113.37 -0.000035   -0.00    113.37   
   368. A(H 125,C  48,H 127)          107.92  0.000007   -0.01    107.91   
   369. A(H 129,C  49,H 130)          106.29  0.000002   -0.00    106.29   
   370. A(H 128,C  49,H 130)          108.19 -0.000000    0.00    108.20   
   371. A(C  47,C  49,H 130)          111.03  0.000003    0.00    111.03   
   372. A(H 128,C  49,H 129)          108.15  0.000007   -0.00    108.15   
   373. A(C  47,C  49,H 129)          111.01 -0.000006   -0.00    111.01   
   374. A(C  47,C  49,H 128)          111.94 -0.000005   -0.00    111.94   
   375. A(H 132,C  50,H 133)          106.38 -0.000006   -0.00    106.37   
   376. A(H 131,C  50,H 133)          108.31  0.000018    0.00    108.31   
   377. A(C  43,C  50,H 133)          110.86  0.000002    0.02    110.87   
   378. A(H 131,C  50,H 132)          107.76 -0.000005   -0.00    107.76   
   379. A(C  43,C  50,H 132)          110.11  0.000008   -0.00    110.10   
   380. A(C  43,C  50,H 131)          113.16 -0.000017   -0.01    113.15   
   381. A(C  52,C  51,C 134)          119.48  0.000027   -0.05    119.43   
   382. A(C   5,C  51,C 134)          121.34 -0.000168    0.10    121.43   
   383. A(C   5,C  51,C  52)          119.18  0.000141   -0.04    119.13   
   384. A(C  51,C  52,O  53)          118.01 -0.000023    0.06    118.07   
   385. A(C   1,C  52,O  53)          120.64  0.000114   -0.10    120.55   
   386. A(C   1,C  52,C  51)          121.33 -0.000091    0.03    121.36   
   387. A(C  52,O  53,H 138)          108.34 -0.000080   -0.01    108.33   
   388. A(C   7,H  63,H 137)          119.88  0.000081    0.67    120.55   
   389. A(H 135,C 134,H 137)          106.40 -0.000024    0.00    106.40   
   390. A(H 136,C 134,H 137)          107.66 -0.000080   -0.04    107.62   
   391. A(C  51,C 134,H 137)          112.37  0.000218    0.03    112.39   
   392. A(H 135,C 134,H 136)          107.65 -0.000024    0.07    107.72   
   393. A(C  51,C 134,H 135)          111.56 -0.000085    0.02    111.59   
   394. A(C  51,C 134,H 136)          110.95 -0.000015   -0.08    110.87   
   395. A(H  63,H 137,C 134)          124.47 -0.000081   -1.46    123.01   
   396. D(C   2,C   1,C   0,H  56)   -106.47  0.000024   -1.73   -108.20   
   397. D(C   2,C   1,C   0,H  57)    133.92  0.000010   -1.60    132.31   
   398. D(C  52,C   1,C   0,H  56)     73.21  0.000021   -1.69     71.53   
   399. D(C  52,C   1,C   0,H  55)   -166.70  0.000022   -1.68   -168.39   
   400. D(C  52,C   1,C   0,H  57)    -46.40  0.000007   -1.56    -47.96   
   401. D(C   2,C   1,C   0,H  55)     13.61  0.000025   -1.72     11.89   
   402. D(C   4,C   2,C   1,C  52)      1.66  0.000003   -0.03      1.63   
   403. D(C   3,C   2,C   1,C   0)      0.85  0.000005   -0.04      0.81   
   404. D(C   4,C   2,C   1,C   0)   -178.66  0.000000    0.02   -178.64   
   405. D(C   3,C   2,C   1,C  52)   -178.83  0.000008   -0.08   -178.91   
   406. D(H  59,C   3,C   2,C   4)    118.31 -0.000006    0.11    118.42   
   407. D(H  60,C   3,C   2,C   1)    179.41  0.000008    0.15    179.56   
   408. D(H  58,C   3,C   2,C   4)   -120.87 -0.000016    0.14   -120.74   
   409. D(H  59,C   3,C   2,C   1)    -61.22 -0.000011    0.16    -61.06   
   410. D(H  58,C   3,C   2,C   1)     59.59 -0.000021    0.19     59.78   
   411. D(H  60,C   3,C   2,C   4)     -1.06  0.000013    0.10     -0.96   
   412. D(C   5,C   4,C   2,C   3)   -179.72  0.000008   -0.02   -179.74   
   413. D(O  54,C   4,C   2,C   3)      0.71 -0.000030    0.02      0.73   
   414. D(C   5,C   4,C   2,C   1)     -0.19  0.000012   -0.07     -0.26   
   415. D(O  54,C   4,C   2,C   1)   -179.76 -0.000027   -0.03   -179.79   
   416. D(C  51,C   5,C   4,O  54)    178.20  0.000015    0.03    178.23   
   417. D(C   6,C   5,C   4,C   2)    178.87 -0.000018   -0.02    178.85   
   418. D(C   6,C   5,C   4,O  54)     -1.56  0.000022   -0.06     -1.62   
   419. D(C  51,C   5,C   4,C   2)     -1.36 -0.000025    0.07     -1.30   
   420. D(H  61,C   6,C   5,C  51)    -35.40  0.000066   -0.20    -35.60   
   421. D(H  62,C   6,C   5,C  51)   -152.38  0.000057   -0.21   -152.59   
   422. D(H  61,C   6,C   5,C   4)    144.37  0.000058   -0.11    144.26   
   423. D(C   7,C   6,C   5,C  51)     85.77  0.000004   -0.22     85.56   
   424. D(H  62,C   6,C   5,C   4)     27.39  0.000050   -0.12     27.27   
   425. D(C   7,C   6,C   5,C   4)    -94.46 -0.000004   -0.13    -94.59   
   426. D(C   8,C   7,C   6,C   5)    114.54  0.000003   -0.07    114.47   
   427. D(C   8,C   7,C   6,H  61)   -123.13  0.000005   -0.08   -123.22   
   428. D(H  63,C   7,C   6,H  62)    175.56  0.000104   -0.06    175.49   
   429. D(H  63,C   7,C   6,H  61)     58.36 -0.000003   -0.07     58.29   
   430. D(H  63,C   7,C   6,C   5)    -63.96 -0.000006   -0.05    -64.01   
   431. D(C   8,C   7,C   6,H  62)     -5.94  0.000112   -0.08     -6.02   
   432. D(C  10,C   8,C   7,C   6)      0.15  0.000013   -0.03      0.13   
   433. D(C  10,C   8,C   7,H  63)    178.62  0.000017   -0.04    178.58   
   434. D(C   9,C   8,C   7,H  63)      0.01  0.000010   -0.00      0.01   
   435. D(C   9,C   8,C   7,C   6)   -178.45  0.000006    0.01   -178.44   
   436. D(H  66,C   9,C   8,C   7)    118.40  0.000010   -0.00    118.40   
   437. D(H  66,C   9,C   8,C  10)    -60.30  0.000003    0.03    -60.27   
   438. D(H  65,C   9,C   8,C  10)     57.72  0.000005    0.03     57.75   
   439. D(H  65,C   9,C   8,C   7)   -123.57  0.000012   -0.01   -123.58   
   440. D(H  64,C   9,C   8,C  10)    178.90 -0.000000    0.03    178.93   
   441. D(H  64,C   9,C   8,C   7)     -2.39  0.000007   -0.01     -2.40   
   442. D(C  11,C  10,C   8,C   9)    -99.26 -0.000015   -0.05    -99.32   
   443. D(H  68,C  10,C   8,C   9)     22.49 -0.000023   -0.06     22.44   
   444. D(H  68,C  10,C   8,C   7)   -156.17 -0.000028   -0.02   -156.19   
   445. D(H  67,C  10,C   8,C   9)    139.08  0.000000   -0.04    139.04   
   446. D(H  67,C  10,C   8,C   7)    -39.59 -0.000006    0.00    -39.59   
   447. D(C  11,C  10,C   8,C   7)     82.07 -0.000020   -0.01     82.06   
   448. D(H  70,C  11,C  10,H  67)    -55.35 -0.000012    0.13    -55.22   
   449. D(H  69,C  11,C  10,H  68)    174.95  0.000007    0.13    175.08   
   450. D(H  70,C  11,C  10,H  68)     60.38  0.000012    0.13     60.51   
   451. D(H  69,C  11,C  10,H  67)     59.21 -0.000018    0.13     59.34   
   452. D(H  69,C  11,C  10,C   8)    -62.77  0.000009    0.13    -62.64   
   453. D(H  70,C  11,C  10,C   8)   -177.33  0.000014    0.13   -177.20   
   454. D(C  12,C  11,C  10,H  68)    -63.93  0.000003    0.12    -63.81   
   455. D(C  12,C  11,C  10,H  67)   -179.66 -0.000022    0.12   -179.55   
   456. D(C  12,C  11,C  10,C   8)     58.35  0.000005    0.12     58.47   
   457. D(C  13,C  12,C  11,H  69)   -128.54 -0.000026    0.35   -128.19   
   458. D(C  13,C  12,C  11,C  10)    110.73 -0.000011    0.37    111.10   
   459. D(C  13,C  12,C  11,H  70)    -11.97 -0.000010    0.35    -11.62   
   460. D(H  71,C  12,C  11,H  70)    168.04 -0.000005    0.33    168.37   
   461. D(H  71,C  12,C  11,H  69)     51.47 -0.000021    0.33     51.80   
   462. D(H  71,C  12,C  11,C  10)    -69.26 -0.000006    0.34    -68.91   
   463. D(C  15,C  13,C  12,H  71)      0.44 -0.000020    0.02      0.46   
   464. D(C  15,C  13,C  12,C  11)   -179.55 -0.000014    0.00   -179.55   
   465. D(C  14,C  13,C  12,H  71)   -178.71  0.000000   -0.04   -178.75   
   466. D(C  14,C  13,C  12,C  11)      1.30  0.000006   -0.06      1.24   
   467. D(H  73,C  14,C  13,C  15)     54.83  0.000012   -0.02     54.81   
   468. D(H  74,C  14,C  13,C  12)    116.71 -0.000013    0.04    116.75   
   469. D(H  74,C  14,C  13,C  15)    -62.48  0.000007   -0.02    -62.49   
   470. D(H  73,C  14,C  13,C  12)   -125.99 -0.000008    0.04   -125.94   
   471. D(H  72,C  14,C  13,C  15)    176.37  0.000021   -0.01    176.36   
   472. D(H  72,C  14,C  13,C  12)     -4.44  0.000001    0.05     -4.39   
   473. D(H  76,C  15,C  13,C  14)     27.50  0.000004   -0.13     27.38   
   474. D(H  76,C  15,C  13,C  12)   -151.73  0.000022   -0.18   -151.91   
   475. D(H  75,C  15,C  13,C  14)    144.29 -0.000002   -0.14    144.15   
   476. D(H  75,C  15,C  13,C  12)    -34.94  0.000016   -0.19    -35.14   
   477. D(C  16,C  15,C  13,C  14)    -95.12 -0.000023   -0.12    -95.25   
   478. D(C  16,C  15,C  13,C  12)     85.65 -0.000005   -0.18     85.47   
   479. D(H  78,C  16,C  15,H  76)     61.11 -0.000001   -0.14     60.96   
   480. D(H  78,C  16,C  15,C  13)   -175.63  0.000013   -0.15   -175.78   
   481. D(H  77,C  16,C  15,H  76)    175.42  0.000001   -0.15    175.27   
   482. D(H  77,C  16,C  15,H  75)     60.54  0.000007   -0.14     60.40   
   483. D(H  77,C  16,C  15,C  13)    -61.32  0.000014   -0.15    -61.47   
   484. D(C  17,C  16,C  15,H  76)    -63.24  0.000017   -0.14    -63.38   
   485. D(H  78,C  16,C  15,H  75)    -53.77  0.000005   -0.14    -53.91   
   486. D(C  17,C  16,C  15,H  75)   -178.11  0.000023   -0.13   -178.24   
   487. D(C  17,C  16,C  15,C  13)     60.03  0.000030   -0.14     59.88   
   488. D(H  79,C  17,C  16,H  78)    165.33  0.000002    0.18    165.51   
   489. D(H  79,C  17,C  16,H  77)     48.67  0.000009    0.17     48.85   
   490. D(H  79,C  17,C  16,C  15)    -72.01  0.000013    0.17    -71.84   
   491. D(C  18,C  17,C  16,H  78)    -14.35  0.000002    0.20    -14.16   
   492. D(C  18,C  17,C  16,H  77)   -131.00  0.000009    0.18   -130.82   
   493. D(C  18,C  17,C  16,C  15)    108.32  0.000013    0.18    108.49   
   494. D(C  20,C  18,C  17,H  79)      0.62  0.000000    0.00      0.62   
   495. D(C  20,C  18,C  17,C  16)   -179.70  0.000000   -0.01   -179.72   
   496. D(C  19,C  18,C  17,H  79)   -178.67  0.000007   -0.01   -178.68   
   497. D(C  19,C  18,C  17,C  16)      1.00  0.000007   -0.02      0.98   
   498. D(H  82,C  19,C  18,C  20)    -62.34 -0.000003   -0.06    -62.40   
   499. D(H  82,C  19,C  18,C  17)    116.98 -0.000009   -0.05    116.94   
   500. D(H  81,C  19,C  18,C  20)     54.91 -0.000001   -0.05     54.86   
   501. D(H  81,C  19,C  18,C  17)   -125.76 -0.000008   -0.04   -125.81   
   502. D(H  80,C  19,C  18,C  20)    176.45  0.000008   -0.05    176.40   
   503. D(H  80,C  19,C  18,C  17)     -4.23  0.000001   -0.04     -4.27   
   504. D(H  84,C  20,C  18,C  19)     26.63 -0.000001   -0.03     26.61   
   505. D(H  84,C  20,C  18,C  17)   -152.73  0.000005   -0.04   -152.76   
   506. D(H  83,C  20,C  18,C  19)    143.43  0.000000   -0.02    143.41   
   507. D(H  83,C  20,C  18,C  17)    -35.93  0.000007   -0.03    -35.96   
   508. D(C  21,C  20,C  18,C  19)    -95.93  0.000005   -0.02    -95.95   
   509. D(C  21,C  20,C  18,C  17)     84.71  0.000012   -0.03     84.68   
   510. D(H  86,C  21,C  20,H  83)    -54.75 -0.000002    0.08    -54.67   
   511. D(H  86,C  21,C  20,C  18)   -176.65  0.000003    0.08   -176.57   
   512. D(H  85,C  21,C  20,H  84)    174.53 -0.000011    0.09    174.61   
   513. D(H  85,C  21,C  20,H  83)     59.60 -0.000008    0.08     59.68   
   514. D(H  85,C  21,C  20,C  18)    -62.31 -0.000003    0.08    -62.23   
   515. D(C  22,C  21,C  20,H  84)    -64.29 -0.000008    0.08    -64.21   
   516. D(H  86,C  21,C  20,H  84)     60.19 -0.000005    0.08     60.27   
   517. D(C  22,C  21,C  20,H  83)   -179.22 -0.000005    0.07   -179.15   
   518. D(C  22,C  21,C  20,C  18)     58.87 -0.000001    0.08     58.95   
   519. D(H  87,C  22,C  21,C  20)    -71.01 -0.000019   -0.03    -71.03   
   520. D(C  23,C  22,C  21,H  86)    -13.25 -0.000005   -0.04    -13.28   
   521. D(C  23,C  22,C  21,H  85)   -129.92 -0.000018   -0.04   -129.96   
   522. D(C  23,C  22,C  21,C  20)    109.52 -0.000027   -0.03    109.49   
   523. D(H  87,C  22,C  21,H  86)    166.23  0.000004   -0.04    166.19   
   524. D(H  87,C  22,C  21,H  85)     49.55 -0.000010   -0.05     49.51   
   525. D(C  25,C  23,C  22,H  87)      0.55 -0.000007    0.01      0.56   
   526. D(C  25,C  23,C  22,C  21)   -179.98  0.000001    0.01   -179.98   
   527. D(C  24,C  23,C  22,H  87)   -178.48 -0.000008   -0.03   -178.50   
   528. D(C  24,C  23,C  22,C  21)      0.99 -0.000000   -0.03      0.96   
   529. D(H  90,C  24,C  23,C  25)    -62.57 -0.000002    0.10    -62.47   
   530. D(H  90,C  24,C  23,C  22)    116.49 -0.000001    0.13    116.63   
   531. D(H  89,C  24,C  23,C  25)     54.72 -0.000008    0.10     54.82   
   532. D(H  89,C  24,C  23,C  22)   -126.22 -0.000007    0.13   -126.08   
   533. D(H  88,C  24,C  23,C  25)    176.28  0.000005    0.09    176.37   
   534. D(H  88,C  24,C  23,C  22)     -4.66  0.000006    0.13     -4.53   
   535. D(H  92,C  25,C  23,C  24)     28.55 -0.000003   -0.11     28.44   
   536. D(H  92,C  25,C  23,C  22)   -150.57 -0.000004   -0.14   -150.71   
   537. D(H  91,C  25,C  23,C  24)    145.32  0.000007   -0.11    145.21   
   538. D(H  91,C  25,C  23,C  22)    -33.79  0.000005   -0.14    -33.93   
   539. D(C  26,C  25,C  23,C  24)    -94.17 -0.000029   -0.10    -94.28   
   540. D(C  26,C  25,C  23,C  22)     86.71 -0.000030   -0.14     86.58   
   541. D(H  94,C  26,C  25,H  92)     62.10 -0.000005   -0.05     62.04   
   542. D(H  94,C  26,C  25,H  91)    -52.79 -0.000003   -0.05    -52.84   
   543. D(H  94,C  26,C  25,C  23)   -174.55  0.000001   -0.05   -174.60   
   544. D(H  93,C  26,C  25,H  92)    176.33 -0.000011   -0.05    176.28   
   545. D(H  93,C  26,C  25,H  91)     61.44 -0.000008   -0.05     61.40   
   546. D(H  93,C  26,C  25,C  23)    -60.32 -0.000004   -0.04    -60.36   
   547. D(C  27,C  26,C  25,H  92)    -62.16 -0.000011   -0.05    -62.22   
   548. D(C  27,C  26,C  25,H  91)   -177.05 -0.000009   -0.05   -177.10   
   549. D(C  27,C  26,C  25,C  23)     61.19 -0.000005   -0.05     61.14   
   550. D(H  95,C  27,C  26,H  94)    164.69 -0.000028    0.12    164.81   
   551. D(H  95,C  27,C  26,H  93)     48.10 -0.000014    0.11     48.21   
   552. D(H  95,C  27,C  26,C  25)    -72.73 -0.000017    0.12    -72.61   
   553. D(C  28,C  27,C  26,H  94)    -14.81 -0.000010    0.08    -14.73   
   554. D(C  28,C  27,C  26,H  93)   -131.41  0.000004    0.07   -131.34   
   555. D(C  28,C  27,C  26,C  25)    107.77  0.000001    0.08    107.85   
   556. D(C  30,C  28,C  27,H  95)      0.57 -0.000004   -0.00      0.57   
   557. D(C  30,C  28,C  27,C  26)   -179.93 -0.000022    0.04   -179.89   
   558. D(C  29,C  28,C  27,H  95)   -178.43  0.000019   -0.04   -178.46   
   559. D(C  29,C  28,C  27,C  26)      1.07  0.000001    0.00      1.07   
   560. D(H  98,C  29,C  28,C  30)    -62.07  0.000007    0.15    -61.92   
   561. D(H  98,C  29,C  28,C  27)    116.97 -0.000016    0.18    117.15   
   562. D(H  97,C  29,C  28,C  30)     55.20  0.000019    0.16     55.35   
   563. D(H  97,C  29,C  28,C  27)   -125.76 -0.000004    0.19   -125.57   
   564. D(H  96,C  29,C  28,C  30)    176.74  0.000013    0.16    176.90   
   565. D(H  96,C  29,C  28,C  27)     -4.22 -0.000010    0.19     -4.03   
   566. D(H 100,C  30,C  28,C  29)     28.64  0.000001   -0.04     28.59   
   567. D(H 100,C  30,C  28,C  27)   -150.45  0.000024   -0.07   -150.52   
   568. D(H  99,C  30,C  28,C  29)    145.41 -0.000000   -0.05    145.37   
   569. D(H  99,C  30,C  28,C  27)    -33.68  0.000023   -0.08    -33.75   
   570. D(C  31,C  30,C  28,C  29)    -93.95  0.000004   -0.04    -93.99   
   571. D(C  31,C  30,C  28,C  27)     86.96  0.000027   -0.07     86.89   
   572. D(H 102,C  31,C  30,H 100)     60.91  0.000004   -0.04     60.86   
   573. D(H 102,C  31,C  30,H  99)    -53.99  0.000009   -0.04    -54.03   
   574. D(H 102,C  31,C  30,C  28)   -175.89  0.000005   -0.05   -175.93   
   575. D(H 101,C  31,C  30,H 100)    175.16  0.000004   -0.04    175.12   
   576. D(H 101,C  31,C  30,H  99)     60.26  0.000009   -0.04     60.23   
   577. D(H 101,C  31,C  30,C  28)    -61.63  0.000005   -0.04    -61.67   
   578. D(C  32,C  31,C  30,H 100)    -63.40  0.000003   -0.04    -63.43   
   579. D(C  32,C  31,C  30,H  99)   -178.30  0.000009   -0.03   -178.33   
   580. D(C  32,C  31,C  30,C  28)     59.81  0.000005   -0.04     59.77   
   581. D(H 103,C  32,C  31,H 102)    163.81  0.000005    0.11    163.92   
   582. D(H 103,C  32,C  31,H 101)     47.20 -0.000008    0.10     47.30   
   583. D(H 103,C  32,C  31,C  30)    -73.61 -0.000012    0.11    -73.50   
   584. D(C  33,C  32,C  31,H 102)    -15.87 -0.000017    0.14    -15.73   
   585. D(C  33,C  32,C  31,H 101)   -132.48 -0.000030    0.13   -132.35   
   586. D(C  33,C  32,C  31,C  30)    106.71 -0.000034    0.13    106.84   
   587. D(C  35,C  33,C  32,H 103)      0.66 -0.000002    0.02      0.68   
   588. D(C  35,C  33,C  32,C  31)   -179.67  0.000020   -0.00   -179.67   
   589. D(C  34,C  33,C  32,H 103)   -178.81 -0.000014    0.01   -178.80   
   590. D(C  34,C  33,C  32,C  31)      0.87  0.000008   -0.02      0.85   
   591. D(H 106,C  34,C  33,C  35)    -62.50 -0.000006   -0.02    -62.52   
   592. D(H 106,C  34,C  33,C  32)    116.98  0.000005   -0.00    116.98   
   593. D(H 105,C  34,C  33,C  35)     54.72 -0.000014   -0.02     54.71   
   594. D(H 105,C  34,C  33,C  32)   -125.79 -0.000004   -0.00   -125.79   
   595. D(H 104,C  34,C  33,C  35)    176.22  0.000003   -0.01    176.21   
   596. D(H 104,C  34,C  33,C  32)     -4.29  0.000014    0.00     -4.29   
   597. D(H 108,C  35,C  33,C  34)     24.87 -0.000007    0.03     24.90   
   598. D(H 108,C  35,C  33,C  32)   -154.64 -0.000018    0.02   -154.62   
   599. D(H 107,C  35,C  33,C  34)    141.66 -0.000012    0.04    141.70   
   600. D(H 107,C  35,C  33,C  32)    -37.85 -0.000022    0.03    -37.82   
   601. D(C  36,C  35,C  33,C  34)    -97.68 -0.000034    0.04    -97.63   
   602. D(C  36,C  35,C  33,C  32)     82.81 -0.000045    0.03     82.84   
   603. D(H 110,C  36,C  35,H 108)     59.87 -0.000009   -0.00     59.87   
   604. D(H 110,C  36,C  35,H 107)    -55.09 -0.000007   -0.01    -55.10   
   605. D(H 110,C  36,C  35,C  33)   -177.02 -0.000002   -0.00   -177.03   
   606. D(H 109,C  36,C  35,H 108)    174.22 -0.000021    0.00    174.22   
   607. D(H 109,C  36,C  35,H 107)     59.26 -0.000019   -0.00     59.25   
   608. D(H 109,C  36,C  35,C  33)    -62.67 -0.000014   -0.00    -62.68   
   609. D(C  37,C  36,C  35,H 108)    -64.66 -0.000015   -0.01    -64.66   
   610. D(C  37,C  36,C  35,H 107)   -179.62 -0.000013   -0.01   -179.63   
   611. D(C  37,C  36,C  35,C  33)     58.45 -0.000008   -0.01     58.44   
   612. D(H 111,C  37,C  36,H 110)    169.22 -0.000000   -0.20    169.03   
   613. D(H 111,C  37,C  36,H 109)     52.52  0.000003   -0.20     52.32   
   614. D(H 111,C  37,C  36,C  35)    -67.94 -0.000007   -0.19    -68.13   
   615. D(C  38,C  37,C  36,H 110)    -10.07  0.000026   -0.26    -10.33   
   616. D(C  38,C  37,C  36,H 109)   -126.77  0.000029   -0.26   -127.03   
   617. D(C  38,C  37,C  36,C  35)    112.77  0.000019   -0.25    112.52   
   618. D(C  40,C  38,C  37,H 111)      0.66  0.000001   -0.02      0.64   
   619. D(C  40,C  38,C  37,C  36)    179.94 -0.000026    0.04    179.98   
   620. D(C  39,C  38,C  37,H 111)   -178.17  0.000015   -0.05   -178.22   
   621. D(C  39,C  38,C  37,C  36)      1.11 -0.000012    0.01      1.12   
   622. D(H 114,C  39,C  38,C  40)    -63.44  0.000003    0.10    -63.34   
   623. D(H 114,C  39,C  38,C  37)    115.43 -0.000011    0.13    115.56   
   624. D(H 113,C  39,C  38,C  40)     53.83  0.000011    0.10     53.93   
   625. D(H 113,C  39,C  38,C  37)   -127.30 -0.000003    0.12   -127.17   
   626. D(H 112,C  39,C  38,C  40)    175.50  0.000003    0.09    175.58   
   627. D(H 112,C  39,C  38,C  37)     -5.63 -0.000011    0.11     -5.51   
   628. D(H 116,C  40,C  38,C  39)     30.97 -0.000003   -0.09     30.88   
   629. D(H 116,C  40,C  38,C  37)   -147.96  0.000011   -0.11   -148.08   
   630. D(H 115,C  40,C  38,C  39)    147.76  0.000014   -0.09    147.67   
   631. D(H 115,C  40,C  38,C  37)    -31.17  0.000027   -0.12    -31.29   
   632. D(C  41,C  40,C  38,C  39)    -91.59  0.000005   -0.08    -91.67   
   633. D(C  41,C  40,C  38,C  37)     89.48  0.000019   -0.11     89.37   
   634. D(H 118,C  41,C  40,H 115)    -53.39  0.000014    0.04    -53.36   
   635. D(H 118,C  41,C  40,C  38)   -175.27  0.000022    0.02   -175.24   
   636. D(H 117,C  41,C  40,H 116)    175.77  0.000008    0.04    175.82   
   637. D(H 117,C  41,C  40,H 115)     60.85  0.000007    0.04     60.89   
   638. D(H 117,C  41,C  40,C  38)    -61.03  0.000015    0.03    -61.00   
   639. D(C  42,C  41,C  40,H 116)    -62.73  0.000008    0.03    -62.69   
   640. D(C  42,C  41,C  40,H 115)   -177.65  0.000007    0.03   -177.62   
   641. D(H 118,C  41,C  40,H 116)     61.53  0.000014    0.04     61.57   
   642. D(C  42,C  41,C  40,C  38)     60.47  0.000015    0.02     60.49   
   643. D(H 119,C  42,C  41,H 118)    160.30 -0.000029    0.01    160.31   
   644. D(H 119,C  42,C  41,H 117)     43.72 -0.000020    0.02     43.73   
   645. D(H 119,C  42,C  41,C  40)    -77.19 -0.000023    0.03    -77.16   
   646. D(C  43,C  42,C  41,H 118)    -19.69 -0.000034    0.02    -19.68   
   647. D(C  43,C  42,C  41,H 117)   -136.28 -0.000025    0.03   -136.25   
   648. D(C  43,C  42,C  41,C  40)    102.82 -0.000027    0.03    102.85   
   649. D(C  44,C  43,C  42,H 119)     -1.21 -0.000011    0.00     -1.21   
   650. D(C  44,C  43,C  42,C  41)    178.78 -0.000006   -0.01    178.78   
   651. D(C  50,C  43,C  42,H 119)    178.18 -0.000016    0.02    178.20   
   652. D(C  50,C  43,C  42,C  41)     -1.82 -0.000011    0.01     -1.82   
   653. D(H 121,C  44,C  43,C  50)   -154.48 -0.000026   -0.21   -154.69   
   654. D(H 121,C  44,C  43,C  42)     24.96 -0.000030   -0.20     24.77   
   655. D(H 120,C  44,C  43,C  50)    -37.94 -0.000018   -0.21    -38.14   
   656. D(H 120,C  44,C  43,C  42)    141.50 -0.000023   -0.19    141.31   
   657. D(C  45,C  44,C  43,C  50)     84.93 -0.000011   -0.21     84.72   
   658. D(C  45,C  44,C  43,C  42)    -95.63 -0.000016   -0.20    -95.83   
   659. D(H 123,C  45,C  44,H 121)    -65.97  0.000010   -0.16    -66.14   
   660. D(H 123,C  45,C  44,H 120)    179.13  0.000004   -0.17    178.96   
   661. D(H 123,C  45,C  44,C  43)     55.63 -0.000005   -0.17     55.47   
   662. D(H 122,C  45,C  44,H 121)     48.21 -0.000008   -0.17     48.04   
   663. D(H 122,C  45,C  44,H 120)    -66.69 -0.000013   -0.18    -66.87   
   664. D(H 122,C  45,C  44,C  43)    169.82 -0.000022   -0.17    169.64   
   665. D(C  46,C  45,C  44,H 121)    168.18  0.000001   -0.15    168.03   
   666. D(C  46,C  45,C  44,H 120)     53.28 -0.000004   -0.16     53.12   
   667. D(C  46,C  45,C  44,C  43)    -70.21 -0.000013   -0.16    -70.37   
   668. D(H 124,C  46,C  45,H 123)   -178.25  0.000009    0.45   -177.79   
   669. D(H 124,C  46,C  45,H 122)     65.16  0.000007    0.46     65.62   
   670. D(H 124,C  46,C  45,C  44)    -53.92  0.000013    0.44    -53.48   
   671. D(C  47,C  46,C  45,H 123)      3.23  0.000010    0.50      3.73   
   672. D(C  47,C  46,C  45,H 122)   -113.37  0.000008    0.50   -112.86   
   673. D(C  47,C  46,C  45,C  44)    127.56  0.000014    0.48    128.04   
   674. D(C  49,C  47,C  46,H 124)     -0.09 -0.000001    0.01     -0.08   
   675. D(C  49,C  47,C  46,C  45)    178.40 -0.000002   -0.03    178.36   
   676. D(C  48,C  47,C  46,H 124)   -179.72 -0.000004    0.03   -179.69   
   677. D(C  48,C  47,C  46,C  45)     -1.24 -0.000005   -0.02     -1.25   
   678. D(H 127,C  48,C  47,C  49)    -60.53 -0.000004   -0.11    -60.65   
   679. D(H 127,C  48,C  47,C  46)    119.12 -0.000001   -0.13    118.99   
   680. D(H 126,C  48,C  47,C  49)     56.78  0.000004   -0.11     56.67   
   681. D(H 126,C  48,C  47,C  46)   -123.56  0.000007   -0.13   -123.69   
   682. D(H 125,C  48,C  47,C  49)    178.16  0.000003   -0.10    178.06   
   683. D(H 125,C  48,C  47,C  46)     -2.18  0.000006   -0.12     -2.30   
   684. D(H 130,C  49,C  47,C  48)    -58.97  0.000001    0.03    -58.94   
   685. D(H 130,C  49,C  47,C  46)    121.36 -0.000002    0.05    121.40   
   686. D(H 129,C  49,C  47,C  48)     59.03  0.000002    0.03     59.06   
   687. D(H 129,C  49,C  47,C  46)   -120.64 -0.000001    0.04   -120.59   
   688. D(H 128,C  49,C  47,C  48)    179.99  0.000003    0.03    180.02   
   689. D(H 128,C  49,C  47,C  46)      0.32  0.000000    0.04      0.37   
   690. D(H 133,C  50,C  43,C  44)    -56.03  0.000008   -0.04    -56.07   
   691. D(H 133,C  50,C  43,C  42)    124.56  0.000013   -0.05    124.51   
   692. D(H 132,C  50,C  43,C  44)     61.40  0.000007   -0.03     61.37   
   693. D(H 132,C  50,C  43,C  42)   -118.01  0.000011   -0.05   -118.06   
   694. D(H 131,C  50,C  43,C  44)   -177.94 -0.000005   -0.04   -177.98   
   695. D(H 131,C  50,C  43,C  42)      2.65 -0.000000   -0.06      2.59   
   696. D(C 134,C  51,C   5,C   6)      1.92  0.000053   -0.02      1.90   
   697. D(C 134,C  51,C   5,C   4)   -177.83  0.000061   -0.11   -177.94   
   698. D(C  52,C  51,C   5,C   6)   -178.81  0.000018    0.12   -178.70   
   699. D(C  52,C  51,C   5,C   4)      1.43  0.000026    0.02      1.45   
   700. D(O  53,C  52,C  51,C 134)     -2.25 -0.000025   -0.10     -2.35   
   701. D(O  53,C  52,C  51,C   5)    178.47  0.000011   -0.23    178.24   
   702. D(C   1,C  52,C  51,C 134)    179.38 -0.000047    0.01    179.39   
   703. D(C   1,C  52,C  51,C   5)      0.10 -0.000011   -0.12     -0.03   
   704. D(O  53,C  52,C   1,C   2)   -179.96 -0.000022    0.23   -179.72   
   705. D(O  53,C  52,C   1,C   0)      0.35 -0.000019    0.19      0.55   
   706. D(C  51,C  52,C   1,C   2)     -1.63 -0.000002    0.13     -1.50   
   707. D(C  51,C  52,C   1,C   0)    178.68  0.000001    0.08    178.77   
   708. D(H 138,O  53,C  52,C  51)    155.52  0.000060   -1.09    154.43   
   709. D(H 138,O  53,C  52,C   1)    -26.10  0.000078   -1.20    -27.29   
   710. D(H 137,H  63,C   7,C   8)   -179.64 -0.000075    0.92   -178.72   
   711. D(H 137,H  63,C   7,C   6)     -0.97 -0.000069    0.90     -0.06   
   712. D(H 137,C 134,C  51,C  52)    118.20  0.000052   -2.10    116.10   
   713. D(H 137,C 134,C  51,C   5)    -62.53  0.000018   -1.97    -64.50   
   714. D(H 135,C 134,C  51,C  52)   -122.40  0.000112   -2.06   -124.46   
   715. D(H 135,C 134,C  51,C   5)     56.86  0.000078   -1.93     54.94   
   716. D(H 136,C 134,C  51,C  52)     -2.38  0.000015   -2.02     -4.39   
   717. D(H 136,C 134,C  51,C   5)    176.89 -0.000020   -1.88    175.00   
   718. D(H  63,H 137,C 134,H 135)    -84.88 -0.000002    2.54    -82.34   
   719. D(H  63,H 137,C 134,H 136)    159.95  0.000075    2.48    162.43   
   720. D(H  63,H 137,C 134,C  51)     37.49  0.000010    2.59     40.08   
   721. D(C 134,H 137,H  63,C   7)     17.34  0.000115   -2.84     14.49   
    ----------------------------------------------------------------------------

         *************************************************************
         *                GEOMETRY OPTIMIZATION CYCLE  24            *
         *************************************************************
---------------------------------
CARTESIAN COORDINATES (ANGSTROEM)
---------------------------------
  C    -17.122585    1.616704    2.096646
  C    -15.911660    0.962305    1.456578
  C    -14.795645    0.566008    2.211851
  C    -14.748218    0.754796    3.713986
  C    -13.637566   -0.029629    1.585207
  C    -13.695045   -0.197808    0.153491
  C    -12.466991   -0.800150   -0.516525
  C    -11.504193    0.242948   -1.049639
  C    -10.249316    0.498066   -0.638683
  C     -9.440701    1.610874   -1.269957
  C     -9.568271   -0.268188    0.485955
  C     -8.940165   -1.632108    0.078944
  C     -7.895949   -1.548968   -1.004420
  C     -6.570117   -1.759330   -0.914315
  C     -5.846957   -2.163767    0.350268
  C     -5.694168   -1.608036   -2.151356
  C     -5.206949   -0.159752   -2.448152
  C     -4.378731    0.477482   -1.362136
  C     -3.059734    0.743322   -1.362458
  C     -2.125160    0.456108   -2.515296
  C     -2.416869    1.393267   -0.143995
  C     -1.997989    0.409268    0.986853
  C     -1.011717   -0.655648    0.581661
  C      0.282939   -0.776162    0.927813
  C      1.018335    0.170745    1.848472
  C      1.101351   -1.944770    0.395080
  C      1.761680   -1.715507   -0.995862
  C      2.749971   -0.579391   -1.065857
  C      4.090286   -0.643474   -1.169332
  C      4.883179   -1.927365   -1.260533
  C      4.909400    0.639011   -1.223080
  C      5.311870    1.232137    0.159203
  C      6.146024    0.331204    1.033821
  C      7.455584    0.428570    1.326756
  C      8.371086    1.520609    0.823135
  C      8.108943   -0.604809    2.236410
  C      8.545052   -1.920958    1.530760
  C      9.522370   -1.745358    0.397618
  C     10.808537   -2.134711    0.329056
  C     11.541354   -2.878215    1.422686
  C     11.618052   -1.850787   -0.928383
  C     12.363106   -0.483352   -0.946490
  C     13.378851   -0.283038    0.150136
  C     14.719880   -0.364608    0.068793
  C     15.567311   -0.096442    1.302549
  C     16.116929    1.352819    1.426352
  C     17.190933    1.714721    0.433513
  C     17.253260    2.772236   -0.394765
  C     16.193796    3.842776   -0.515054
  C     18.448859    2.975202   -1.298779
  C     15.477457   -0.725364   -1.188298
  C    -14.828946    0.171664   -0.594012
  C    -15.924922    0.748160    0.066731
  O    -17.028055    1.142455   -0.704904
  O    -12.605978   -0.401167    2.277197
  H    -16.926848    1.917232    3.128124
  H    -17.995942    0.945071    2.121353
  H    -17.433126    2.514561    1.544655
  H    -15.556166    0.224268    4.239069
  H    -14.821618    1.810192    4.017153
  H    -13.792130    0.366395    4.074454
  H    -12.770662   -1.444868   -1.354883
  H    -11.964731   -1.431719    0.219913
  H    -11.907474    0.867925   -1.849942
  H     -9.987095    2.103811   -2.082280
  H     -8.490778    1.234603   -1.675237
  H     -9.173961    2.375984   -0.525594
  H    -10.301036   -0.453634    1.280086
  H     -8.773903    0.357444    0.915890
  H     -9.752854   -2.286896   -0.267916
  H     -8.531336   -2.098755    0.982554
  H     -8.287043   -1.280681   -1.988577
  H     -6.497642   -2.200449    1.227995
  H     -5.023929   -1.470261    0.567106
  H     -5.388025   -3.155645    0.227097
  H     -6.250431   -1.947216   -3.034886
  H     -4.813668   -2.258708   -2.061289
  H     -6.099582    0.459830   -2.619962
  H     -4.657163   -0.181698   -3.395915
  H     -4.938957    0.758227   -0.467572
  H     -2.608381   -0.065976   -3.345293
  H     -1.273244   -0.151288   -2.182507
  H     -1.700742    1.392918   -2.904724
  H     -3.117856    2.113005    0.298219
  H     -1.530806    1.962852   -0.455241
  H     -2.912599   -0.080861    1.352260
  H     -1.610328    1.005241    1.820812
  H     -1.421252   -1.427842   -0.073294
  H      0.415913    1.028773    2.158356
  H      1.929076    0.551805    1.368461
  H      1.347207   -0.357827    2.755044
  H      0.455103   -2.827098    0.301656
  H      1.889399   -2.202725    1.115610
  H      0.953374   -1.525061   -1.717183
  H      2.231470   -2.658157   -1.298352
  H      2.303878    0.416984   -1.034134
  H      4.266658   -2.824900   -1.164508
  H      5.657023   -1.963316   -0.482896
  H      5.412690   -1.980780   -2.222881
  H      4.337957    1.413556   -1.750736
  H      5.824598    0.466195   -1.805599
  H      4.383870    1.481293    0.694523
  H      5.827669    2.181256   -0.026174
  H      5.599955   -0.500484    1.484449
  H      7.885942    2.205260    0.122355
  H      9.248894    1.089811    0.323474
  H      8.757224    2.113561    1.665000
  H      7.409699   -0.882698    3.035727
  H      8.988234   -0.162541    2.723505
  H      7.635947   -2.401721    1.139505
  H      8.947174   -2.594509    2.295828
  H      9.111428   -1.241441   -0.479948
  H     10.952287   -2.995298    2.336107
  H     12.475552   -2.365259    1.683663
  H     11.828686   -3.881024    1.074325
  H     10.951792   -1.866080   -1.800538
  H     12.357289   -2.649723   -1.078158
  H     11.604079    0.308720   -0.871789
  H     12.828642   -0.374355   -1.932886
  H     12.956377   -0.041670    1.127610
  H     16.415749   -0.796133    1.329772
  H     14.967193   -0.293933    2.199555
  H     16.539576    1.444128    2.439907
  H     15.274605    2.051507    1.380583
  H     18.035477    1.020986    0.417726
  H     15.322404    3.663434    0.119628
  H     15.846083    3.924382   -1.554733
  H     16.607947    4.826519   -0.250721
  H     19.191186    2.178509   -1.180658
  H     18.941708    3.936196   -1.090974
  H     18.144189    3.006853   -2.354948
  H     14.826989   -0.874054   -2.054426
  H     16.046911   -1.653188   -1.033279
  H     16.212027    0.050219   -1.438109
  C    -14.895658   -0.052456   -2.093989
  H    -14.706065   -1.102619   -2.354546
  H    -15.880418    0.214061   -2.483874
  H    -14.150160    0.541937   -2.639256
  H    -17.815787    1.130145   -0.139380

----------------------------
CARTESIAN COORDINATES (A.U.)
----------------------------
  NO LB      ZA    FRAG     MASS         X           Y           Z
   0 C     6.0000    0    12.011  -32.356996    3.055128    3.962087
   1 C     6.0000    0    12.011  -30.068680    1.818492    2.752534
   2 C     6.0000    0    12.011  -27.959717    1.069600    4.179793
   3 C     6.0000    0    12.011  -27.870093    1.426357    7.018416
   4 C     6.0000    0    12.011  -25.771265   -0.055991    2.995607
   5 C     6.0000    0    12.011  -25.879885   -0.373803    0.290057
   6 C     6.0000    0    12.011  -23.559198   -1.512065   -0.976091
   7 C     6.0000    0    12.011  -21.739774    0.459106   -1.983531
   8 C     6.0000    0    12.011  -19.368400    0.941208   -1.206936
   9 C     6.0000    0    12.011  -17.840339    3.044110   -2.399872
  10 C     6.0000    0    12.011  -18.081412   -0.506802    0.918321
  11 C     6.0000    0    12.011  -16.894464   -3.084238    0.149182
  12 C     6.0000    0    12.011  -14.921181   -2.927125   -1.898078
  13 C     6.0000    0    12.011  -12.415722   -3.324653   -1.727805
  14 C     6.0000    0    12.011  -11.049148   -4.088927    0.661911
  15 C     6.0000    0    12.011  -10.760419   -3.038748   -4.065474
  16 C     6.0000    0    12.011   -9.839708   -0.301888   -4.626336
  17 C     6.0000    0    12.011   -8.274602    0.902310   -2.574064
  18 C     6.0000    0    12.011   -5.782059    1.404675   -2.574672
  19 C     6.0000    0    12.011   -4.015971    0.861920   -4.753220
  20 C     6.0000    0    12.011   -4.567221    2.632892   -0.272112
  21 C     6.0000    0    12.011   -3.775652    0.773404    1.864882
  22 C     6.0000    0    12.011   -1.911867   -1.238995    1.099180
  23 C     6.0000    0    12.011    0.534677   -1.466734    1.753313
  24 C     6.0000    0    12.011    1.924374    0.322662    3.493105
  25 C     6.0000    0    12.011    2.081251   -3.675083    0.746593
  26 C     6.0000    0    12.011    3.329093   -3.241839   -1.881907
  27 C     6.0000    0    12.011    5.196692   -1.094890   -2.014177
  28 C     6.0000    0    12.011    7.729520   -1.215989   -2.209718
  29 C     6.0000    0    12.011    9.227871   -3.642193   -2.382063
  30 C     6.0000    0    12.011    9.277422    1.207555   -2.311285
  31 C     6.0000    0    12.011   10.037979    2.328402    0.300850
  32 C     6.0000    0    12.011   11.614302    0.625886    1.953639
  33 C     6.0000    0    12.011   14.089011    0.809880    2.507206
  34 C     6.0000    0    12.011   15.819061    2.873534    1.555499
  35 C     6.0000    0    12.011   15.323681   -1.142923    4.226202
  36 C     6.0000    0    12.011   16.147808   -3.630085    2.892718
  37 C     6.0000    0    12.011   17.994671   -3.298249    0.751390
  38 C     6.0000    0    12.011   20.425175   -4.034019    0.621825
  39 C     6.0000    0    12.011   21.809998   -5.439037    2.688486
  40 C     6.0000    0    12.011   21.954936   -3.497481   -1.754389
  41 C     6.0000    0    12.011   23.362884   -0.913402   -1.788607
  42 C     6.0000    0    12.011   25.282364   -0.534865    0.283716
  43 C     6.0000    0    12.011   27.816543   -0.689010    0.130000
  44 C     6.0000    0    12.011   29.417954   -0.182249    2.461461
  45 C     6.0000    0    12.011   30.456582    2.556457    2.695414
  46 C     6.0000    0    12.011   32.486156    3.240353    0.819220
  47 C     6.0000    0    12.011   32.603936    5.238766   -0.745998
  48 C     6.0000    0    12.011   30.601839    7.261795   -0.973311
  49 C     6.0000    0    12.011   34.863291    5.622318   -2.454336
  50 C     6.0000    0    12.011   29.248154   -1.370739   -2.245557
  51 C     6.0000    0    12.011  -28.022646    0.324398   -1.122519
  52 C     6.0000    0    12.011  -30.093741    1.413818    0.126104
  53 O     8.0000    0    15.999  -32.178361    2.158927   -1.332075
  54 O     8.0000    0    15.999  -23.821847   -0.758096    4.303278
  55 H     1.0000    0     1.008  -31.987108    3.623044    5.911297
  56 H     1.0000    0     1.008  -34.007402    1.785925    4.008775
  57 H     1.0000    0     1.008  -32.943835    4.751832    2.918976
  58 H     1.0000    0     1.008  -29.396893    0.423806    8.010679
  59 H     1.0000    0     1.008  -28.008799    3.420767    7.591319
  60 H     1.0000    0     1.008  -26.063349    0.692386    7.699601
  61 H     1.0000    0     1.008  -24.133054   -2.730405   -2.560357
  62 H     1.0000    0     1.008  -22.610065   -2.705556    0.415575
  63 H     1.0000    0     1.008  -22.501865    1.640140   -3.495883
  64 H     1.0000    0     1.008  -18.872875    3.975627   -3.934938
  65 H     1.0000    0     1.008  -16.045246    2.333061   -3.165740
  66 H     1.0000    0     1.008  -17.336274    4.489959   -0.993228
  67 H     1.0000    0     1.008  -19.466137   -0.857245    2.419012
  68 H     1.0000    0     1.008  -16.580273    0.675470    1.730782
  69 H     1.0000    0     1.008  -18.430223   -4.321606   -0.506288
  70 H     1.0000    0     1.008  -16.121888   -3.966072    1.856758
  71 H     1.0000    0     1.008  -15.660241   -2.420136   -3.757865
  72 H     1.0000    0     1.008  -12.278765   -4.158245    2.320575
  73 H     1.0000    0     1.008   -9.493850   -2.778390    1.071676
  74 H     1.0000    0     1.008  -10.181892   -5.963306    0.429150
  75 H     1.0000    0     1.008  -11.811604   -3.679705   -5.735102
  76 H     1.0000    0     1.008   -9.096515   -4.268339   -3.895272
  77 H     1.0000    0     1.008  -11.526540    0.868953   -4.951011
  78 H     1.0000    0     1.008   -8.800763   -0.343360   -6.417349
  79 H     1.0000    0     1.008   -9.333275    1.432842   -0.883583
  80 H     1.0000    0     1.008   -4.929127   -0.124677   -6.321689
  81 H     1.0000    0     1.008   -2.406083   -0.285893   -4.124340
  82 H     1.0000    0     1.008   -3.213936    2.632233   -5.489134
  83 H     1.0000    0     1.008   -5.891895    3.993001    0.563553
  84 H     1.0000    0     1.008   -2.892803    3.709252   -0.860280
  85 H     1.0000    0     1.008   -5.504014   -0.152805    2.555401
  86 H     1.0000    0     1.008   -3.043078    1.899630    3.440835
  87 H     1.0000    0     1.008   -2.685777   -2.698231   -0.138506
  88 H     1.0000    0     1.008    0.785962    1.944099    4.078702
  89 H     1.0000    0     1.008    3.645425    1.042761    2.586017
  90 H     1.0000    0     1.008    2.545852   -0.676196    5.206278
  91 H     1.0000    0     1.008    0.860019   -5.342440    0.570048
  92 H     1.0000    0     1.008    3.570447   -4.162546    2.108197
  93 H     1.0000    0     1.008    1.801617   -2.881948   -3.245006
  94 H     1.0000    0     1.008    4.216868   -5.023188   -2.453529
  95 H     1.0000    0     1.008    4.353698    0.787986   -1.954230
  96 H     1.0000    0     1.008    8.062816   -5.338288   -2.200601
  97 H     1.0000    0     1.008   10.690225   -3.710130   -0.912541
  98 H     1.0000    0     1.008   10.228501   -3.743132   -4.200637
  99 H     1.0000    0     1.008    8.197551    2.671234   -3.308412
 100 H     1.0000    0     1.008   11.006895    0.880981   -3.412088
 101 H     1.0000    0     1.008    8.284314    2.799239    1.312457
 102 H     1.0000    0     1.008   11.012698    4.121977   -0.049462
 103 H     1.0000    0     1.008   10.582381   -0.945777    2.805202
 104 H     1.0000    0     1.008   14.902270    4.167337    0.231218
 105 H     1.0000    0     1.008   17.477877    2.059445    0.611277
 106 H     1.0000    0     1.008   16.548755    3.994051    3.146393
 107 H     1.0000    0     1.008   14.002301   -1.668058    5.736693
 108 H     1.0000    0     1.008   16.985301   -0.307159    5.146679
 109 H     1.0000    0     1.008   14.429848   -4.538595    2.153353
 110 H     1.0000    0     1.008   16.907708   -4.902912    4.338487
 111 H     1.0000    0     1.008   17.218103   -2.345983   -0.906969
 112 H     1.0000    0     1.008   20.696822   -5.660294    4.414603
 113 H     1.0000    0     1.008   23.575377   -4.469692    3.181663
 114 H     1.0000    0     1.008   22.352978   -7.334072    2.030179
 115 H     1.0000    0     1.008   20.695888   -3.526380   -3.402523
 116 H     1.0000    0     1.008   23.351893   -5.007251   -2.037424
 117 H     1.0000    0     1.008   21.928531    0.583396   -1.647443
 118 H     1.0000    0     1.008   24.242620   -0.707429   -3.652625
 119 H     1.0000    0     1.008   24.484003   -0.078746    2.130874
 120 H     1.0000    0     1.008   31.021270   -1.504474    2.512905
 121 H     1.0000    0     1.008   28.283896   -0.555453    4.156557
 122 H     1.0000    0     1.008   31.255269    2.729007    4.610755
 123 H     1.0000    0     1.008   28.864820    3.876786    2.608924
 124 H     1.0000    0     1.008   34.082113    1.929384    0.789387
 125 H     1.0000    0     1.008   28.955147    6.922886    0.226064
 126 H     1.0000    0     1.008   29.944757    7.416007   -2.938020
 127 H     1.0000    0     1.008   31.384472    9.120799   -0.473795
 128 H     1.0000    0     1.008   36.266086    4.116785   -2.231121
 129 H     1.0000    0     1.008   35.794640    7.438333   -2.061642
 130 H     1.0000    0     1.008   34.287547    5.682129   -4.450207
 131 H     1.0000    0     1.008   28.018948   -1.651723   -3.882302
 132 H     1.0000    0     1.008   30.324267   -3.124072   -1.952615
 133 H     1.0000    0     1.008   30.636292    0.094900   -2.717633
 134 C     6.0000    0    12.011  -28.148714   -0.099128   -3.957066
 135 H     1.0000    0     1.008  -27.790436   -2.083649   -4.449447
 136 H     1.0000    0     1.008  -30.009642    0.404516   -4.693842
 137 H     1.0000    0     1.008  -26.739927    1.024113   -4.987470
 138 H     1.0000    0     1.008  -33.666958    2.135664   -0.263390

--------------------------------
INTERNAL COORDINATES (ANGSTROEM)
--------------------------------
 C      0   0   0     0.000000000000     0.00000000     0.00000000
 C      1   0   0     1.517980452694     0.00000000     0.00000000
 C      2   1   0     1.404627245461   121.91855179     0.00000000
 C      3   2   1     1.514694090497   121.53086602     0.81406131
 C      3   2   1     1.445203825243   121.31934644   181.35487515
 C      5   3   2     1.442705019863   116.51414531   359.73883964
 C      6   5   3     1.523107597034   116.77752380   178.85099091
 C      7   6   5     1.516326177378   113.23888924   265.40952657
 C      8   7   6     1.344874219803   127.99000336   114.47484298
 C      9   8   7     1.513508446692   120.69948310   181.55893422
 C      9   8   7     1.521767537340   123.22290516     0.12611749
 C     11   9   8     1.555781020995   115.38975972    82.05501046
 C     12  11   9     1.506975470855   114.80019167    58.47409780
 C     13  12  11     1.345437351354   128.75957273   111.09662237
 C     14  13  12     1.511853364016   124.69442227     1.23618922
 C     14  13  12     1.523300953200   119.78455378   180.45285214
 C     16  14  13     1.556597742674   115.29217641    85.46646564
 C     17  16  14     1.507130851832   115.34094010    59.88128321
 C     18  17  16     1.345520417060   128.46710426   108.49362053
 C     19  18  17     1.511606551268   124.66099993     0.97644796
 C     19  18  17     1.523270341050   119.85580424   180.28409402
 C     21  19  18     1.556449088057   115.15082094    84.67660109
 C     22  21  19     1.506970081839   115.31127199    58.94796985
 C     23  22  21     1.345540321728   128.59741125   109.49390130
 C     24  23  22     1.511639331043   124.65747013     0.95607222
 C     24  23  22     1.522907278371   119.72343295   180.02215053
 C     26  24  23     1.556700484718   115.30968207    86.57666519
 C     27  26  24     1.507441013750   115.50467287    61.13785736
 C     28  27  26     1.345830020896   128.36033022   107.84818315
 C     29  28  27     1.511745563997   124.57028210     1.07165423
 C     29  28  27     1.522696182749   119.89036963   180.10601306
 C     31  29  28     1.557076152792   115.37498202    86.88739160
 C     32  31  29     1.507464374001   115.49492673    59.76723503
 C     33  32  31     1.345450811075   128.43738623   106.84230144
 C     34  33  32     1.511399375224   124.70228381     0.84969421
 C     34  33  32     1.523883094823   119.88105615   180.32873949
 C     36  34  33     1.555757537840   115.03148329    82.83935412
 C     37  36  34     1.506650429548   115.11043271    58.43908766
 C     38  37  36     1.345556690614   128.65550076   112.51589316
 C     39  38  37     1.511900687542   124.66283571     1.12018098
 C     39  38  37     1.522194892448   119.76571033   179.97779260
 C     41  39  38     1.557342078659   115.32841547    89.37402744
 C     42  41  39     1.508128889223   115.49227789    60.49309320
 C     43  42  41     1.345968188563   128.24665205   102.85487463
 C     44  43  42     1.520593437353   119.70504755   178.77865602
 C     45  44  43     1.554916017556   115.21174396   264.17199484
 C     46  45  44     1.506714279330   115.04724969   289.63081422
 C     47  46  45     1.344717865842   128.88846524   128.03994761
 C     48  47  46     1.510956840158   125.01082406   358.74859653
 C     48  47  46     1.512578549449   120.68335375   178.36448676
 C     44  43  42     1.511404758574   124.34201326   358.18326031
 C      6   5   3     1.407480133951   121.90713583   358.70485848
 C     52   6   5     1.403600273919   119.13469608     1.45236380
 O     53  52   6     1.402780139869   118.06930211   178.23711770
 O      5   3   2     1.296558071996   121.61761949   180.20808663
 H      1   2   3     1.092051100357   111.95783628    11.88812224
 H      1   2   3     1.102023087464   112.26647899   251.80128859
 H      1   2   3     1.098761888316   111.46311635   132.31352944
 H      4   3   2     1.099977651512   112.97237642    59.78389810
 H      4   3   2     1.100526757615   112.99361959   298.94296199
 H      4   3   2     1.093113083006   108.06698721   179.56065725
 H      7   6   5     1.100327766870   110.14309550   144.25451288
 H      7   6   5     1.092466699886   107.62422736    27.26832106
 H      8   7   6     1.092572570220   114.62418919   295.98689237
 H     10   9   8     1.096085051741   111.92821126   357.59707378
 H     10   9   8     1.099174160833   111.33471142   236.41656083
 H     10   9   8     1.100282333368   111.01575045   118.39888659
 H     11   9   8     1.096347923310   108.74557829   320.41001325
 H     11   9   8     1.098763469505   109.02753354   203.80824713
 H     12  11   9     1.099782135786   107.82630363   297.36045968
 H     12  11   9     1.096089750198   107.94767443   182.79694203
 H     13  12  11     1.092473168987   114.40047453   291.08682363
 H     15  14  13     1.093225111298   113.31847922   355.60624642
 H     15  14  13     1.097882157096   110.78124884   234.05507374
 H     15  14  13     1.099824184659   110.31457668   116.75331944
 H     16  14  13     1.097768521746   109.36142117   324.86321976
 H     16  14  13     1.098528915982   109.60263468   208.08980935
 H     17  16  14     1.100088601880   107.44698629   298.52637686
 H     17  16  14     1.095901935324   107.65525873   184.21800127
 H     18  17  16     1.092206391919   114.64528502   288.16086398
 H     20  19  18     1.093147274312   113.36021167   355.73216730
 H     20  19  18     1.097925534066   110.71257314   234.19360340
 H     20  19  18     1.099726056121   110.29280128   116.93559480
 H     21  19  18     1.097706912677   109.42052374   324.04247445
 H     21  19  18     1.098366928665   109.57563309   207.23834755
 H     22  21  19     1.100117797108   107.41235736   297.77204494
 H     22  21  19     1.095879366302   107.71567164   183.42778150
 H     23  22  21     1.092231401101   114.54677740   288.96501021
 H     25  24  23     1.093229879462   113.34099673   355.46997114
 H     25  24  23     1.097754760616   110.77746755   233.91653505
 H     25  24  23     1.099735863682   110.27198769   116.62738268
 H     26  24  23     1.097664331145   109.28062626   326.06509064
 H     26  24  23     1.098509738126   109.64942262   209.29014058
 H     27  26  24     1.099968906497   107.44123905   299.63867917
 H     27  26  24     1.095805985277   107.56660774   185.39844608
 H     28  27  26     1.092139781219   114.73672032   287.39260216
 H     30  29  28     1.093109062088   113.34170261   355.97110697
 H     30  29  28     1.097655546923   110.78358391   234.42653056
 H     30  29  28     1.099703474608   110.27870142   117.15054749
 H     31  29  28     1.097674684833   109.34342965   326.24887154
 H     31  29  28     1.098535936465   109.53474005   209.47547776
 H     32  31  29     1.099922652428   107.47348858   298.32559218
 H     32  31  29     1.096010946244   107.53947365   184.06550562
 H     33  32  31     1.092227968500   114.69619603   286.49634089
 H     35  34  33     1.093253716358   113.40820211   355.70646306
 H     35  34  33     1.098086482538   110.63301855   234.20565974
 H     35  34  33     1.099741221921   110.31458588   116.98056925
 H     36  34  33     1.097758407983   109.46363694   322.17871344
 H     36  34  33     1.098187910783   109.56983466   205.37502333
 H     37  36  34     1.100312027960   107.41654066   297.32487592
 H     37  36  34     1.095765499052   107.83037737   182.97202183
 H     38  37  36     1.092212394032   114.45645858   291.87027242
 H     40  39  38     1.093182413229   113.32146233   354.48524186
 H     40  39  38     1.097250804872   110.78247755   232.82899688
 H     40  39  38     1.099791707847   110.23757133   115.56060338
 H     41  39  38     1.097629422243   109.32788447   328.71095012
 H     41  39  38     1.098728034608   109.55948106   211.92242302
 H     42  41  39     1.099581742276   107.54569155   299.00080810
 H     42  41  39     1.096166177323   107.51476759   184.75505134
 H     43  42  41     1.091878040336   114.81676481   282.83928650
 H     45  44  43     1.100071194078   109.73876998   141.30873172
 H     45  44  43     1.097161663449   109.07306177    24.76747035
 H     46  45  44     1.101935276422   106.62106396   169.64318500
 H     46  45  44     1.095339930129   108.62550504    55.46650288
 H     47  46  45     1.093056200101   114.06816277   306.51847719
 H     49  48  47     1.092844442647   113.36531079   357.69661984
 H     49  48  47     1.099316349304   110.46729689   236.31069768
 H     49  48  47     1.099610539213   110.52594916   118.99194154
 H     50  48  47     1.095318731397   111.94069524     0.36556928
 H     50  48  47     1.099814428350   111.01019447   239.40676980
 H     50  48  47     1.099690707870   111.03150567   121.40096070
 H     51  44  43     1.093341221755   113.15027142     2.59270877
 H     51  44  43     1.099620627895   110.10358537   241.94483863
 H     51  44  43     1.097054508794   110.87146062   124.50672439
 C     52   6   5     1.518095446447   121.42642975   182.05291760
 H    135  52   6     1.098488540106   111.58726460    54.93336436
 H    135  52   6     1.092151554486   110.87462709   175.00397308
 H    135  52   6     1.098356465704   112.38280212   295.49666815
 H     54  53  52     0.969788584080   108.32595641   154.43155600

---------------------------
INTERNAL COORDINATES (A.U.)
---------------------------
 C      0   0   0     0.000000000000     0.00000000     0.00000000
 C      1   0   0     2.868567332238     0.00000000     0.00000000
 C      2   1   0     2.654360814165   121.91855179     0.00000000
 C      3   2   1     2.862357007709   121.53086602     0.81406131
 C      3   2   1     2.731039437405   121.31934644   181.35487515
 C      5   3   2     2.726317379574   116.51414531   359.73883964
 C      6   5   3     2.878256230889   116.77752380   178.85099091
 C      7   6   5     2.865441204941   113.23888924   265.40952657
 C      8   7   6     2.541443959999   127.99000336   114.47484298
 C      9   8   7     2.860116465624   120.69948310   181.55893422
 C      9   8   7     2.875723885064   123.22290516     0.12611749
 C     11   9   8     2.940000054034   115.38975972    82.05501046
 C     12  11   9     2.847770930452   114.80019167    58.47409780
 C     13  12  11     2.542508124407   128.75957273   111.09662237
 C     14  13  12     2.856988812637   124.69442227     1.23618922
 C     14  13  12     2.878621621090   119.78455378   180.45285214
 C     16  14  13     2.941543434335   115.29217641    85.46646564
 C     17  16  14     2.848064557946   115.34094010    59.88128321
 C     18  17  16     2.542665095842   128.46710426   108.49362053
 C     19  18  17     2.856522404138   124.66099993     0.97644796
 C     19  18  17     2.878563772509   119.85580424   180.28409402
 C     21  19  18     2.941262517820   115.15082094    84.67660109
 C     22  21  19     2.847760746688   115.31127199    58.94796985
 C     23  22  21     2.542702710214   128.59741125   109.49390130
 C     24  23  22     2.856584348934   124.65747013     0.95607222
 C     24  23  22     2.877877683477   119.72343295   180.02215053
 C     26  24  23     2.941737588659   115.30968207    86.57666519
 C     27  26  24     2.848650679029   115.50467287    61.13785736
 C     28  27  26     2.543250162304   128.36033022   107.84818315
 C     29  28  27     2.856785100126   124.57028210     1.07165423
 C     29  28  27     2.877478770563   119.89036963   180.10601306
 C     31  29  28     2.942447498437   115.37498202    86.88739160
 C     32  31  29     2.848694823505   115.49492673    59.76723503
 C     33  32  31     2.542533559595   128.43738623   106.84230144
 C     34  33  32     2.856130898153   124.70228381     0.84969421
 C     34  33  32     2.879721709328   119.88105615   180.32873949
 C     36  34  33     2.939955677300   115.03148329    82.83935412
 C     37  36  34     2.847156691400   115.11043271    58.43908766
 C     38  37  36     2.542733642927   128.65550076   112.51589316
 C     39  38  37     2.857078241141   124.66283571     1.12018098
 C     39  38  37     2.876531469180   119.76571033   179.97779260
 C     41  39  38     2.942950025497   115.32841547    89.37402744
 C     42  41  39     2.849950575286   115.49227789    60.49309320
 C     43  42  41     2.543511261354   128.24665205   102.85487463
 C     44  43  42     2.873505157635   119.70504755   178.77865602
 C     45  44  43     2.938365434428   115.21174396   264.17199484
 C     46  45  44     2.847277350002   115.04724969   289.63081422
 C     47  46  45     2.541148493832   128.88846524   128.03994761
 C     48  47  46     2.855294628073   125.01082406   358.74859653
 C     48  47  46     2.858359214502   120.68335375   178.36448676
 C     44  43  42     2.856141071209   124.34201326   358.18326031
 C      6   5   3     2.659751992103   121.90713583   358.70485848
 C     52   6   5     2.652420119204   119.13469608     1.45236380
 O     53  52   6     2.650870290456   118.06930211   178.23711770
 O      5   3   2     2.450139672798   121.61761949   180.20808663
 H      1   2   3     2.063677503922   111.95783628    11.88812224
 H      1   2   3     2.082521828565   112.26647899   251.80128859
 H      1   2   3     2.076359055307   111.46311635   132.31352944
 H      4   3   2     2.078656514792   112.97237642    59.78389810
 H      4   3   2     2.079694174944   112.99361959   298.94296199
 H      4   3   2     2.065684360287   108.06698721   179.56065725
 H      7   6   5     2.079318136934   110.14309550   144.25451288
 H      7   6   5     2.064462873214   107.62422736    27.26832106
 H      8   7   6     2.064662939151   114.62418919   295.98689237
 H     10   9   8     2.071300567275   111.92821126   357.59707378
 H     10   9   8     2.077138137457   111.33471142   236.41656083
 H     10   9   8     2.079232280057   111.01575045   118.39888659
 H     11   9   8     2.071797322549   108.74557829   320.41001325
 H     11   9   8     2.076362043321   109.02753354   203.80824713
 H     12  11   9     2.078287043615   107.82630363   297.36045968
 H     12  11   9     2.071309446072   107.94767443   182.79694203
 H     13  12  11     2.064475098042   114.40047453   291.08682363
 H     15  14  13     2.065896063080   113.31847922   355.60624642
 H     15  14  13     2.074696604230   110.78124884   234.05507374
 H     15  14  13     2.078366504469   110.31457668   116.75331944
 H     16  14  13     2.074481864539   109.36142117   324.86321976
 H     16  14  13     2.075918801399   109.60263468   208.08980935
 H     17  16  14     2.078866180602   107.44698629   298.52637686
 H     17  16  14     2.070954527397   107.65525873   184.21800127
 H     18  17  16     2.063970962446   114.64528502   288.16086398
 H     20  19  18     2.065748972493   113.36021167   355.73216730
 H     20  19  18     2.074778574823   110.71257314   234.19360340
 H     20  19  18     2.078181068405   110.29280128   116.93559480
 H     21  19  18     2.074365440272   109.42052374   324.04247445
 H     21  19  18     2.075612689733   109.57563309   207.23834755
 H     22  21  19     2.078921351588   107.41235736   297.77204494
 H     22  21  19     2.070911878127   107.71567164   183.42778150
 H     23  22  21     2.064018222949   114.54677740   288.96501021
 H     25  24  23     2.065905073602   113.34099673   355.46997114
 H     25  24  23     2.074455859773   110.77746755   233.91653505
 H     25  24  23     2.078199602010   110.27198769   116.62738268
 H     26  24  23     2.074284972838   109.28062626   326.06509064
 H     26  24  23     2.075882560505   109.64942262   209.29014058
 H     27  26  24     2.078639989108   107.44123905   299.63867917
 H     27  26  24     2.070773208084   107.56660774   185.39844608
 H     28  27  26     2.063845086464   114.73672032   287.39260216
 H     30  29  28     2.065676761855   113.34170261   355.97110697
 H     30  29  28     2.074268373064   110.78358391   234.42653056
 H     30  29  28     2.078138395531   110.27870142   117.15054749
 H     31  29  28     2.074304538472   109.34342965   326.24887154
 H     31  29  28     2.075932068190   109.53474005   209.47547776
 H     32  31  29     2.078552581585   107.47348858   298.32559218
 H     32  31  29     2.071160528181   107.53947365   184.06550562
 H     33  32  31     2.064011736274   114.69619603   286.49634089
 H     35  34  33     2.065950118808   113.40820211   355.70646306
 H     35  34  33     2.075082723357   110.63301855   234.20565974
 H     35  34  33     2.078209727615   110.31458588   116.98056925
 H     36  34  33     2.074462752296   109.46363694   322.17871344
 H     36  34  33     2.075274394963   109.56983466   205.37502333
 H     37  36  34     2.079288394705   107.41654066   297.32487592
 H     37  36  34     2.070696700207   107.83037737   182.97202183
 H     38  37  36     2.063982304795   114.45645858   291.87027242
 H     40  39  38     2.065815375422   113.32146233   354.48524186
 H     40  39  38     2.073503521432   110.78247755   232.82899688
 H     40  39  38     2.078305132188   110.23757133   115.56060338
 H     41  39  38     2.074219004573   109.32788447   328.71095012
 H     41  39  38     2.076295081070   109.55948106   211.92242302
 H     42  41  39     2.077908354762   107.54569155   299.00080810
 H     42  41  39     2.071453872408   107.51476759   184.75505134
 H     43  42  41     2.063350467878   114.81676481   282.83928650
 H     45  44  43     2.078833284623   109.73876998   141.30873172
 H     45  44  43     2.073335068557   109.07306177    24.76747035
 H     46  45  44     2.082355889744   106.62106396   169.64318500
 H     46  45  44     2.069892491492   108.62550504    55.46650288
 H     47  46  45     2.065576867175   114.06816277   306.51847719
 H     49  48  47     2.065176703580   113.36531079   357.69661984
 H     49  48  47     2.077406834727   110.46729689   236.31069768
 H     49  48  47     2.077962773086   110.52594916   118.99194154
 H     50  48  47     2.069852431694   111.94069524     0.36556928
 H     50  48  47     2.078348067716   111.01019447   239.40676980
 H     50  48  47     2.078114269892   111.03150567   121.40096070
 H     51  44  43     2.066115480044   113.15027142     2.59270877
 H     51  44  43     2.077981837932   110.10358537   241.94483863
 H     51  44  43     2.073132575603   110.87146062   124.50672439
 C     52   6   5     2.868784638938   121.42642975   182.05291760
 H    135  52   6     2.075842502050   111.58726460    54.93336436
 H    135  52   6     2.063867334715   110.87462709   175.00397308
 H    135  52   6     2.075592917602   112.38280212   295.49666815
 H     54  53  52     1.832634831714   108.32595641   154.43155600


           ************************************************************
           *        Program running with 4 parallel MPI-processes     *
           *              working on a common directory               *
           ************************************************************
------------------------------------------------------------------------------
                   ___                                                        
                  /   \      - P O W E R E D   B Y -                         
                 /     \                                                     
                 |  |  |   _    _      __       _____    __    __             
                 |  |  |  | |  | |    /  \     |  _  \  |  |  /  |          
                  \  \/   | |  | |   /    \    | | | |  |  | /  /          
                 / \  \   | |__| |  /  /\  \   | |_| |  |  |/  /          
                |  |  |   |  __  | /  /__\  \  |    /   |      \           
                |  |  |   | |  | | |   __   |  |    \   |  |\   \          
                \     /   | |  | | |  |  |  |  | |\  \  |  | \   \       
                 \___/    |_|  |_| |__|  |__|  |_| \__\ |__|  \__/        
                                                                              
                      - O R C A' S   B I G   F R I E N D -                    
                                      &                                       
                       - I N T E G R A L  F E E D E R -                       
                                                                              
 v1 FN, 2020, v2 2021                                                         
------------------------------------------------------------------------------


Reading SHARK input file mPQ9_2e_1H_B3LYP_631Gd_opt.SHARKINP.tmp ... ok
----------------------
SHARK INTEGRAL PACKAGE
----------------------

Number of atoms                             ...    139
Number of basis functions                   ...    950
Number of shells                            ...    502
Maximum angular momentum                    ...      2
Integral batch strategy                     ... SHARK/LIBINT Hybrid
RI-J (if used) integral strategy            ... SPLIT-RIJ (Revised 2003 algorithm where possible)
Printlevel                                  ...      1
Contraction scheme used                     ... SEGMENTED contraction
Coulomb Range Separation                    ... NOT USED
Exchange Range Separation                   ... NOT USED
Finite Nucleus Model                        ... NOT USED
Auxiliary Coulomb fitting basis             ... AVAILABLE
   # of basis functions in Aux-J            ...   3657
   # of shells in Aux-J                     ...   1255
   Maximum angular momentum in Aux-J        ...      4
Auxiliary J/K fitting basis                 ... NOT available
Auxiliary Correlation fitting basis         ... NOT available
Auxiliary 'external' fitting basis          ... NOT available
Integral threshold                          ...     2.500000e-11
Primitive cut-off                           ...     2.500000e-12
Primitive pair pre-selection threshold      ...     2.500000e-12

Calculating pre-screening integrals         ... done (  0.2 sec) Dimension = 502
Organizing shell pair data                  ... done (  0.2 sec)
Shell pair information
Total number of shell pairs                 ...    126253
Shell pairs after pre-screening             ...     36048
Total number of primitive shell pairs       ...    688803
Primitive shell pairs kept                  ...    104333
          la=0 lb=0:  15493 shell pairs
          la=1 lb=0:  11688 shell pairs
          la=1 lb=1:   2253 shell pairs
          la=2 lb=0:   4500 shell pairs
          la=2 lb=1:   1783 shell pairs
          la=2 lb=2:    331 shell pairs

Calculating one electron integrals          ... done (  0.2 sec)
Calculating RI/J V-Matrix + Cholesky decomp.... done (  0.9 sec)
Calculating Nuclear repulsion               ... done (  0.0 sec) ENN=   6384.099827958795 Eh

SHARK setup successfully completed in   2.0 seconds

Maximum memory used throughout the entire GTOINT-calculation: 131.4 MB


           ************************************************************
           *        Program running with 4 parallel MPI-processes     *
           *              working on a common directory               *
           ************************************************************

Diagonalization of the overlap matrix:
Smallest eigenvalue                        ... 3.597e-04
Time for diagonalization                   ...    0.172 sec
Threshold for overlap eigenvalues          ... 1.000e-08
Number of eigenvalues below threshold      ... 0
Time for construction of square roots      ...    0.105 sec
Total time needed                          ...    0.281 sec

-------------------
DFT GRID GENERATION
-------------------

General Integration Accuracy     IntAcc      ... 4.959
Radial Grid Type                 RadialGrid  ... OptM3 with GC (2021)
Angular Grid (max. ang.)         AngularGrid ... 6 (Lebedev-590)
Angular grid pruning method      GridPruning ... 4 (adaptive)
Weight generation scheme         WeightScheme... Becke
Basis function cutoff            BFCut       ... 1.0000e-11
Integration weight cutoff        WCut        ... 1.0000e-14
Angular grids for H and He will be reduced by one unit
Partially contracted basis set               ... off
Rotationally invariant grid construction     ... off

Total number of grid points                  ...  1488722
Total number of batches                      ...    23337
Average number of points per batch           ...       63
Average number of grid points per atom       ...    10710
Time for grid setup =   28.571 sec

--------------------
COSX GRID GENERATION
--------------------

GRIDX 1
-------
General Integration Accuracy     IntAcc      ... 4.020
Radial Grid Type                 RadialGrid  ... OptM3 with GC (2021)
Angular Grid (max. ang.)         AngularGrid ... 2 (Lebedev-110)
Angular grid pruning method      GridPruning ... 4 (adaptive)
Weight generation scheme         WeightScheme... Becke
Basis function cutoff            BFCut       ... 1.0000e-11
Integration weight cutoff        WCut        ... 1.0000e-14
Angular grids for H and He will be reduced by one unit
Partially contracted basis set               ... on
Rotationally invariant grid construction     ... off

Total number of grid points                  ...   156723
Total number of batches                      ...     2519
Average number of points per batch           ...       62
Average number of grid points per atom       ...     1128
UseSFitting                                  ... on

GRIDX 2
-------
General Integration Accuracy     IntAcc      ... 4.338
Radial Grid Type                 RadialGrid  ... OptM3 with GC (2021)
Angular Grid (max. ang.)         AngularGrid ... 3 (Lebedev-194)
Angular grid pruning method      GridPruning ... 4 (adaptive)
Weight generation scheme         WeightScheme... Becke
Basis function cutoff            BFCut       ... 1.0000e-11
Integration weight cutoff        WCut        ... 1.0000e-14
Angular grids for H and He will be reduced by one unit
Partially contracted basis set               ... on
Rotationally invariant grid construction     ... off

Total number of grid points                  ...   339274
Total number of batches                      ...     5372
Average number of points per batch           ...       63
Average number of grid points per atom       ...     2441
UseSFitting                                  ... on

GRIDX 3
-------
General Integration Accuracy     IntAcc      ... 4.871
Radial Grid Type                 RadialGrid  ... OptM3 with GC (2021)
Angular Grid (max. ang.)         AngularGrid ... 4 (Lebedev-302)
Angular grid pruning method      GridPruning ... 4 (adaptive)
Weight generation scheme         WeightScheme... Becke
Basis function cutoff            BFCut       ... 1.0000e-11
Integration weight cutoff        WCut        ... 1.0000e-14
Angular grids for H and He will be reduced by one unit
Partially contracted basis set               ... on
Rotationally invariant grid construction     ... off

Total number of grid points                  ...   655279
Total number of batches                      ...    10313
Average number of points per batch           ...       63
Average number of grid points per atom       ...     4714
UseSFitting                                  ... on

Time for X-Grid setup             =   20.675 sec


--------------------
CPCM SOLVATION MODEL
--------------------
CPCM parameters:
  Epsilon                                         ...      80.4000
  Refrac                                          ...       1.3300
  Rsolv                                           ...       1.3000
  Surface type                                    ... GAUSSIAN VDW
  Epsilon function type                           ...         CPCM
Radii:
 Radius for C  used is    3.8550 Bohr (=   2.0400 Ang.)
 Radius for O  used is    3.4469 Bohr (=   1.8240 Ang.)
 Radius for H  used is    2.4944 Bohr (=   1.3200 Ang.)
Calculating surface                               ...        done! (  0.0s)
GEPOL surface points                              ...         7325
GEPOL Volume                                      ...    7228.2081
GEPOL Surface-area                                ...    3704.3268
Calculating surface distance matrix               ...        done! (  0.3s)
Performing Cholesky decomposition & store         ...        done! (  2.9s)
Overall time for CPCM initialization              ...                 3.2s
--------------
SCF ITERATIONS
--------------
ITER       Energy         Delta-E        Max-DP      RMS-DP      [F,P]     Damp
               ***  Starting incremental Fock matrix formation  ***
                      *** Initiating the SOSCF procedure ***
                      *** Re-Reading the Fockian *** 
                      *** Removing any level shift *** 
ITER      Energy       Delta-E        Grad      Rot      Max-DP    RMS-DP
  0  -2256.59137295 -2256.5913729475  0.001830  0.001830  0.005232  0.000034
               *** Restarting incremental Fock matrix formation ***
  1  -2256.59204138  -0.0006684305  0.000599  0.001028  0.002977  0.000021
  2  -2256.59211590  -0.0000745185  0.000074  0.000244  0.000480  0.000004
  3  -2256.59211640  -0.0000005035  0.000136  0.000318  0.000416  0.000002
  4  -2256.59211708  -0.0000006750  0.000058  0.000145  0.000155  0.000001
  5  -2256.59211717  -0.0000000979  0.000025  0.000057  0.000107  0.000000
  6  -2256.59211719  -0.0000000197  0.000017  0.000018  0.000050  0.000000
  7  -2256.59211721  -0.0000000217  0.000003  0.000009  0.000020  0.000000
                  ***Gradient check signals convergence***
              ***Rediagonalizing the Fockian in SOSCF/NRSCF***

               *****************************************************
               *                     SUCCESS                       *
               *           SCF CONVERGED AFTER   8 CYCLES          *
               *****************************************************

Old exchange energy                            =    -65.283199304 Eh
New exchange energy                            =    -65.283211194 Eh
Exchange energy change after final integration =     -0.000011890 Eh
Total energy after final integration           =  -2256.592129144 Eh
Final COS-X integration done in                =   123.603 sec
Total Energy       :        -2256.59212914 Eh          -61404.99360 eV
  Last Energy change         ...   -3.9460e-08  Tolerance :   1.0000e-08
  Last MAX-Density change    ...    4.4409e-15  Tolerance :   1.0000e-07
             **** THE GBW FILE WAS UPDATED (mPQ9_2e_1H_B3LYP_631Gd_opt.gbw) ****
             **** DENSITY mPQ9_2e_1H_B3LYP_631Gd_opt.scfp WAS UPDATED ****
             **** ENERGY FILE WAS UPDATED (mPQ9_2e_1H_B3LYP_631Gd_opt.en.tmp) ****
             **** THE GBW FILE WAS UPDATED (mPQ9_2e_1H_B3LYP_631Gd_opt.gbw) ****
             **** DENSITY mPQ9_2e_1H_B3LYP_631Gd_opt.scfp WAS UPDATED ****
Total SCF time: 0 days 0 hours 10 min 39 sec 

Maximum memory used throughout the entire SCF-calculation: 1145.3 MB

-------------------------   --------------------
FINAL SINGLE POINT ENERGY     -2256.592129143579
-------------------------   --------------------


           ************************************************************
           *        Program running with 4 parallel MPI-processes     *
           *              working on a common directory               *
           ************************************************************
------------------------------------------------------------------------------
                         ORCA SCF GRADIENT CALCULATION
------------------------------------------------------------------------------

 ... reading COSX grid (gridx3)
Gradient of the Kohn-Sham DFT energy:
Kohn-Sham wavefunction type      ... RKS
Hartree-Fock exchange scaling    ...    0.200
Number of operators              ...    1
Number of atoms                  ...  139
Basis set dimensions             ...  950
Integral neglect threshold       ... 2.5e-11
Integral primitive cutoff        ... 2.5e-12
SHARK Integral package           ... ON

Nuc. rep. gradient       (SHARK) ... done (  0.0 sec)
HCore & Overlap gradient (SHARK) ... done (  3.3 sec)
RI-J gradient            (SHARK) ... done ( 11.3 sec)
COSX-gradient                    ... done (165.7 sec)
Exchange-correlation gradient    ... done

------------------
CARTESIAN GRADIENT
------------------

   1   C   :    0.000008639    0.000010935    0.000075662
   2   C   :   -0.000077524    0.000003793   -0.000138913
   3   C   :    0.000217626   -0.000111332   -0.000123868
   4   C   :   -0.000036351   -0.000023860    0.000042395
   5   C   :   -0.000194816    0.000105167    0.000170781
   6   C   :   -0.000001829   -0.000051938   -0.000039275
   7   C   :    0.000186124   -0.000114914   -0.000080561
   8   C   :    0.000262074    0.000043648   -0.000120633
   9   C   :   -0.000007838   -0.000154613   -0.000081089
  10   C   :   -0.000015684    0.000071775   -0.000000685
  11   C   :    0.000078418    0.000098613    0.000087642
  12   C   :    0.000001941   -0.000032070   -0.000005182
  13   C   :   -0.000035328   -0.000000410   -0.000015098
  14   C   :    0.000022698   -0.000069936   -0.000020288
  15   C   :    0.000015234    0.000071670    0.000003654
  16   C   :   -0.000033771   -0.000003452    0.000072399
  17   C   :   -0.000012248    0.000076444   -0.000031737
  18   C   :   -0.000008448   -0.000033692   -0.000028660
  19   C   :    0.000049390    0.000010404   -0.000009837
  20   C   :    0.000001782   -0.000041639    0.000022799
  21   C   :    0.000002447    0.000028535   -0.000018102
  22   C   :    0.000015750   -0.000047917   -0.000014768
  23   C   :    0.000024893    0.000017759    0.000011665
  24   C   :   -0.000031488    0.000040091    0.000022002
  25   C   :    0.000006632   -0.000001395   -0.000027353
  26   C   :    0.000029396   -0.000007620    0.000033181
  27   C   :   -0.000025459   -0.000025680    0.000000008
  28   C   :   -0.000034395   -0.000001718   -0.000040713
  29   C   :    0.000087534    0.000047804    0.000051036
  30   C   :   -0.000013259   -0.000010981    0.000018812
  31   C   :   -0.000028087   -0.000025349   -0.000055570
  32   C   :    0.000035030    0.000009701    0.000078817
  33   C   :   -0.000017853    0.000013392   -0.000055294
  34   C   :    0.000000583    0.000070828   -0.000011422
  35   C   :   -0.000020537   -0.000051194   -0.000014378
  36   C   :    0.000043927   -0.000009079   -0.000001681
  37   C   :   -0.000059428    0.000006491   -0.000031501
  38   C   :    0.000031570   -0.000003084    0.000008084
  39   C   :    0.000012498    0.000072359    0.000013393
  40   C   :   -0.000006117   -0.000022531   -0.000019491
  41   C   :   -0.000031434   -0.000073871   -0.000064230
  42   C   :    0.000050355   -0.000054186    0.000004294
  43   C   :   -0.000075408    0.000001568   -0.000004428
  44   C   :    0.000059663   -0.000002068    0.000035186
  45   C   :    0.000007424   -0.000037615    0.000036783
  46   C   :    0.000062856   -0.000006853   -0.000043721
  47   C   :   -0.000017120   -0.000009731    0.000002240
  48   C   :    0.000023202    0.000042610    0.000019651
  49   C   :   -0.000009337    0.000021569   -0.000025979
  50   C   :    0.000002954   -0.000016372   -0.000003769
  51   C   :   -0.000028275    0.000070317   -0.000023014
  52   C   :   -0.000034865   -0.000022086    0.000088183
  53   C   :   -0.000141092    0.000054386    0.000119555
  54   O   :    0.000003933   -0.000021500   -0.000070922
  55   O   :    0.000078001   -0.000027322   -0.000059998
  56   H   :   -0.000001382   -0.000006185   -0.000020803
  57   H   :   -0.000011844    0.000001077   -0.000014753
  58   H   :   -0.000001059   -0.000001843   -0.000037867
  59   H   :    0.000000232    0.000025165    0.000001624
  60   H   :    0.000020142    0.000010494   -0.000000507
  61   H   :    0.000001184    0.000020259    0.000008417
  62   H   :   -0.000022156    0.000134985   -0.000089293
  63   H   :   -0.000147133    0.000075353    0.000143018
  64   H   :   -0.000238934    0.000009432    0.000181946
  65   H   :   -0.000012262   -0.000007505    0.000007623
  66   H   :    0.000010894   -0.000020222   -0.000002106
  67   H   :    0.000012458   -0.000015639   -0.000013085
  68   H   :   -0.000033906   -0.000007492    0.000009721
  69   H   :    0.000009000   -0.000031231   -0.000041947
  70   H   :   -0.000004622    0.000011172   -0.000005760
  71   H   :   -0.000030791   -0.000018012   -0.000003758
  72   H   :    0.000003463    0.000022628    0.000014035
  73   H   :    0.000006929    0.000003362   -0.000000278
  74   H   :    0.000004991   -0.000027380    0.000053686
  75   H   :   -0.000005411    0.000001226   -0.000025846
  76   H   :    0.000004802    0.000014710   -0.000006378
  77   H   :   -0.000005419   -0.000009737    0.000012881
  78   H   :   -0.000007738   -0.000020247   -0.000028134
  79   H   :    0.000006269   -0.000008074    0.000008575
  80   H   :    0.000011870   -0.000008280    0.000009999
  81   H   :   -0.000012011    0.000004213    0.000005512
  82   H   :    0.000017879    0.000003556   -0.000015072
  83   H   :   -0.000009444    0.000007243   -0.000002189
  84   H   :   -0.000005822   -0.000005892   -0.000000635
  85   H   :    0.000001023   -0.000002202    0.000018952
  86   H   :   -0.000003295    0.000005852   -0.000020436
  87   H   :   -0.000010105    0.000020833    0.000009627
  88   H   :    0.000002481   -0.000010151    0.000000483
  89   H   :    0.000001188    0.000012602    0.000012764
  90   H   :    0.000000413   -0.000000651   -0.000013550
  91   H   :   -0.000010857   -0.000012822   -0.000004799
  92   H   :   -0.000002819   -0.000000013   -0.000013705
  93   H   :   -0.000007251   -0.000019688   -0.000007575
  94   H   :   -0.000008130   -0.000007851    0.000021726
  95   H   :    0.000008102    0.000013842   -0.000000203
  96   H   :   -0.000014510   -0.000003923   -0.000016025
  97   H   :   -0.000015186    0.000030889   -0.000001226
  98   H   :    0.000008330   -0.000037399   -0.000011744
  99   H   :    0.000013796   -0.000007397    0.000012025
 100   H   :    0.000009663    0.000003880    0.000004305
 101   H   :   -0.000006554   -0.000008061   -0.000003332
 102   H   :   -0.000010848   -0.000011987   -0.000016491
 103   H   :   -0.000002666    0.000016875   -0.000006593
 104   H   :    0.000027165   -0.000006675    0.000019091
 105   H   :    0.000001634    0.000020425   -0.000007976
 106   H   :    0.000011050   -0.000003712   -0.000004422
 107   H   :   -0.000016003   -0.000006712    0.000022828
 108   H   :   -0.000013870    0.000006658    0.000002698
 109   H   :    0.000002697   -0.000028779    0.000008369
 110   H   :    0.000015256   -0.000006246    0.000026818
 111   H   :    0.000003127    0.000019441    0.000019914
 112   H   :   -0.000021602    0.000009473    0.000003953
 113   H   :    0.000001378    0.000002474    0.000000024
 114   H   :   -0.000000445    0.000006937    0.000002561
 115   H   :    0.000007672    0.000003988    0.000027337
 116   H   :    0.000029040   -0.000006018   -0.000011090
 117   H   :   -0.000010561   -0.000002444    0.000011345
 118   H   :   -0.000009642   -0.000017305    0.000042476
 119   H   :   -0.000009361    0.000053116   -0.000001993
 120   H   :    0.000028289    0.000032348    0.000001601
 121   H   :   -0.000009594   -0.000015523   -0.000000252
 122   H   :   -0.000006440    0.000033336   -0.000002828
 123   H   :   -0.000027397    0.000031562    0.000014497
 124   H   :   -0.000021904   -0.000022588   -0.000019187
 125   H   :   -0.000011248   -0.000016499   -0.000021661
 126   H   :    0.000013966   -0.000016514    0.000011214
 127   H   :    0.000009977   -0.000000867    0.000000014
 128   H   :   -0.000008934    0.000001368   -0.000006608
 129   H   :   -0.000003718   -0.000008345   -0.000000966
 130   H   :   -0.000002417    0.000002011    0.000000294
 131   H   :    0.000005119    0.000002571   -0.000006174
 132   H   :   -0.000016341   -0.000012385    0.000014761
 133   H   :   -0.000002717   -0.000009354   -0.000005780
 134   H   :    0.000019548   -0.000022047    0.000006944
 135   C   :    0.000177732    0.000168068    0.000077182
 136   H   :   -0.000067445   -0.000046062    0.000025852
 137   H   :    0.000041148   -0.000041740    0.000006731
 138   H   :   -0.000032191   -0.000107246   -0.000207161
 139   H   :    0.000028016    0.000015698    0.000036399

Difference to translation invariance:
           :    0.0000685152    0.0000260272   -0.0000643106

Difference to rotation invariance:
           :   -0.0015323701   -0.0013188412   -0.0004858899

Norm of the cartesian gradient     ...    0.0009753835
RMS gradient                       ...    0.0000477647
MAX gradient                       ...    0.0002620738

-------
TIMINGS
-------

Total SCF gradient time            ...      270.069 sec

One electron gradient       ....       3.327 sec  (  1.2%)
RI-J Coulomb gradient       ....      11.274 sec  (  4.2%)
COSX gradient               ....     165.745 sec  ( 61.4%)
XC gradient                 ....      75.754 sec  ( 28.0%)
CPCM gradient               ....       7.227 sec  (  2.7%)
   A-Matrix (El+Nuc)        ....       1.563 sec  (  0.6%)
   Potential                ....       5.663 sec  (  2.1%)

Maximum memory used throughout the entire SCFGRAD-calculation: 307.9 MB
------------------------------------------------------------------------------
                         ORCA GEOMETRY RELAXATION STEP
------------------------------------------------------------------------------

Reading the OPT-File                    .... done
Getting information on internals        .... done
Copying old internal coords+grads       .... done
Making the new internal coordinates     .... (new redundants).... done
Validating the new internal coordinates .... (new redundants).... done
Calculating the B-matrix                .... done
Calculating the G,G- and P matrices     .... done
Transforming gradient to internals      .... done
Projecting the internal gradient        .... done
Number of atoms                         .... 139
Number of internal coordinates          .... 721
Current Energy                          .... -2256.592129144 Eh
Current gradient norm                   ....     0.000975384 Eh/bohr
Maximum allowed component of the step   ....  0.300
Current trust radius                    ....  0.300
Updating the Hessian (BFGS)             .... done
Forming the augmented Hessian           .... done
Diagonalizing the augmented Hessian     .... done
Last element of RFO vector              ....  0.995271340
Lowest eigenvalues of augmented Hessian:
 -0.000011653  0.000376262  0.002508754  0.004920757  0.008440808
Length of the computed step             ....  0.097595221
The final length of the internal step   ....  0.097595221
Converting the step to cartesian space:
 Initial RMS(Int)=    0.0036346360
Transforming coordinates:
 Iter   0:  RMS(Cart)=    0.0168799781 RMS(Int)=    0.2340069867
 Iter   1:  RMS(Cart)=    0.0002114137 RMS(Int)=    0.0000418804
 Iter   2:  RMS(Cart)=    0.0000014943 RMS(Int)=    0.0000007434
 Iter   3:  RMS(Cart)=    0.0000001151 RMS(Int)=    0.0000000212
 Iter   4:  RMS(Cart)=    0.0000000012 RMS(Int)=    0.0000000004
done
Storing new coordinates                 .... done

                                .--------------------.
          ----------------------|Geometry convergence|-------------------------
          Item                value                   Tolerance       Converged
          ---------------------------------------------------------------------
          Energy change      -0.0000160907            0.0000002000      NO
          RMS gradient        0.0000289512            0.0000080000      NO
          MAX gradient        0.0001803983            0.0000300000      NO
          RMS step            0.0036346360            0.0001000000      NO
          MAX step            0.0331415572            0.0002000000      NO
          ........................................................
          Max(Bonds)      0.0082      Max(Angles)    0.75
          Max(Dihed)        1.90      Max(Improp)    0.00
          ---------------------------------------------------------------------

The optimization has not yet converged - more geometry cycles are needed


    ---------------------------------------------------------------------------
                         Redundant Internal Coordinates
                            (Angstroem and degrees)

        Definition                    Value    dE/dq     Step     New-Value
    ----------------------------------------------------------------------------
     1. B(C   1,C   0)                1.5180  0.000009 -0.0000    1.5179   
     2. B(C   2,C   1)                1.4046  0.000129 -0.0003    1.4043   
     3. B(C   3,C   2)                1.5147  0.000061  0.0000    1.5147   
     4. B(C   4,C   2)                1.4452 -0.000136  0.0003    1.4455   
     5. B(C   5,C   4)                1.4427  0.000009 -0.0001    1.4426   
     6. B(C   6,C   5)                1.5231  0.000048 -0.0000    1.5231   
     7. B(C   7,C   6)                1.5163  0.000015 -0.0000    1.5163   
     8. B(C   8,C   7)                1.3449 -0.000024  0.0001    1.3449   
     9. B(C   9,C   8)                1.5135  0.000019 -0.0001    1.5134   
    10. B(C  10,C   8)                1.5218  0.000023  0.0001    1.5218   
    11. B(C  11,C  10)                1.5558 -0.000008  0.0001    1.5558   
    12. B(C  12,C  11)                1.5070 -0.000014 -0.0000    1.5069   
    13. B(C  13,C  12)                1.3454  0.000027 -0.0000    1.3454   
    14. B(C  14,C  13)                1.5119  0.000019 -0.0000    1.5118   
    15. B(C  15,C  13)                1.5233 -0.000017  0.0000    1.5233   
    16. B(C  16,C  15)                1.5566  0.000039 -0.0001    1.5565   
    17. B(C  17,C  16)                1.5071 -0.000004 -0.0000    1.5071   
    18. B(C  18,C  17)                1.3455  0.000035 -0.0000    1.3455   
    19. B(C  19,C  18)                1.5116 -0.000011 -0.0000    1.5116   
    20. B(C  20,C  18)                1.5233 -0.000003  0.0000    1.5233   
    21. B(C  21,C  20)                1.5564 -0.000005  0.0000    1.5565   
    22. B(C  22,C  21)                1.5070 -0.000020 -0.0000    1.5070   
    23. B(C  23,C  22)                1.3455 -0.000034  0.0000    1.3456   
    24. B(C  24,C  23)                1.5116 -0.000027 -0.0000    1.5116   
    25. B(C  25,C  23)                1.5229  0.000012  0.0000    1.5230   
    26. B(C  26,C  25)                1.5567 -0.000006 -0.0000    1.5567   
    27. B(C  27,C  26)                1.5074  0.000030 -0.0000    1.5074   
    28. B(C  28,C  27)                1.3458  0.000056 -0.0000    1.3458   
    29. B(C  29,C  28)                1.5117  0.000012  0.0000    1.5117   
    30. B(C  30,C  28)                1.5227 -0.000005  0.0000    1.5227   
    31. B(C  31,C  30)                1.5571  0.000041 -0.0000    1.5571   
    32. B(C  32,C  31)                1.5075 -0.000033  0.0000    1.5075   
    33. B(C  33,C  32)                1.3455 -0.000017  0.0000    1.3455   
    34. B(C  34,C  33)                1.5114 -0.000049  0.0000    1.5114   
    35. B(C  35,C  33)                1.5239  0.000019  0.0000    1.5239   
    36. B(C  36,C  35)                1.5558 -0.000032  0.0000    1.5558   
    37. B(C  37,C  36)                1.5067  0.000015  0.0000    1.5067   
    38. B(C  38,C  37)                1.3456  0.000006 -0.0000    1.3455   
    39. B(C  39,C  38)                1.5119  0.000007  0.0000    1.5119   
    40. B(C  40,C  38)                1.5222  0.000006  0.0000    1.5222   
    41. B(C  41,C  40)                1.5573  0.000030 -0.0000    1.5573   
    42. B(C  42,C  41)                1.5081 -0.000003 -0.0000    1.5081   
    43. B(C  43,C  42)                1.3460  0.000026 -0.0000    1.3459   
    44. B(C  44,C  43)                1.5206 -0.000015  0.0000    1.5206   
    45. B(C  45,C  44)                1.5549  0.000005 -0.0000    1.5549   
    46. B(C  46,C  45)                1.5067  0.000000  0.0000    1.5067   
    47. B(C  47,C  46)                1.3447  0.000020 -0.0000    1.3447   
    48. B(C  48,C  47)                1.5110  0.000004 -0.0000    1.5109   
    49. B(C  49,C  47)                1.5126 -0.000002  0.0000    1.5126   
    50. B(C  50,C  43)                1.5114 -0.000013  0.0000    1.5114   
    51. B(C  51,C   5)                1.4075 -0.000031  0.0002    1.4077   
    52. B(C  52,C  51)                1.4036  0.000068 -0.0001    1.4035   
    53. B(C  52,C   1)                1.4063 -0.000084  0.0001    1.4064   
    54. B(O  53,C  52)                1.4028 -0.000010  0.0001    1.4028   
    55. B(O  54,C   4)                1.2966  0.000039 -0.0001    1.2965   
    56. B(H  55,C   0)                1.0921 -0.000019 -0.0000    1.0920   
    57. B(H  56,C   0)                1.1020  0.000010  0.0000    1.1021   
    58. B(H  57,C   0)                1.0988  0.000014  0.0000    1.0988   
    59. B(H  58,C   3)                1.1000 -0.000008  0.0000    1.1000   
    60. B(H  59,C   3)                1.1005  0.000005 -0.0001    1.1005   
    61. B(H  60,C   3)                1.0931 -0.000001  0.0000    1.0931   
    62. B(H  61,C   6)                1.1003 -0.000005  0.0000    1.1003   
    63. B(H  62,C   6)                1.0925 -0.000015  0.0000    1.0925   
    64. B(H  63,C   7)                1.0926 -0.000006  0.0001    1.0927   
    65. B(H  64,C   9)                1.0961 -0.000004  0.0000    1.0961   
    66. B(H  65,C   9)                1.0992  0.000015 -0.0000    1.0992   
    67. B(H  66,C   9)                1.1003 -0.000014  0.0000    1.1003   
    68. B(H  67,C  10)                1.0963  0.000032 -0.0000    1.0963   
    69. B(H  68,C  10)                1.0988 -0.000028  0.0000    1.0988   
    70. B(H  69,C  11)                1.0998 -0.000001  0.0000    1.0998   
    71. B(H  70,C  11)                1.0961 -0.000007 -0.0000    1.0961   
    72. B(H  71,C  12)                1.0925 -0.000007  0.0000    1.0925   
    73. B(H  72,C  14)                1.0932 -0.000005  0.0000    1.0932   
    74. B(H  73,C  14)                1.0979 -0.000004  0.0000    1.0979   
    75. B(H  74,C  14)                1.0998  0.000000  0.0000    1.0998   
    76. B(H  75,C  15)                1.0978 -0.000001  0.0000    1.0978   
    77. B(H  76,C  15)                1.0985  0.000001 -0.0000    1.0985   
    78. B(H  77,C  16)                1.1001  0.000001 -0.0000    1.1001   
    79. B(H  78,C  16)                1.0959 -0.000005  0.0000    1.0959   
    80. B(H  79,C  17)                1.0922  0.000002  0.0000    1.0922   
    81. B(H  80,C  19)                1.0931 -0.000003  0.0000    1.0932   
    82. B(H  81,C  19)                1.0979  0.000006  0.0000    1.0979   
    83. B(H  82,C  19)                1.0997  0.000005  0.0000    1.0997   
    84. B(H  83,C  20)                1.0977  0.000001 -0.0000    1.0977   
    85. B(H  84,C  20)                1.0984 -0.000007 -0.0000    1.0984   
    86. B(H  85,C  21)                1.1001 -0.000005  0.0000    1.1001   
    87. B(H  86,C  21)                1.0959  0.000015 -0.0000    1.0959   
    88. B(H  87,C  22)                1.0922  0.000007 -0.0000    1.0922   
    89. B(H  88,C  24)                1.0932  0.000012 -0.0000    1.0932   
    90. B(H  89,C  24)                1.0978  0.000005  0.0000    1.0978   
    91. B(H  90,C  24)                1.0997  0.000000 -0.0000    1.0997   
    92. B(H  91,C  25)                1.0977  0.000004 -0.0000    1.0977   
    93. B(H  92,C  25)                1.0985 -0.000007 -0.0000    1.0985   
    94. B(H  93,C  26)                1.1000 -0.000008  0.0000    1.1000   
    95. B(H  94,C  26)                1.0958 -0.000009 -0.0000    1.0958   
    96. B(H  95,C  27)                1.0921  0.000003  0.0000    1.0921   
    97. B(H  96,C  29)                1.0931 -0.000018  0.0000    1.0931   
    98. B(H  97,C  29)                1.0977 -0.000003 -0.0000    1.0977   
    99. B(H  98,C  29)                1.0997 -0.000002 -0.0000    1.0997   
   100. B(H  99,C  30)                1.0977 -0.000004  0.0000    1.0977   
   101. B(H 100,C  30)                1.0985 -0.000004 -0.0000    1.0985   
   102. B(H 101,C  31)                1.0999 -0.000000  0.0000    1.0999   
   103. B(H 102,C  31)                1.0960  0.000014 -0.0000    1.0960   
   104. B(H 103,C  32)                1.0922  0.000001  0.0000    1.0922   
   105. B(H 104,C  34)                1.0933  0.000016 -0.0000    1.0932   
   106. B(H 105,C  34)                1.0981  0.000012 -0.0000    1.0981   
   107. B(H 106,C  34)                1.0997  0.000009 -0.0000    1.0997   
   108. B(H 107,C  35)                1.0978  0.000010 -0.0000    1.0977   
   109. B(H 108,C  35)                1.0982 -0.000007  0.0000    1.0982   
   110. B(H 109,C  36)                1.1003 -0.000018 -0.0000    1.1003   
   111. B(H 110,C  36)                1.0958  0.000003  0.0000    1.0958   
   112. B(H 111,C  37)                1.0922  0.000011 -0.0000    1.0922   
   113. B(H 112,C  39)                1.0932 -0.000003  0.0000    1.0932   
   114. B(H 113,C  39)                1.0973  0.000002  0.0000    1.0973   
   115. B(H 114,C  39)                1.0998 -0.000008 -0.0000    1.0998   
   116. B(H 115,C  40)                1.0976 -0.000007  0.0000    1.0976   
   117. B(H 116,C  40)                1.0987 -0.000008  0.0000    1.0987   
   118. B(H 117,C  41)                1.0996 -0.000002  0.0000    1.0996   
   119. B(H 118,C  41)                1.0962  0.000004 -0.0000    1.0961   
   120. B(H 119,C  42)                1.0919 -0.000003  0.0000    1.0919   
   121. B(H 120,C  44)                1.1001  0.000003 -0.0000    1.1001   
   122. B(H 121,C  44)                1.0972 -0.000005 -0.0000    1.0972   
   123. B(H 122,C  45)                1.1019  0.000006  0.0000    1.1019   
   124. B(H 123,C  45)                1.0953  0.000003  0.0000    1.0953   
   125. B(H 124,C  46)                1.0931  0.000002 -0.0000    1.0930   
   126. B(H 125,C  48)                1.0928  0.000001  0.0000    1.0929   
   127. B(H 126,C  48)                1.0993 -0.000007  0.0000    1.0993   
   128. B(H 127,C  48)                1.0996 -0.000003  0.0000    1.0996   
   129. B(H 128,C  49)                1.0953  0.000002 -0.0000    1.0953   
   130. B(H 129,C  49)                1.0998  0.000002  0.0000    1.0998   
   131. B(H 130,C  49)                1.0997  0.000002 -0.0000    1.0997   
   132. B(H 131,C  50)                1.0933  0.000001 -0.0000    1.0933   
   133. B(H 132,C  50)                1.0996  0.000004 -0.0000    1.0996   
   134. B(H 133,C  50)                1.0971 -0.000003  0.0000    1.0971   
   135. B(C 134,C  51)                1.5181  0.000018  0.0001    1.5182   
   136. B(H 135,C 134)                1.0985  0.000024 -0.0003    1.0982   
   137. B(H 136,C 134)                1.0922 -0.000049  0.0001    1.0922   
   138. B(H 137,C 134)                1.0984 -0.000024  0.0002    1.0985   
   139. B(H 137,H  63)                2.3998 -0.000001  0.0082    2.4079   
   140. B(H 138,O  53)                0.9698  0.000000  0.0001    0.9699   
   141. A(H  56,C   0,H  57)          106.58 -0.000001   -0.02    106.55   
   142. A(C   1,C   0,H  55)          111.96  0.000008    0.03    111.98   
   143. A(H  55,C   0,H  56)          106.77  0.000005   -0.01    106.77   
   144. A(H  55,C   0,H  57)          107.48  0.000022    0.04    107.52   
   145. A(C   1,C   0,H  57)          111.46 -0.000033   -0.02    111.44   
   146. A(C   1,C   0,H  56)          112.27  0.000002   -0.02    112.25   
   147. A(C   0,C   1,C  52)          118.35 -0.000008   -0.06    118.29   
   148. A(C   2,C   1,C  52)          119.73  0.000002    0.01    119.74   
   149. A(C   0,C   1,C   2)          121.92  0.000006    0.05    121.97   
   150. A(C   3,C   2,C   4)          117.15  0.000017   -0.01    117.14   
   151. A(C   1,C   2,C   3)          121.53 -0.000048    0.03    121.56   
   152. A(C   1,C   2,C   4)          121.32  0.000031   -0.02    121.30   
   153. A(C   2,C   3,H  60)          108.07  0.000016   -0.01    108.06   
   154. A(H  58,C   3,H  60)          108.28 -0.000001   -0.02    108.26   
   155. A(C   2,C   3,H  59)          112.99 -0.000008    0.01    113.00   
   156. A(C   2,C   3,H  58)          112.97  0.000017   -0.00    112.97   
   157. A(H  58,C   3,H  59)          106.38 -0.000005    0.01    106.39   
   158. A(H  59,C   3,H  60)          107.95 -0.000020    0.01    107.97   
   159. A(C   2,C   4,C   5)          116.51 -0.000008    0.01    116.53   
   160. A(C   2,C   4,O  54)          121.62  0.000119   -0.02    121.60   
   161. A(C   5,C   4,O  54)          121.87 -0.000111    0.01    121.88   
   162. A(C   6,C   5,C  51)          121.32  0.000027   -0.00    121.31   
   163. A(C   4,C   5,C   6)          116.78 -0.000015   -0.01    116.77   
   164. A(C   4,C   5,C  51)          121.91 -0.000012    0.01    121.92   
   165. A(C   7,C   6,H  61)          108.09 -0.000092    0.02    108.11   
   166. A(C   5,C   6,H  62)          107.62 -0.000180    0.07    107.70   
   167. A(C   7,C   6,H  62)          110.05  0.000079   -0.04    110.00   
   168. A(H  61,C   6,H  62)          107.56  0.000109   -0.06    107.50   
   169. A(C   5,C   6,C   7)          113.24  0.000114   -0.00    113.24   
   170. A(C   5,C   6,H  61)          110.14 -0.000027    0.00    110.15   
   171. A(C   8,C   7,H  63)          117.37  0.000142   -0.07    117.30   
   172. A(C   6,C   7,H  63)          114.62 -0.000148    0.09    114.71   
   173. A(C   6,C   7,C   8)          127.99  0.000006   -0.01    127.98   
   174. A(C   7,C   8,C  10)          123.22 -0.000032    0.00    123.23   
   175. A(C   7,C   8,C   9)          120.70 -0.000002    0.01    120.71   
   176. A(C   9,C   8,C  10)          116.06  0.000034   -0.01    116.05   
   177. A(H  64,C   9,H  65)          108.15  0.000019   -0.00    108.14   
   178. A(H  65,C   9,H  66)          106.14 -0.000001   -0.00    106.14   
   179. A(C   8,C   9,H  65)          111.33 -0.000021    0.00    111.34   
   180. A(H  64,C   9,H  66)          108.03  0.000008   -0.00    108.03   
   181. A(C   8,C   9,H  66)          111.02  0.000013   -0.00    111.01   
   182. A(C   8,C   9,H  64)          111.93 -0.000017    0.01    111.94   
   183. A(C  11,C  10,H  67)          108.12  0.000030   -0.01    108.11   
   184. A(C   8,C  10,H  67)          108.75  0.000002    0.02    108.76   
   185. A(C   8,C  10,C  11)          115.39 -0.000083    0.02    115.41   
   186. A(C  11,C  10,H  68)          108.04 -0.000002   -0.01    108.03   
   187. A(H  67,C  10,H  68)          107.22  0.000008   -0.01    107.22   
   188. A(C   8,C  10,H  68)          109.03  0.000051   -0.01    109.02   
   189. A(C  12,C  11,H  69)          108.55  0.000040   -0.01    108.54   
   190. A(C  10,C  11,C  12)          114.80 -0.000101    0.01    114.81   
   191. A(H  69,C  11,H  70)          106.39 -0.000019   -0.00    106.39   
   192. A(C  10,C  11,H  69)          107.83  0.000018    0.00    107.83   
   193. A(C  12,C  11,H  70)          110.96  0.000031    0.00    110.96   
   194. A(C  10,C  11,H  70)          107.95  0.000036    0.00    107.95   
   195. A(C  11,C  12,H  71)          114.40 -0.000002   -0.01    114.40   
   196. A(C  13,C  12,H  71)          116.84  0.000006   -0.01    116.83   
   197. A(C  11,C  12,C  13)          128.76 -0.000003    0.01    128.77   
   198. A(C  12,C  13,C  14)          124.69 -0.000000    0.01    124.71   
   199. A(C  14,C  13,C  15)          115.52  0.000027   -0.01    115.51   
   200. A(C  12,C  13,C  15)          119.78 -0.000026    0.00    119.79   
   201. A(C  13,C  14,H  74)          110.31 -0.000057    0.01    110.32   
   202. A(H  72,C  14,H  73)          107.99 -0.000038    0.00    107.99   
   203. A(C  13,C  14,H  73)          110.78  0.000095   -0.02    110.76   
   204. A(H  73,C  14,H  74)          106.20 -0.000013    0.00    106.20   
   205. A(C  13,C  14,H  72)          113.32 -0.000005    0.01    113.32   
   206. A(H  72,C  14,H  74)          107.94  0.000016   -0.00    107.94   
   207. A(C  13,C  15,H  75)          109.36 -0.000009    0.00    109.36   
   208. A(C  13,C  15,H  76)          109.60 -0.000029   -0.00    109.60   
   209. A(C  16,C  15,H  76)          108.41  0.000001   -0.01    108.40   
   210. A(C  16,C  15,H  75)          107.01 -0.000043    0.01    107.02   
   211. A(C  13,C  15,C  16)          115.29  0.000065    0.00    115.30   
   212. A(H  75,C  15,H  76)          106.81  0.000012   -0.00    106.80   
   213. A(C  17,C  16,H  77)          108.68  0.000037   -0.00    108.68   
   214. A(C  15,C  16,H  78)          107.66  0.000018   -0.01    107.65   
   215. A(C  15,C  16,H  77)          107.45 -0.000025    0.01    107.46   
   216. A(C  15,C  16,C  17)          115.34 -0.000015   -0.00    115.34   
   217. A(H  77,C  16,H  78)          106.46 -0.000004   -0.00    106.45   
   218. A(C  17,C  16,H  78)          110.85 -0.000010    0.01    110.86   
   219. A(C  16,C  17,H  79)          114.65 -0.000011   -0.01    114.64   
   220. A(C  16,C  17,C  18)          128.47  0.000046    0.00    128.47   
   221. A(C  18,C  17,H  79)          116.89 -0.000035    0.01    116.89   
   222. A(C  17,C  18,C  20)          119.86 -0.000064    0.01    119.87   
   223. A(C  19,C  18,C  20)          115.48  0.000056   -0.01    115.47   
   224. A(C  17,C  18,C  19)          124.66  0.000009   -0.00    124.66   
   225. A(C  18,C  19,H  81)          110.71  0.000040   -0.00    110.71   
   226. A(C  18,C  19,H  80)          113.36 -0.000024    0.00    113.36   
   227. A(H  80,C  19,H  81)          107.99  0.000002   -0.00    107.99   
   228. A(H  81,C  19,H  82)          106.21 -0.000005   -0.00    106.21   
   229. A(H  80,C  19,H  82)          107.97  0.000007   -0.00    107.97   
   230. A(C  18,C  19,H  82)          110.29 -0.000020    0.01    110.30   
   231. A(C  18,C  20,C  21)          115.15 -0.000010   -0.01    115.14   
   232. A(H  83,C  20,H  84)          106.82  0.000001   -0.00    106.82   
   233. A(C  21,C  20,H  84)          108.46 -0.000020    0.00    108.46   
   234. A(C  18,C  20,H  84)          109.58  0.000032   -0.01    109.57   
   235. A(C  21,C  20,H  83)          107.08  0.000011    0.00    107.08   
   236. A(C  18,C  20,H  83)          109.42 -0.000013    0.01    109.43   
   237. A(C  20,C  21,C  22)          115.31 -0.000014    0.00    115.32   
   238. A(H  85,C  21,H  86)          106.48  0.000002    0.00    106.48   
   239. A(C  22,C  21,H  86)          110.94  0.000012   -0.00    110.94   
   240. A(C  20,C  21,H  86)          107.72 -0.000012    0.01    107.73   
   241. A(C  22,C  21,H  85)          108.58  0.000014   -0.01    108.57   
   242. A(C  20,C  21,H  85)          107.41 -0.000001   -0.01    107.40   
   243. A(C  21,C  22,C  23)          128.60 -0.000004   -0.00    128.60   
   244. A(C  23,C  22,H  87)          116.85 -0.000005   -0.00    116.85   
   245. A(C  21,C  22,H  87)          114.55  0.000009    0.00    114.55   
   246. A(C  24,C  23,C  25)          115.61 -0.000037    0.01    115.62   
   247. A(C  22,C  23,C  25)          119.72  0.000004   -0.01    119.72   
   248. A(C  22,C  23,C  24)          124.66  0.000032   -0.00    124.66   
   249. A(H  88,C  24,H  90)          107.96  0.000001    0.00    107.96   
   250. A(H  89,C  24,H  90)          106.21  0.000017    0.00    106.21   
   251. A(C  23,C  24,H  90)          110.27 -0.000031    0.01    110.28   
   252. A(H  88,C  24,H  89)          107.98  0.000001   -0.00    107.98   
   253. A(C  23,C  24,H  89)          110.78 -0.000014   -0.01    110.77   
   254. A(C  23,C  24,H  88)          113.34  0.000026   -0.00    113.34   
   255. A(C  23,C  25,C  26)          115.31 -0.000057    0.01    115.32   
   256. A(H  91,C  25,H  92)          106.82 -0.000009   -0.00    106.82   
   257. A(C  26,C  25,H  92)          108.44  0.000025   -0.01    108.44   
   258. A(C  23,C  25,H  92)          109.65  0.000016    0.00    109.65   
   259. A(C  26,C  25,H  91)          106.98 -0.000005    0.01    106.99   
   260. A(C  23,C  25,H  91)          109.28  0.000032   -0.01    109.27   
   261. A(C  25,C  26,C  27)          115.50  0.000010   -0.02    115.49   
   262. A(H  93,C  26,H  94)          106.44  0.000005   -0.00    106.44   
   263. A(C  27,C  26,H  94)          110.76 -0.000000    0.00    110.76   
   264. A(C  25,C  26,H  94)          107.57  0.000002    0.00    107.57   
   265. A(C  27,C  26,H  93)          108.71 -0.000003    0.01    108.73   
   266. A(C  25,C  26,H  93)          107.44 -0.000015    0.01    107.45   
   267. A(C  28,C  27,H  95)          116.90  0.000006    0.00    116.91   
   268. A(C  26,C  27,H  95)          114.74 -0.000023   -0.01    114.73   
   269. A(C  26,C  27,C  28)          128.36  0.000017    0.00    128.36   
   270. A(C  29,C  28,C  30)          115.53  0.000086   -0.02    115.52   
   271. A(C  27,C  28,C  30)          119.89 -0.000003    0.01    119.90   
   272. A(C  27,C  28,C  29)          124.57 -0.000083    0.01    124.58   
   273. A(H  96,C  29,H  98)          107.97  0.000011   -0.00    107.97   
   274. A(H  96,C  29,H  97)          107.97 -0.000005   -0.00    107.97   
   275. A(H  97,C  29,H  98)          106.20 -0.000028   -0.00    106.20   
   276. A(C  28,C  29,H  98)          110.28  0.000017   -0.00    110.27   
   277. A(C  28,C  29,H  97)          110.78  0.000066   -0.01    110.78   
   278. A(C  28,C  29,H  96)          113.34 -0.000060    0.01    113.35   
   279. A(H  99,C  30,H 100)          106.85  0.000001   -0.00    106.85   
   280. A(C  31,C  30,H 100)          108.38 -0.000003   -0.00    108.38   
   281. A(C  28,C  30,H 100)          109.53  0.000000   -0.01    109.53   
   282. A(C  31,C  30,H  99)          107.01 -0.000003    0.00    107.01   
   283. A(C  28,C  30,H  99)          109.34 -0.000005    0.00    109.35   
   284. A(C  28,C  30,C  31)          115.37  0.000010    0.01    115.38   
   285. A(C  32,C  31,H 102)          110.81  0.000008   -0.00    110.81   
   286. A(H 101,C  31,H 102)          106.45 -0.000002   -0.00    106.45   
   287. A(C  30,C  31,H 102)          107.54  0.000011    0.00    107.54   
   288. A(C  32,C  31,H 101)          108.65  0.000030   -0.00    108.65   
   289. A(C  30,C  31,H 101)          107.47 -0.000007    0.00    107.47   
   290. A(C  30,C  31,C  32)          115.49 -0.000038    0.00    115.50   
   291. A(C  33,C  32,H 103)          116.87 -0.000036    0.00    116.87   
   292. A(C  31,C  32,H 103)          114.70  0.000033   -0.01    114.69   
   293. A(C  31,C  32,C  33)          128.44  0.000003    0.00    128.44   
   294. A(C  34,C  33,C  35)          115.41 -0.000016    0.00    115.42   
   295. A(C  32,C  33,C  35)          119.88 -0.000019    0.00    119.88   
   296. A(C  32,C  33,C  34)          124.70  0.000035   -0.01    124.70   
   297. A(H 104,C  34,H 106)          107.99  0.000006    0.00    107.99   
   298. A(H 105,C  34,H 106)          106.21  0.000015    0.00    106.21   
   299. A(C  33,C  34,H 106)          110.31 -0.000050    0.01    110.32   
   300. A(H 104,C  34,H 105)          107.98 -0.000003    0.00    107.99   
   301. A(C  33,C  34,H 105)          110.63  0.000007   -0.01    110.63   
   302. A(C  33,C  34,H 104)          113.41  0.000026   -0.01    113.40   
   303. A(H 107,C  35,H 108)          106.80 -0.000005    0.00    106.80   
   304. A(C  33,C  35,H 108)          109.57  0.000027    0.00    109.57   
   305. A(C  36,C  35,H 108)          108.51 -0.000002   -0.00    108.51   
   306. A(C  36,C  35,H 107)          107.14  0.000009    0.00    107.14   
   307. A(C  33,C  35,H 107)          109.46  0.000011   -0.00    109.46   
   308. A(C  33,C  35,C  36)          115.03 -0.000038   -0.01    115.03   
   309. A(C  37,C  36,H 110)          111.02  0.000026   -0.00    111.02   
   310. A(H 109,C  36,H 110)          106.43 -0.000004    0.00    106.44   
   311. A(C  35,C  36,H 110)          107.83 -0.000013    0.01    107.84   
   312. A(C  37,C  36,H 109)          108.63  0.000005   -0.01    108.62   
   313. A(C  35,C  36,H 109)          107.42  0.000011   -0.01    107.41   
   314. A(C  35,C  36,C  37)          115.11 -0.000024    0.01    115.12   
   315. A(C  38,C  37,H 111)          116.89  0.000002    0.00    116.89   
   316. A(C  36,C  37,H 111)          114.46 -0.000042    0.01    114.46   
   317. A(C  36,C  37,C  38)          128.66  0.000040   -0.01    128.65   
   318. A(C  39,C  38,C  40)          115.56  0.000008   -0.01    115.56   
   319. A(C  37,C  38,C  40)          119.77 -0.000004    0.00    119.77   
   320. A(C  37,C  38,C  39)          124.66 -0.000004    0.01    124.67   
   321. A(H 113,C  39,H 114)          106.21 -0.000008   -0.00    106.21   
   322. A(H 112,C  39,H 114)          107.93 -0.000012    0.00    107.93   
   323. A(C  38,C  39,H 114)          110.24  0.000037   -0.01    110.23   
   324. A(H 112,C  39,H 113)          108.07  0.000001   -0.00    108.06   
   325. A(C  38,C  39,H 113)          110.78 -0.000011   -0.00    110.78   
   326. A(C  38,C  39,H 112)          113.32 -0.000007    0.01    113.33   
   327. A(H 115,C  40,H 116)          106.85 -0.000017   -0.00    106.85   
   328. A(C  41,C  40,H 116)          108.36  0.000028   -0.00    108.36   
   329. A(C  38,C  40,H 116)          109.56  0.000027   -0.01    109.55   
   330. A(C  41,C  40,H 115)          107.06  0.000019    0.00    107.06   
   331. A(C  38,C  40,H 115)          109.33  0.000033   -0.00    109.33   
   332. A(C  38,C  40,C  41)          115.33 -0.000086    0.01    115.34   
   333. A(C  42,C  41,H 118)          110.80 -0.000029   -0.00    110.80   
   334. A(H 117,C  41,H 118)          106.42  0.000005    0.00    106.42   
   335. A(C  40,C  41,H 118)          107.51  0.000010    0.00    107.52   
   336. A(C  42,C  41,H 117)          108.65 -0.000017    0.01    108.66   
   337. A(C  40,C  41,H 117)          107.55 -0.000020    0.01    107.55   
   338. A(C  40,C  41,C  42)          115.49  0.000050   -0.02    115.48   
   339. A(C  43,C  42,H 119)          116.94  0.000005    0.00    116.94   
   340. A(C  41,C  42,H 119)          114.82  0.000062   -0.01    114.80   
   341. A(C  41,C  42,C  43)          128.25 -0.000067    0.01    128.26   
   342. A(C  44,C  43,C  50)          115.95  0.000051   -0.01    115.94   
   343. A(C  42,C  43,C  50)          124.34 -0.000080    0.01    124.35   
   344. A(C  42,C  43,C  44)          119.71  0.000029    0.00    119.71   
   345. A(H 120,C  44,H 121)          106.69  0.000002   -0.00    106.68   
   346. A(C  45,C  44,H 121)          107.22  0.000003    0.01    107.23   
   347. A(C  43,C  44,H 121)          109.07  0.000002    0.01    109.08   
   348. A(C  45,C  44,H 120)          108.56  0.000011   -0.00    108.55   
   349. A(C  43,C  44,H 120)          109.74  0.000010   -0.00    109.74   
   350. A(C  43,C  44,C  45)          115.21 -0.000027   -0.01    115.20   
   351. A(H 122,C  45,H 123)          106.29  0.000001    0.00    106.29   
   352. A(C  46,C  45,H 123)          111.56  0.000001   -0.00    111.56   
   353. A(C  44,C  45,H 123)          108.63 -0.000027    0.00    108.63   
   354. A(C  46,C  45,H 122)          108.23 -0.000005    0.00    108.23   
   355. A(C  44,C  45,H 122)          106.62 -0.000013    0.01    106.64   
   356. A(C  44,C  45,C  46)          115.05  0.000041   -0.02    115.03   
   357. A(C  47,C  46,H 124)          117.03 -0.000010    0.00    117.03   
   358. A(C  45,C  46,H 124)          114.07 -0.000009    0.00    114.07   
   359. A(C  45,C  46,C  47)          128.89  0.000019   -0.00    128.88   
   360. A(C  48,C  47,C  49)          114.30  0.000023   -0.00    114.30   
   361. A(C  46,C  47,C  49)          120.68 -0.000020    0.00    120.69   
   362. A(C  46,C  47,C  48)          125.01 -0.000003    0.00    125.01   
   363. A(H 126,C  48,H 127)          106.26 -0.000004   -0.00    106.26   
   364. A(C  47,C  48,H 127)          110.53  0.000020   -0.00    110.52   
   365. A(H 125,C  48,H 126)          108.01  0.000020   -0.00    108.01   
   366. A(C  47,C  48,H 126)          110.47 -0.000000   -0.00    110.47   
   367. A(C  47,C  48,H 125)          113.37 -0.000038    0.01    113.37   
   368. A(H 125,C  48,H 127)          107.91  0.000005   -0.00    107.91   
   369. A(H 129,C  49,H 130)          106.29 -0.000002   -0.00    106.29   
   370. A(H 128,C  49,H 130)          108.20 -0.000000    0.00    108.20   
   371. A(C  47,C  49,H 130)          111.03  0.000011   -0.00    111.03   
   372. A(H 128,C  49,H 129)          108.15  0.000008   -0.00    108.15   
   373. A(C  47,C  49,H 129)          111.01 -0.000008    0.00    111.01   
   374. A(C  47,C  49,H 128)          111.94 -0.000009    0.00    111.94   
   375. A(H 132,C  50,H 133)          106.37 -0.000014    0.00    106.37   
   376. A(H 131,C  50,H 133)          108.31  0.000018   -0.01    108.30   
   377. A(C  43,C  50,H 133)          110.87  0.000025    0.00    110.87   
   378. A(H 131,C  50,H 132)          107.76 -0.000002    0.00    107.76   
   379. A(C  43,C  50,H 132)          110.10  0.000004   -0.00    110.10   
   380. A(C  43,C  50,H 131)          113.15 -0.000031    0.00    113.15   
   381. A(C  52,C  51,C 134)          119.44  0.000057   -0.03    119.41   
   382. A(C   5,C  51,C 134)          121.43 -0.000106    0.06    121.49   
   383. A(C   5,C  51,C  52)          119.13  0.000049   -0.03    119.10   
   384. A(C  51,C  52,O  53)          118.07  0.000014    0.03    118.10   
   385. A(C   1,C  52,O  53)          120.55  0.000047   -0.06    120.49   
   386. A(C   1,C  52,C  51)          121.36 -0.000062    0.03    121.39   
   387. A(C  52,O  53,H 138)          108.33 -0.000075    0.01    108.34   
   388. A(C   7,H  63,H 137)          120.54  0.000104    0.31    120.85   
   389. A(H 135,C 134,H 137)          106.41 -0.000002    0.00    106.41   
   390. A(H 136,C 134,H 137)          107.62 -0.000042    0.00    107.62   
   391. A(C  51,C 134,H 137)          112.38  0.000162   -0.07    112.32   
   392. A(H 135,C 134,H 136)          107.71 -0.000017    0.07    107.78   
   393. A(C  51,C 134,H 135)          111.59 -0.000078    0.04    111.63   
   394. A(C  51,C 134,H 136)          110.87 -0.000028   -0.04    110.84   
   395. A(H  63,H 137,C 134)          122.99 -0.000095   -0.75    122.24   
   396. D(C   2,C   1,C   0,H  56)   -108.20 -0.000010   -0.97   -109.17   
   397. D(C   2,C   1,C   0,H  57)    132.31  0.000014   -0.92    131.40   
   398. D(C  52,C   1,C   0,H  56)     71.53 -0.000012   -0.95     70.58   
   399. D(C  52,C   1,C   0,H  55)   -168.38  0.000002   -0.96   -169.34   
   400. D(C  52,C   1,C   0,H  57)    -47.96  0.000012   -0.89    -48.85   
   401. D(C   2,C   1,C   0,H  55)     11.89  0.000004   -0.98     10.91   
   402. D(C   4,C   2,C   1,C  52)      1.63  0.000001   -0.01      1.62   
   403. D(C   3,C   2,C   1,C   0)      0.81 -0.000007   -0.01      0.81   
   404. D(C   4,C   2,C   1,C   0)   -178.65 -0.000001    0.01   -178.64   
   405. D(C   3,C   2,C   1,C  52)   -178.91 -0.000005   -0.03   -178.94   
   406. D(H  59,C   3,C   2,C   4)    118.42 -0.000016    0.12    118.55   
   407. D(H  60,C   3,C   2,C   1)    179.56  0.000008    0.12    179.68   
   408. D(H  58,C   3,C   2,C   4)   -120.74 -0.000017    0.14   -120.60   
   409. D(H  59,C   3,C   2,C   1)    -61.06 -0.000011    0.14    -60.92   
   410. D(H  58,C   3,C   2,C   1)     59.78 -0.000011    0.16     59.94   
   411. D(H  60,C   3,C   2,C   4)     -0.96  0.000003    0.11     -0.85   
   412. D(C   5,C   4,C   2,C   3)   -179.74  0.000014   -0.02   -179.77   
   413. D(O  54,C   4,C   2,C   3)      0.73 -0.000004   -0.04      0.69   
   414. D(C   5,C   4,C   2,C   1)     -0.26  0.000007   -0.04     -0.30   
   415. D(O  54,C   4,C   2,C   1)   -179.79 -0.000010   -0.06   -179.85   
   416. D(C  51,C   5,C   4,O  54)    178.23  0.000005    0.05    178.29   
   417. D(C   6,C   5,C   4,C   2)    178.85 -0.000013   -0.00    178.85   
   418. D(C   6,C   5,C   4,O  54)     -1.62  0.000006    0.01     -1.61   
   419. D(C  51,C   5,C   4,C   2)     -1.30 -0.000014    0.04     -1.26   
   420. D(H  61,C   6,C   5,C  51)    -35.60  0.000062   -0.16    -35.76   
   421. D(H  62,C   6,C   5,C  51)   -152.59  0.000049   -0.13   -152.72   
   422. D(H  61,C   6,C   5,C   4)    144.25  0.000061   -0.12    144.14   
   423. D(C   7,C   6,C   5,C  51)     85.55  0.000003   -0.13     85.43   
   424. D(H  62,C   6,C   5,C   4)     27.27  0.000048   -0.09     27.18   
   425. D(C   7,C   6,C   5,C   4)    -94.59  0.000002   -0.09    -94.68   
   426. D(C   8,C   7,C   6,C   5)    114.47 -0.000003   -0.04    114.43   
   427. D(C   8,C   7,C   6,H  61)   -123.22 -0.000028   -0.02   -123.24   
   428. D(H  63,C   7,C   6,H  62)    175.49  0.000099   -0.11    175.39   
   429. D(H  63,C   7,C   6,H  61)     58.30 -0.000023   -0.03     58.27   
   430. D(H  63,C   7,C   6,C   5)    -64.01  0.000002   -0.05    -64.06   
   431. D(C   8,C   7,C   6,H  62)     -6.02  0.000094   -0.10     -6.12   
   432. D(C  10,C   8,C   7,C   6)      0.13 -0.000002    0.01      0.14   
   433. D(C  10,C   8,C   7,H  63)    178.58 -0.000011    0.02    178.60   
   434. D(C   9,C   8,C   7,H  63)      0.01 -0.000002    0.03      0.04   
   435. D(C   9,C   8,C   7,C   6)   -178.44  0.000007    0.02   -178.43   
   436. D(H  66,C   9,C   8,C   7)    118.40  0.000007   -0.04    118.36   
   437. D(H  66,C   9,C   8,C  10)    -60.27  0.000017   -0.04    -60.31   
   438. D(H  65,C   9,C   8,C  10)     57.75  0.000011   -0.04     57.71   
   439. D(H  65,C   9,C   8,C   7)   -123.58  0.000001   -0.04   -123.63   
   440. D(H  64,C   9,C   8,C  10)    178.93  0.000009   -0.04    178.89   
   441. D(H  64,C   9,C   8,C   7)     -2.40 -0.000001   -0.04     -2.45   
   442. D(C  11,C  10,C   8,C   9)    -99.32 -0.000005    0.07    -99.25   
   443. D(H  68,C  10,C   8,C   9)     22.44 -0.000027    0.06     22.50   
   444. D(H  68,C  10,C   8,C   7)   -156.19 -0.000018    0.06   -156.13   
   445. D(H  67,C  10,C   8,C   9)    139.04  0.000012    0.06    139.10   
   446. D(H  67,C  10,C   8,C   7)    -39.59  0.000021    0.06    -39.53   
   447. D(C  11,C  10,C   8,C   7)     82.06  0.000004    0.07     82.13   
   448. D(H  70,C  11,C  10,H  67)    -55.22 -0.000007   -0.04    -55.27   
   449. D(H  69,C  11,C  10,H  68)    175.08  0.000022   -0.06    175.02   
   450. D(H  70,C  11,C  10,H  68)     60.51  0.000017   -0.06     60.46   
   451. D(H  69,C  11,C  10,H  67)     59.34 -0.000002   -0.04     59.30   
   452. D(H  69,C  11,C  10,C   8)    -62.64  0.000030   -0.07    -62.71   
   453. D(H  70,C  11,C  10,C   8)   -177.20  0.000025   -0.07   -177.27   
   454. D(C  12,C  11,C  10,H  68)    -63.81  0.000020   -0.06    -63.87   
   455. D(C  12,C  11,C  10,H  67)   -179.55 -0.000003   -0.05   -179.59   
   456. D(C  12,C  11,C  10,C   8)     58.47  0.000028   -0.07     58.40   
   457. D(C  13,C  12,C  11,H  69)   -128.19 -0.000025    0.25   -127.93   
   458. D(C  13,C  12,C  11,C  10)    111.10 -0.000010    0.25    111.35   
   459. D(C  13,C  12,C  11,H  70)    -11.62 -0.000006    0.25    -11.37   
   460. D(H  71,C  12,C  11,H  70)    168.37  0.000015    0.19    168.56   
   461. D(H  71,C  12,C  11,H  69)     51.80 -0.000003    0.20     52.00   
   462. D(H  71,C  12,C  11,C  10)    -68.91  0.000011    0.20    -68.71   
   463. D(C  15,C  13,C  12,H  71)      0.46 -0.000012    0.03      0.49   
   464. D(C  15,C  13,C  12,C  11)   -179.55  0.000010   -0.03   -179.57   
   465. D(C  14,C  13,C  12,H  71)   -178.75 -0.000015   -0.01   -178.77   
   466. D(C  14,C  13,C  12,C  11)      1.24  0.000007   -0.07      1.17   
   467. D(H  73,C  14,C  13,C  15)     54.81 -0.000001   -0.04     54.76   
   468. D(H  74,C  14,C  13,C  12)    116.75 -0.000005   -0.00    116.75   
   469. D(H  74,C  14,C  13,C  15)    -62.49 -0.000008   -0.04    -62.53   
   470. D(H  73,C  14,C  13,C  12)   -125.94  0.000001   -0.01   -125.95   
   471. D(H  72,C  14,C  13,C  15)    176.36  0.000017   -0.05    176.31   
   472. D(H  72,C  14,C  13,C  12)     -4.39  0.000019   -0.01     -4.40   
   473. D(H  76,C  15,C  13,C  14)     27.38  0.000007   -0.08     27.30   
   474. D(H  76,C  15,C  13,C  12)   -151.91  0.000005   -0.11   -152.02   
   475. D(H  75,C  15,C  13,C  14)    144.15 -0.000000   -0.08    144.07   
   476. D(H  75,C  15,C  13,C  12)    -35.14 -0.000003   -0.12    -35.25   
   477. D(C  16,C  15,C  13,C  14)    -95.25 -0.000019   -0.06    -95.31   
   478. D(C  16,C  15,C  13,C  12)     85.47 -0.000021   -0.10     85.37   
   479. D(H  78,C  16,C  15,H  76)     60.96 -0.000003   -0.11     60.85   
   480. D(H  78,C  16,C  15,C  13)   -175.78  0.000006   -0.12   -175.90   
   481. D(H  77,C  16,C  15,H  76)    175.27 -0.000011   -0.11    175.16   
   482. D(H  77,C  16,C  15,H  75)     60.40 -0.000004   -0.11     60.29   
   483. D(H  77,C  16,C  15,C  13)    -61.47 -0.000002   -0.12    -61.59   
   484. D(C  17,C  16,C  15,H  76)    -63.38  0.000007   -0.11    -63.49   
   485. D(H  78,C  16,C  15,H  75)    -53.91  0.000005   -0.11    -54.01   
   486. D(C  17,C  16,C  15,H  75)   -178.24  0.000015   -0.11   -178.35   
   487. D(C  17,C  16,C  15,C  13)     59.88  0.000016   -0.12     59.76   
   488. D(H  79,C  17,C  16,H  78)    165.51  0.000015    0.01    165.52   
   489. D(H  79,C  17,C  16,H  77)     48.85  0.000004    0.01     48.85   
   490. D(H  79,C  17,C  16,C  15)    -71.84  0.000019   -0.00    -71.84   
   491. D(C  18,C  17,C  16,H  78)    -14.16  0.000023    0.01    -14.14   
   492. D(C  18,C  17,C  16,H  77)   -130.82  0.000012    0.01   -130.81   
   493. D(C  18,C  17,C  16,C  15)    108.49  0.000027    0.00    108.50   
   494. D(C  20,C  18,C  17,H  79)      0.62  0.000002   -0.01      0.62   
   495. D(C  20,C  18,C  17,C  16)   -179.72 -0.000006   -0.01   -179.73   
   496. D(C  19,C  18,C  17,H  79)   -178.68  0.000010   -0.03   -178.71   
   497. D(C  19,C  18,C  17,C  16)      0.98  0.000002   -0.03      0.94   
   498. D(H  82,C  19,C  18,C  20)    -62.40 -0.000009   -0.01    -62.41   
   499. D(H  82,C  19,C  18,C  17)    116.94 -0.000017    0.01    116.95   
   500. D(H  81,C  19,C  18,C  20)     54.86 -0.000003   -0.01     54.85   
   501. D(H  81,C  19,C  18,C  17)   -125.81 -0.000011    0.01   -125.79   
   502. D(H  80,C  19,C  18,C  20)    176.40  0.000013   -0.01    176.38   
   503. D(H  80,C  19,C  18,C  17)     -4.27  0.000004    0.01     -4.26   
   504. D(H  84,C  20,C  18,C  19)     26.61  0.000000   -0.06     26.54   
   505. D(H  84,C  20,C  18,C  17)   -152.76  0.000008   -0.09   -152.85   
   506. D(H  83,C  20,C  18,C  19)    143.41  0.000012   -0.06    143.35   
   507. D(H  83,C  20,C  18,C  17)    -35.96  0.000019   -0.08    -36.04   
   508. D(C  21,C  20,C  18,C  19)    -95.95  0.000009   -0.06    -96.01   
   509. D(C  21,C  20,C  18,C  17)     84.68  0.000017   -0.08     84.60   
   510. D(H  86,C  21,C  20,H  83)    -54.67  0.000004   -0.01    -54.68   
   511. D(H  86,C  21,C  20,C  18)   -176.57  0.000019   -0.02   -176.60   
   512. D(H  85,C  21,C  20,H  84)    174.61 -0.000004   -0.01    174.61   
   513. D(H  85,C  21,C  20,H  83)     59.68  0.000000   -0.01     59.67   
   514. D(H  85,C  21,C  20,C  18)    -62.23  0.000015   -0.02    -62.25   
   515. D(C  22,C  21,C  20,H  84)    -64.21  0.000005   -0.02    -64.23   
   516. D(H  86,C  21,C  20,H  84)     60.27  0.000001   -0.01     60.26   
   517. D(C  22,C  21,C  20,H  83)   -179.15  0.000008   -0.02   -179.17   
   518. D(C  22,C  21,C  20,C  18)     58.95  0.000023   -0.04     58.91   
   519. D(H  87,C  22,C  21,C  20)    -71.03 -0.000010    0.02    -71.01   
   520. D(C  23,C  22,C  21,H  86)    -13.28 -0.000003    0.03    -13.26   
   521. D(C  23,C  22,C  21,H  85)   -129.96 -0.000021    0.03   -129.93   
   522. D(C  23,C  22,C  21,C  20)    109.49 -0.000021    0.04    109.54   
   523. D(H  87,C  22,C  21,H  86)    166.19  0.000008    0.00    166.19   
   524. D(H  87,C  22,C  21,H  85)     49.51 -0.000010    0.01     49.52   
   525. D(C  25,C  23,C  22,H  87)      0.56  0.000004   -0.01      0.55   
   526. D(C  25,C  23,C  22,C  21)   -179.98  0.000016   -0.03   -180.01   
   527. D(C  24,C  23,C  22,H  87)   -178.50 -0.000007   -0.01   -178.51   
   528. D(C  24,C  23,C  22,C  21)      0.96  0.000004   -0.03      0.93   
   529. D(H  90,C  24,C  23,C  25)    -62.47 -0.000003    0.05    -62.42   
   530. D(H  90,C  24,C  23,C  22)    116.63  0.000008    0.05    116.68   
   531. D(H  89,C  24,C  23,C  25)     54.82 -0.000009    0.06     54.87   
   532. D(H  89,C  24,C  23,C  22)   -126.08  0.000002    0.05   -126.03   
   533. D(H  88,C  24,C  23,C  25)    176.37  0.000000    0.05    176.42   
   534. D(H  88,C  24,C  23,C  22)     -4.53  0.000011    0.05     -4.48   
   535. D(H  92,C  25,C  23,C  24)     28.44 -0.000005   -0.05     28.38   
   536. D(H  92,C  25,C  23,C  22)   -150.71 -0.000016   -0.05   -150.76   
   537. D(H  91,C  25,C  23,C  24)    145.21  0.000012   -0.06    145.15   
   538. D(H  91,C  25,C  23,C  22)    -33.93  0.000001   -0.06    -34.00   
   539. D(C  26,C  25,C  23,C  24)    -94.28 -0.000009   -0.05    -94.33   
   540. D(C  26,C  25,C  23,C  22)     86.58 -0.000020   -0.05     86.53   
   541. D(H  94,C  26,C  25,H  92)     62.04 -0.000010    0.08     62.12   
   542. D(H  94,C  26,C  25,H  91)    -52.84 -0.000010    0.08    -52.76   
   543. D(H  94,C  26,C  25,C  23)   -174.60 -0.000011    0.08   -174.52   
   544. D(H  93,C  26,C  25,H  92)    176.28 -0.000011    0.08    176.37   
   545. D(H  93,C  26,C  25,H  91)     61.40 -0.000010    0.08     61.48   
   546. D(H  93,C  26,C  25,C  23)    -60.36 -0.000011    0.08    -60.28   
   547. D(C  27,C  26,C  25,H  92)    -62.22 -0.000019    0.09    -62.13   
   548. D(C  27,C  26,C  25,H  91)   -177.10 -0.000018    0.09   -177.01   
   549. D(C  27,C  26,C  25,C  23)     61.14 -0.000019    0.09     61.23   
   550. D(H  95,C  27,C  26,H  94)    164.81 -0.000013    0.17    164.99   
   551. D(H  95,C  27,C  26,H  93)     48.21 -0.000017    0.16     48.37   
   552. D(H  95,C  27,C  26,C  25)    -72.61 -0.000002    0.16    -72.45   
   553. D(C  28,C  27,C  26,H  94)    -14.73 -0.000013    0.17    -14.56   
   554. D(C  28,C  27,C  26,H  93)   -131.34 -0.000017    0.16   -131.17   
   555. D(C  28,C  27,C  26,C  25)    107.85 -0.000003    0.16    108.01   
   556. D(C  30,C  28,C  27,H  95)      0.57 -0.000007    0.01      0.58   
   557. D(C  30,C  28,C  27,C  26)   -179.89 -0.000006    0.01   -179.88   
   558. D(C  29,C  28,C  27,H  95)   -178.46  0.000005   -0.01   -178.47   
   559. D(C  29,C  28,C  27,C  26)      1.07  0.000005   -0.01      1.06   
   560. D(H  98,C  29,C  28,C  30)    -61.92  0.000002    0.05    -61.87   
   561. D(H  98,C  29,C  28,C  27)    117.15 -0.000010    0.07    117.22   
   562. D(H  97,C  29,C  28,C  30)     55.35  0.000018    0.04     55.40   
   563. D(H  97,C  29,C  28,C  27)   -125.57  0.000006    0.06   -125.51   
   564. D(H  96,C  29,C  28,C  30)    176.90  0.000017    0.04    176.94   
   565. D(H  96,C  29,C  28,C  27)     -4.03  0.000006    0.07     -3.96   
   566. D(H 100,C  30,C  28,C  29)     28.59  0.000006   -0.10     28.49   
   567. D(H 100,C  30,C  28,C  27)   -150.52  0.000018   -0.12   -150.65   
   568. D(H  99,C  30,C  28,C  29)    145.37  0.000005   -0.11    145.26   
   569. D(H  99,C  30,C  28,C  27)    -33.75  0.000017   -0.13    -33.88   
   570. D(C  31,C  30,C  28,C  29)    -93.99  0.000003   -0.10    -94.09   
   571. D(C  31,C  30,C  28,C  27)     86.89  0.000015   -0.12     86.77   
   572. D(H 102,C  31,C  30,H 100)     60.86  0.000005   -0.12     60.75   
   573. D(H 102,C  31,C  30,H  99)    -54.03  0.000008   -0.12    -54.15   
   574. D(H 102,C  31,C  30,C  28)   -175.93  0.000010   -0.13   -176.06   
   575. D(H 101,C  31,C  30,H 100)    175.12  0.000005   -0.12    175.00   
   576. D(H 101,C  31,C  30,H  99)     60.23  0.000008   -0.12     60.11   
   577. D(H 101,C  31,C  30,C  28)    -61.67  0.000010   -0.13    -61.80   
   578. D(C  32,C  31,C  30,H 100)    -63.43  0.000013   -0.12    -63.55   
   579. D(C  32,C  31,C  30,H  99)   -178.33  0.000016   -0.12   -178.45   
   580. D(C  32,C  31,C  30,C  28)     59.77  0.000018   -0.13     59.64   
   581. D(H 103,C  32,C  31,H 102)    163.92  0.000011    0.05    163.97   
   582. D(H 103,C  32,C  31,H 101)     47.30 -0.000009    0.05     47.35   
   583. D(H 103,C  32,C  31,C  30)    -73.50  0.000003    0.05    -73.45   
   584. D(C  33,C  32,C  31,H 102)    -15.73  0.000004    0.08    -15.65   
   585. D(C  33,C  32,C  31,H 101)   -132.35 -0.000016    0.08   -132.27   
   586. D(C  33,C  32,C  31,C  30)    106.84 -0.000004    0.08    106.92   
   587. D(C  35,C  33,C  32,H 103)      0.68  0.000011   -0.01      0.67   
   588. D(C  35,C  33,C  32,C  31)   -179.67  0.000018   -0.04   -179.71   
   589. D(C  34,C  33,C  32,H 103)   -178.80  0.000002    0.00   -178.79   
   590. D(C  34,C  33,C  32,C  31)      0.85  0.000009   -0.03      0.82   
   591. D(H 106,C  34,C  33,C  35)    -62.52 -0.000006   -0.00    -62.52   
   592. D(H 106,C  34,C  33,C  32)    116.98  0.000003   -0.01    116.97   
   593. D(H 105,C  34,C  33,C  35)     54.71 -0.000014    0.00     54.71   
   594. D(H 105,C  34,C  33,C  32)   -125.79 -0.000005   -0.01   -125.80   
   595. D(H 104,C  34,C  33,C  35)    176.21  0.000006   -0.00    176.20   
   596. D(H 104,C  34,C  33,C  32)     -4.29  0.000014   -0.02     -4.31   
   597. D(H 108,C  35,C  33,C  34)     24.90 -0.000014    0.07     24.97   
   598. D(H 108,C  35,C  33,C  32)   -154.62 -0.000023    0.08   -154.54   
   599. D(H 107,C  35,C  33,C  34)    141.70  0.000001    0.07    141.78   
   600. D(H 107,C  35,C  33,C  32)    -37.82 -0.000007    0.09    -37.74   
   601. D(C  36,C  35,C  33,C  34)    -97.63 -0.000005    0.07    -97.56   
   602. D(C  36,C  35,C  33,C  32)     82.84 -0.000014    0.09     82.93   
   603. D(H 110,C  36,C  35,H 108)     59.87 -0.000010    0.09     59.96   
   604. D(H 110,C  36,C  35,H 107)    -55.10 -0.000008    0.08    -55.02   
   605. D(H 110,C  36,C  35,C  33)   -177.03 -0.000003    0.09   -176.94   
   606. D(H 109,C  36,C  35,H 108)    174.22 -0.000016    0.09    174.31   
   607. D(H 109,C  36,C  35,H 107)     59.25 -0.000014    0.09     59.34   
   608. D(H 109,C  36,C  35,C  33)    -62.68 -0.000009    0.09    -62.59   
   609. D(C  37,C  36,C  35,H 108)    -64.66 -0.000017    0.08    -64.58   
   610. D(C  37,C  36,C  35,H 107)   -179.63 -0.000015    0.08   -179.56   
   611. D(C  37,C  36,C  35,C  33)     58.44 -0.000010    0.08     58.52   
   612. D(H 111,C  37,C  36,H 110)    169.03  0.000011   -0.16    168.87   
   613. D(H 111,C  37,C  36,H 109)     52.32 -0.000001   -0.15     52.17   
   614. D(H 111,C  37,C  36,C  35)    -68.13 -0.000003   -0.14    -68.27   
   615. D(C  38,C  37,C  36,H 110)    -10.33  0.000014   -0.19    -10.52   
   616. D(C  38,C  37,C  36,H 109)   -127.03  0.000002   -0.18   -127.22   
   617. D(C  38,C  37,C  36,C  35)    112.52  0.000000   -0.17    112.34   
   618. D(C  40,C  38,C  37,H 111)      0.64 -0.000002   -0.01      0.63   
   619. D(C  40,C  38,C  37,C  36)    179.98 -0.000005    0.02    180.00   
   620. D(C  39,C  38,C  37,H 111)   -178.22  0.000002   -0.02   -178.24   
   621. D(C  39,C  38,C  37,C  36)      1.12 -0.000001    0.01      1.13   
   622. D(H 114,C  39,C  38,C  40)    -63.34  0.000003    0.06    -63.28   
   623. D(H 114,C  39,C  38,C  37)    115.56 -0.000001    0.07    115.63   
   624. D(H 113,C  39,C  38,C  40)     53.93  0.000009    0.05     53.98   
   625. D(H 113,C  39,C  38,C  37)   -127.17  0.000005    0.06   -127.11   
   626. D(H 112,C  39,C  38,C  40)    175.58 -0.000003    0.05    175.64   
   627. D(H 112,C  39,C  38,C  37)     -5.51 -0.000007    0.06     -5.45   
   628. D(H 116,C  40,C  38,C  39)     30.88 -0.000002   -0.10     30.78   
   629. D(H 116,C  40,C  38,C  37)   -148.08  0.000002   -0.11   -148.18   
   630. D(H 115,C  40,C  38,C  39)    147.67  0.000012   -0.11    147.56   
   631. D(H 115,C  40,C  38,C  37)    -31.29  0.000016   -0.12    -31.41   
   632. D(C  41,C  40,C  38,C  39)    -91.67  0.000002   -0.10    -91.76   
   633. D(C  41,C  40,C  38,C  37)     89.37  0.000006   -0.11     89.27   
   634. D(H 118,C  41,C  40,H 115)    -53.36  0.000013   -0.09    -53.45   
   635. D(H 118,C  41,C  40,C  38)   -175.24  0.000014   -0.10   -175.35   
   636. D(H 117,C  41,C  40,H 116)    175.82  0.000018   -0.09    175.73   
   637. D(H 117,C  41,C  40,H 115)     60.89  0.000014   -0.08     60.81   
   638. D(H 117,C  41,C  40,C  38)    -61.00  0.000014   -0.09    -61.09   
   639. D(C  42,C  41,C  40,H 116)    -62.69  0.000013   -0.09    -62.78   
   640. D(C  42,C  41,C  40,H 115)   -177.62  0.000009   -0.08   -177.70   
   641. D(H 118,C  41,C  40,H 116)     61.57  0.000018   -0.10     61.47   
   642. D(C  42,C  41,C  40,C  38)     60.49  0.000009   -0.09     60.40   
   643. D(H 119,C  42,C  41,H 118)    160.31 -0.000037    0.19    160.50   
   644. D(H 119,C  42,C  41,H 117)     43.73 -0.000015    0.19     43.92   
   645. D(H 119,C  42,C  41,C  40)    -77.16 -0.000009    0.18    -76.98   
   646. D(C  43,C  42,C  41,H 118)    -19.68 -0.000041    0.20    -19.47   
   647. D(C  43,C  42,C  41,H 117)   -136.25 -0.000020    0.20   -136.05   
   648. D(C  43,C  42,C  41,C  40)    102.85 -0.000014    0.20    103.05   
   649. D(C  44,C  43,C  42,H 119)     -1.21  0.000000   -0.00     -1.21   
   650. D(C  44,C  43,C  42,C  41)    178.78  0.000004   -0.02    178.76   
   651. D(C  50,C  43,C  42,H 119)    178.20 -0.000003    0.03    178.23   
   652. D(C  50,C  43,C  42,C  41)     -1.82  0.000001    0.01     -1.80   
   653. D(H 121,C  44,C  43,C  50)   -154.69 -0.000030    0.07   -154.62   
   654. D(H 121,C  44,C  43,C  42)     24.77 -0.000033    0.10     24.86   
   655. D(H 120,C  44,C  43,C  50)    -38.14 -0.000020    0.07    -38.08   
   656. D(H 120,C  44,C  43,C  42)    141.31 -0.000023    0.09    141.40   
   657. D(C  45,C  44,C  43,C  50)     84.72 -0.000017    0.05     84.77   
   658. D(C  45,C  44,C  43,C  42)    -95.83 -0.000021    0.08    -95.75   
   659. D(H 123,C  45,C  44,H 121)    -66.14  0.000009   -0.03    -66.17   
   660. D(H 123,C  45,C  44,H 120)    178.96 -0.000001   -0.03    178.93   
   661. D(H 123,C  45,C  44,C  43)     55.47 -0.000004   -0.02     55.45   
   662. D(H 122,C  45,C  44,H 121)     48.04 -0.000010   -0.02     48.02   
   663. D(H 122,C  45,C  44,H 120)    -66.87 -0.000020   -0.02    -66.89   
   664. D(H 122,C  45,C  44,C  43)    169.64 -0.000022   -0.01    169.63   
   665. D(C  46,C  45,C  44,H 121)    168.03 -0.000001   -0.02    168.01   
   666. D(C  46,C  45,C  44,H 120)     53.12 -0.000010   -0.02     53.10   
   667. D(C  46,C  45,C  44,C  43)    -70.37 -0.000013   -0.01    -70.38   
   668. D(H 124,C  46,C  45,H 123)   -177.79  0.000022    0.11   -177.68   
   669. D(H 124,C  46,C  45,H 122)     65.62  0.000024    0.10     65.72   
   670. D(H 124,C  46,C  45,C  44)    -53.48  0.000018    0.09    -53.39   
   671. D(C  47,C  46,C  45,H 123)      3.73  0.000028    0.10      3.84   
   672. D(C  47,C  46,C  45,H 122)   -112.86  0.000030    0.10   -112.76   
   673. D(C  47,C  46,C  45,C  44)    128.04  0.000024    0.09    128.13   
   674. D(C  49,C  47,C  46,H 124)     -0.08  0.000005   -0.00     -0.08   
   675. D(C  49,C  47,C  46,C  45)    178.36 -0.000002   -0.00    178.36   
   676. D(C  48,C  47,C  46,H 124)   -179.69  0.000003    0.01   -179.68   
   677. D(C  48,C  47,C  46,C  45)     -1.25 -0.000003    0.01     -1.24   
   678. D(H 127,C  48,C  47,C  49)    -60.65 -0.000004   -0.06    -60.71   
   679. D(H 127,C  48,C  47,C  46)    118.99 -0.000003   -0.08    118.92   
   680. D(H 126,C  48,C  47,C  49)     56.67  0.000003   -0.07     56.61   
   681. D(H 126,C  48,C  47,C  46)   -123.69  0.000004   -0.08   -123.77   
   682. D(H 125,C  48,C  47,C  49)    178.06  0.000002   -0.06    177.99   
   683. D(H 125,C  48,C  47,C  46)     -2.30  0.000002   -0.08     -2.38   
   684. D(H 130,C  49,C  47,C  48)    -58.94  0.000004   -0.00    -58.95   
   685. D(H 130,C  49,C  47,C  46)    121.40  0.000003    0.01    121.41   
   686. D(H 129,C  49,C  47,C  48)     59.06  0.000004   -0.00     59.06   
   687. D(H 129,C  49,C  47,C  46)   -120.59  0.000003    0.01   -120.58   
   688. D(H 128,C  49,C  47,C  48)   -179.98  0.000002   -0.00   -179.98   
   689. D(H 128,C  49,C  47,C  46)      0.37  0.000001    0.01      0.37   
   690. D(H 133,C  50,C  43,C  44)    -56.07  0.000012   -0.07    -56.14   
   691. D(H 133,C  50,C  43,C  42)    124.51  0.000015   -0.09    124.41   
   692. D(H 132,C  50,C  43,C  44)     61.37  0.000013   -0.06     61.30   
   693. D(H 132,C  50,C  43,C  42)   -118.06  0.000016   -0.09   -118.15   
   694. D(H 131,C  50,C  43,C  44)   -177.98 -0.000008   -0.06   -178.04   
   695. D(H 131,C  50,C  43,C  42)      2.59 -0.000005   -0.09      2.51   
   696. D(C 134,C  51,C   5,C   6)      1.90  0.000034   -0.05      1.85   
   697. D(C 134,C  51,C   5,C   4)   -177.95  0.000035   -0.10   -178.04   
   698. D(C  52,C  51,C   5,C   6)   -178.70  0.000012    0.06   -178.64   
   699. D(C  52,C  51,C   5,C   4)      1.45  0.000013    0.02      1.47   
   700. D(O  53,C  52,C  51,C 134)     -2.35 -0.000022   -0.02     -2.37   
   701. D(O  53,C  52,C  51,C   5)    178.24 -0.000000   -0.13    178.10   
   702. D(C   1,C  52,C  51,C 134)    179.39 -0.000027    0.04    179.43   
   703. D(C   1,C  52,C  51,C   5)     -0.02 -0.000005   -0.07     -0.10   
   704. D(O  53,C  52,C   1,C   2)   -179.72 -0.000005    0.13   -179.59   
   705. D(O  53,C  52,C   1,C   0)      0.55 -0.000003    0.11      0.66   
   706. D(C  51,C  52,C   1,C   2)     -1.50 -0.000002    0.07     -1.43   
   707. D(C  51,C  52,C   1,C   0)    178.77  0.000000    0.05    178.81   
   708. D(H 138,O  53,C  52,C  51)    154.43  0.000024   -0.77    153.66   
   709. D(H 138,O  53,C  52,C   1)    -27.29  0.000026   -0.83    -28.12   
   710. D(H 137,H  63,C   7,C   8)   -178.72 -0.000061    0.63   -178.09   
   711. D(H 137,H  63,C   7,C   6)     -0.06 -0.000066    0.64      0.57   
   712. D(H 137,C 134,C  51,C  52)    116.10  0.000022   -1.26    114.84   
   713. D(H 137,C 134,C  51,C   5)    -64.50 -0.000000   -1.15    -65.65   
   714. D(H 135,C 134,C  51,C  52)   -124.46  0.000076   -1.28   -125.75   
   715. D(H 135,C 134,C  51,C   5)     54.93  0.000054   -1.17     53.77   
   716. D(H 136,C 134,C  51,C  52)     -4.39 -0.000016   -1.19     -5.59   
   717. D(H 136,C 134,C  51,C   5)    175.00 -0.000038   -1.08    173.92   
   718. D(H  63,H 137,C 134,H 135)    -82.34 -0.000013    1.65    -80.69   
   719. D(H  63,H 137,C 134,H 136)    162.43  0.000028    1.57    164.00   
   720. D(H  63,H 137,C 134,C  51)     40.07 -0.000011    1.66     41.73   
   721. D(C 134,H 137,H  63,C   7)     14.49  0.000111   -1.90     12.59   
    ----------------------------------------------------------------------------

         *************************************************************
         *                GEOMETRY OPTIMIZATION CYCLE  25            *
         *************************************************************
---------------------------------
CARTESIAN COORDINATES (ANGSTROEM)
---------------------------------
  C    -17.116152    1.612810    2.108783
  C    -15.905193    0.958349    1.468956
  C    -14.788116    0.563592    2.222903
  C    -14.737876    0.753860    3.724773
  C    -13.630522   -0.031964    1.594669
  C    -13.690399   -0.202292    0.163397
  C    -12.462941   -0.804570   -0.507839
  C    -11.502847    0.238221   -1.046321
  C    -10.247575    0.496613   -0.638462
  C     -9.441712    1.608601   -1.274525
  C     -9.563205   -0.264989    0.487396
  C     -8.932031   -1.628527    0.083615
  C     -7.890477   -1.546285   -1.002328
  C     -6.564511   -1.757097   -0.915640
  C     -5.837737   -2.159862    0.347347
  C     -5.691821   -1.607254   -2.155194
  C     -5.206826   -0.159165   -2.456025
  C     -4.378854    0.481970   -1.372124
  C     -3.060266    0.749686   -1.373876
  C     -2.125842    0.460259   -2.526280
  C     -2.417414    1.403809   -0.157638
  C     -1.998208    0.423496    0.976293
  C     -1.012414   -0.643048    0.574302
  C      0.282160   -0.763139    0.920966
  C      1.018020    0.186457    1.838475
  C      1.099819   -1.934125    0.392178
  C      1.759365   -1.710626   -1.000033
  C      2.749593   -0.576495   -1.074096
  C      4.089468   -0.643156   -1.181208
  C      4.880064   -1.928430   -1.272918
  C      4.910918    0.637694   -1.238448
  C      5.315957    1.233040    0.142126
  C      6.146856    0.331356    1.019090
  C      7.456511    0.425395    1.312725
  C      8.375597    1.513470    0.807012
  C      8.106044   -0.607582    2.225590
  C      8.540446   -1.926067    1.523193
  C      9.521509   -1.755169    0.392561
  C     10.807609   -2.145640    0.329724
  C     11.536304   -2.885836    1.428350
  C     11.621708   -1.866478   -0.925862
  C     12.365823   -0.498616   -0.947334
  C     13.375671   -0.292170    0.153591
  C     14.717315   -0.369755    0.079121
  C     15.557809   -0.095187    1.316229
  C     16.100496    1.356749    1.439098
  C     17.177581    1.720534    0.450274
  C     17.240017    2.777020   -0.379266
  C     16.177759    3.844098   -0.505444
  C     18.438767    2.982610   -1.278524
  C     15.482436   -0.731308   -1.173197
  C    -14.825747    0.165780   -0.582963
  C    -15.920274    0.743158    0.079165
  O    -17.024320    1.139047   -0.690453
  O    -12.597379   -0.401184    2.285471
  H    -16.925984    1.899662    3.145139
  H    -17.993770    0.946334    2.119342
  H    -17.417540    2.518666    1.564823
  H    -15.543014    0.221241    4.252093
  H    -14.813589    1.809208    4.027330
  H    -13.779974    0.368174    4.083336
  H    -12.767586   -1.452577   -1.343311
  H    -11.957057   -1.433530    0.228355
  H    -11.907336    0.860443   -1.848251
  H     -9.989823    2.097852   -2.087937
  H     -8.491586    1.232696   -1.679604
  H     -9.175465    2.376746   -0.533100
  H    -10.294232   -0.450140    1.283158
  H     -8.769818    0.363904    0.914471
  H     -9.743600   -2.286846   -0.259305
  H     -8.519935   -2.090954    0.987907
  H     -8.284115   -1.279179   -1.985798
  H     -6.485681   -2.194806    1.227185
  H     -5.013788   -1.466214    0.560302
  H     -5.379560   -3.152132    0.224441
  H     -6.249865   -1.948942   -3.036649
  H     -4.810336   -2.256704   -2.065976
  H     -6.100316    0.458866   -2.628953
  H     -4.657631   -0.182977   -3.404097
  H     -4.939072    0.764189   -0.478002
  H     -2.608737   -0.064954   -3.354500
  H     -1.273045   -0.145090   -2.192008
  H     -1.702720    1.396387   -2.918749
  H     -3.118334    2.124945    0.282392
  H     -1.531495    1.972443   -0.471018
  H     -2.912821   -0.065291    1.343512
  H     -1.610147    1.022002    1.808234
  H     -1.422267   -1.417197   -0.078139
  H      0.415755    1.045433    2.145999
  H      1.928504    0.566066    1.356803
  H      1.347375   -0.339350    2.746467
  H      0.453067   -2.816501    0.302814
  H      1.888287   -2.189607    1.113126
  H      0.950843   -1.521150   -1.721391
  H      2.227328   -2.655041   -1.299809
  H      2.305354    0.420707   -1.042292
  H      4.262391   -2.824998   -1.175152
  H      5.655253   -1.964997   -0.496651
  H      5.407761   -1.983302   -2.236178
  H      4.340486    1.412213   -1.767251
  H      5.825202    0.461825   -1.821481
  H      4.389047    1.487206    0.676985
  H      5.835328    2.179670   -0.045922
  H      5.597816   -0.497487    1.471351
  H      7.892918    2.197600    0.104045
  H      9.252465    1.078728    0.309143
  H      8.762882    2.107587    1.647524
  H      7.404812   -0.882304    3.024243
  H      8.985521   -0.166347    2.713287
  H      7.631052   -2.404679    1.129991
  H      8.938384   -2.599713    2.290367
  H      9.113973   -1.253727   -0.487994
  H     10.943820   -3.000351    2.339893
  H     12.469431   -2.371985    1.691394
  H     11.825129   -3.889574    1.083929
  H     10.958825   -1.886289   -1.800503
  H     12.362103   -2.665533   -1.069193
  H     11.605929    0.293360   -0.880723
  H     12.836499   -0.394452   -1.931787
  H     12.947544   -0.049225    1.128211
  H     16.409207   -0.791037    1.348842
  H     14.954531   -0.293459    2.210939
  H     16.517949    1.452645    2.454381
  H     15.255394    2.051662    1.387412
  H     18.024368    1.029461    0.439050
  H     15.303695    3.662414    0.124906
  H     15.835083    3.924066   -1.546929
  H     16.587471    4.829284   -0.239538
  H     19.183147    2.188471   -1.156224
  H     18.927692    3.945438   -1.069938
  H     18.138436    3.011918   -2.335994
  H     14.836779   -0.885711   -2.041914
  H     16.055297   -1.656029   -1.012370
  H     16.214680    0.046741   -1.422205
  C    -14.895060   -0.058038   -2.082882
  H    -14.684535   -1.103165   -2.346289
  H    -15.886908    0.189566   -2.467504
  H    -14.164180    0.553258   -2.629536
  H    -17.813329    1.115542   -0.126885

----------------------------
CARTESIAN COORDINATES (A.U.)
----------------------------
  NO LB      ZA    FRAG     MASS         X           Y           Z
   0 C     6.0000    0    12.011  -32.344839    3.047769    3.985023
   1 C     6.0000    0    12.011  -30.056459    1.811017    2.775925
   2 C     6.0000    0    12.011  -27.945490    1.065034    4.200678
   3 C     6.0000    0    12.011  -27.850549    1.424589    7.038801
   4 C     6.0000    0    12.011  -25.757953   -0.060403    3.013487
   5 C     6.0000    0    12.011  -25.871104   -0.382276    0.308776
   6 C     6.0000    0    12.011  -23.551545   -1.520417   -0.959677
   7 C     6.0000    0    12.011  -21.737230    0.450173   -1.977260
   8 C     6.0000    0    12.011  -19.365110    0.938463   -1.206519
   9 C     6.0000    0    12.011  -17.842250    3.039816   -2.408503
  10 C     6.0000    0    12.011  -18.071838   -0.500757    0.921045
  11 C     6.0000    0    12.011  -16.879092   -3.077470    0.158009
  12 C     6.0000    0    12.011  -14.910840   -2.922056   -1.894126
  13 C     6.0000    0    12.011  -12.405128   -3.320433   -1.730309
  14 C     6.0000    0    12.011  -11.031723   -4.081547    0.656391
  15 C     6.0000    0    12.011  -10.755984   -3.037269   -4.072727
  16 C     6.0000    0    12.011   -9.839476   -0.300779   -4.641216
  17 C     6.0000    0    12.011   -8.274834    0.910790   -2.592938
  18 C     6.0000    0    12.011   -5.783065    1.416702   -2.596249
  19 C     6.0000    0    12.011   -4.017260    0.869763   -4.773977
  20 C     6.0000    0    12.011   -4.568251    2.652814   -0.297892
  21 C     6.0000    0    12.011   -3.776067    0.800292    1.844927
  22 C     6.0000    0    12.011   -1.913184   -1.215185    1.085274
  23 C     6.0000    0    12.011    0.533206   -1.442123    1.740374
  24 C     6.0000    0    12.011    1.923779    0.352353    3.474214
  25 C     6.0000    0    12.011    2.078356   -3.654966    0.741108
  26 C     6.0000    0    12.011    3.324717   -3.232616   -1.889789
  27 C     6.0000    0    12.011    5.195978   -1.089419   -2.029747
  28 C     6.0000    0    12.011    7.727974   -1.215388   -2.232160
  29 C     6.0000    0    12.011    9.221984   -3.644205   -2.405467
  30 C     6.0000    0    12.011    9.280290    1.205066   -2.340328
  31 C     6.0000    0    12.011   10.045703    2.330108    0.268579
  32 C     6.0000    0    12.011   11.615875    0.626173    1.925801
  33 C     6.0000    0    12.011   14.090764    0.803879    2.480691
  34 C     6.0000    0    12.011   15.827584    2.860043    1.525031
  35 C     6.0000    0    12.011   15.318204   -1.148164    4.205755
  36 C     6.0000    0    12.011   16.139105   -3.639739    2.878417
  37 C     6.0000    0    12.011   17.993045   -3.316789    0.741833
  38 C     6.0000    0    12.011   20.423421   -4.054672    0.623089
  39 C     6.0000    0    12.011   21.800454   -5.453440    2.699190
  40 C     6.0000    0    12.011   21.961845   -3.527133   -1.749625
  41 C     6.0000    0    12.011   23.368018   -0.942247   -1.790202
  42 C     6.0000    0    12.011   25.276355   -0.552121    0.290245
  43 C     6.0000    0    12.011   27.811695   -0.698736    0.149517
  44 C     6.0000    0    12.011   29.399998   -0.179877    2.487313
  45 C     6.0000    0    12.011   30.425528    2.563885    2.719501
  46 C     6.0000    0    12.011   32.460924    3.251339    0.850895
  47 C     6.0000    0    12.011   32.578910    5.247808   -0.716709
  48 C     6.0000    0    12.011   30.571534    7.264293   -0.955151
  49 C     6.0000    0    12.011   34.844220    5.636316   -2.416060
  50 C     6.0000    0    12.011   29.257564   -1.381972   -2.217021
  51 C     6.0000    0    12.011  -28.016602    0.313279   -1.101641
  52 C     6.0000    0    12.011  -30.084957    1.404364    0.149601
  53 O     8.0000    0    15.999  -32.171302    2.152487   -1.304768
  54 O     8.0000    0    15.999  -23.805596   -0.758128    4.318914
  55 H     1.0000    0     1.008  -31.985474    3.589840    5.943452
  56 H     1.0000    0     1.008  -34.003298    1.788313    4.004977
  57 H     1.0000    0     1.008  -32.914380    4.759590    2.957086
  58 H     1.0000    0     1.008  -29.372040    0.418084    8.035290
  59 H     1.0000    0     1.008  -27.993625    3.418908    7.610551
  60 H     1.0000    0     1.008  -26.040376    0.695749    7.716387
  61 H     1.0000    0     1.008  -24.127240   -2.744972   -2.538489
  62 H     1.0000    0     1.008  -22.595564   -2.708979    0.431529
  63 H     1.0000    0     1.008  -22.501604    1.626001   -3.492687
  64 H     1.0000    0     1.008  -18.878030    3.964365   -3.945628
  65 H     1.0000    0     1.008  -16.046772    2.329457   -3.173991
  66 H     1.0000    0     1.008  -17.339115    4.491399   -1.007414
  67 H     1.0000    0     1.008  -19.453280   -0.850641    2.424817
  68 H     1.0000    0     1.008  -16.572554    0.687678    1.728099
  69 H     1.0000    0     1.008  -18.412736   -4.321513   -0.490016
  70 H     1.0000    0     1.008  -16.100344   -3.951331    1.866874
  71 H     1.0000    0     1.008  -15.654708   -2.417297   -3.752614
  72 H     1.0000    0     1.008  -12.256162   -4.147583    2.319043
  73 H     1.0000    0     1.008   -9.474686   -2.770743    1.058817
  74 H     1.0000    0     1.008  -10.165896   -5.956665    0.424132
  75 H     1.0000    0     1.008  -11.810532   -3.682966   -5.738435
  76 H     1.0000    0     1.008   -9.090218   -4.264552   -3.904129
  77 H     1.0000    0     1.008  -11.527927    0.867130   -4.968002
  78 H     1.0000    0     1.008   -8.801647   -0.345777   -6.432811
  79 H     1.0000    0     1.008   -9.333493    1.444108   -0.903292
  80 H     1.0000    0     1.008   -4.929799   -0.122745   -6.339087
  81 H     1.0000    0     1.008   -2.405707   -0.274181   -4.142296
  82 H     1.0000    0     1.008   -3.217674    2.638788   -5.515635
  83 H     1.0000    0     1.008   -5.892798    4.015564    0.533644
  84 H     1.0000    0     1.008   -2.894107    3.727378   -0.890095
  85 H     1.0000    0     1.008   -5.504435   -0.123383    2.538869
  86 H     1.0000    0     1.008   -3.042736    1.931304    3.417068
  87 H     1.0000    0     1.008   -2.687696   -2.678114   -0.147661
  88 H     1.0000    0     1.008    0.785664    1.975581    4.055350
  89 H     1.0000    0     1.008    3.644344    1.069710    2.563987
  90 H     1.0000    0     1.008    2.546171   -0.641278    5.190071
  91 H     1.0000    0     1.008    0.856173   -5.322416    0.572235
  92 H     1.0000    0     1.008    3.568345   -4.137757    2.103503
  93 H     1.0000    0     1.008    1.796832   -2.874556   -3.252958
  94 H     1.0000    0     1.008    4.209040   -5.017300   -2.456283
  95 H     1.0000    0     1.008    4.356487    0.795021   -1.969646
  96 H     1.0000    0     1.008    8.054751   -5.338472   -2.220715
  97 H     1.0000    0     1.008   10.686880   -3.713306   -0.938535
  98 H     1.0000    0     1.008   10.219188   -3.747897   -4.225764
  99 H     1.0000    0     1.008    8.202330    2.668697   -3.339621
 100 H     1.0000    0     1.008   11.008037    0.872723   -3.442100
 101 H     1.0000    0     1.008    8.294097    2.810412    1.279316
 102 H     1.0000    0     1.008   11.027171    4.118979   -0.086781
 103 H     1.0000    0     1.008   10.578339   -0.940114    2.780450
 104 H     1.0000    0     1.008   14.915453    4.152863    0.196616
 105 H     1.0000    0     1.008   17.484625    2.038500    0.584196
 106 H     1.0000    0     1.008   16.559446    3.982762    3.113368
 107 H     1.0000    0     1.008   13.993066   -1.667314    5.714992
 108 H     1.0000    0     1.008   16.980175   -0.314351    5.127369
 109 H     1.0000    0     1.008   14.420598   -4.544185    2.135373
 110 H     1.0000    0     1.008   16.891098   -4.912745    4.328166
 111 H     1.0000    0     1.008   17.222913   -2.369201   -0.922176
 112 H     1.0000    0     1.008   20.680823   -5.669842    4.421757
 113 H     1.0000    0     1.008   23.563810   -4.482402    3.196272
 114 H     1.0000    0     1.008   22.346256   -7.350230    2.048330
 115 H     1.0000    0     1.008   20.709177   -3.564570   -3.402457
 116 H     1.0000    0     1.008   23.360990   -5.037127   -2.020481
 117 H     1.0000    0     1.008   21.932026    0.554369   -1.664325
 118 H     1.0000    0     1.008   24.257467   -0.745406   -3.650549
 119 H     1.0000    0     1.008   24.467311   -0.093021    2.132009
 120 H     1.0000    0     1.008   31.008907   -1.494843    2.548943
 121 H     1.0000    0     1.008   28.259969   -0.554557    4.178068
 122 H     1.0000    0     1.008   31.214399    2.745101    4.638108
 123 H     1.0000    0     1.008   28.828516    3.877080    2.621830
 124 H     1.0000    0     1.008   34.061119    1.945398    0.829684
 125 H     1.0000    0     1.008   28.919793    6.920959    0.236038
 126 H     1.0000    0     1.008   29.923970    7.415409   -2.923273
 127 H     1.0000    0     1.008   31.345778    9.126025   -0.452661
 128 H     1.0000    0     1.008   36.250894    4.135610   -2.184946
 129 H     1.0000    0     1.008   35.768155    7.455797   -2.021889
 130 H     1.0000    0     1.008   34.276677    5.691700   -4.414388
 131 H     1.0000    0     1.008   28.037450   -1.673752   -3.858657
 132 H     1.0000    0     1.008   30.340114   -3.129441   -1.913102
 133 H     1.0000    0     1.008   30.641305    0.088328   -2.687578
 134 C     6.0000    0    12.011  -28.147584   -0.109676   -3.936076
 135 H     1.0000    0     1.008  -27.749750   -2.084680   -4.433843
 136 H     1.0000    0     1.008  -30.021906    0.358228   -4.662907
 137 H     1.0000    0     1.008  -26.766421    1.045507   -4.969103
 138 H     1.0000    0     1.008  -33.662313    2.108069   -0.239779

--------------------------------
INTERNAL COORDINATES (ANGSTROEM)
--------------------------------
 C      0   0   0     0.000000000000     0.00000000     0.00000000
 C      1   0   0     1.517932299881     0.00000000     0.00000000
 C      2   1   0     1.404325778737   121.97076436     0.00000000
 C      3   2   1     1.514707464896   121.56047870     0.80670192
 C      3   2   1     1.445472236146   121.29958769   181.36331039
 C      5   3   2     1.442613873274   116.52648522   359.69869700
 C      6   5   3     1.523138504974   116.77359036   178.85502103
 C      7   6   5     1.516297024123   113.25542222   265.31475672
 C      8   7   6     1.344924865382   127.98151090   114.43492991
 C      9   8   7     1.513442077759   120.70945380   181.57264372
 C      9   8   7     1.521826962013   123.22504802     0.13700296
 C     11   9   8     1.555845463470   115.40611500    82.12558036
 C     12  11   9     1.506940624412   114.80839011    58.40008798
 C     13  12  11     1.345415138019   128.77008686   111.35159021
 C     14  13  12     1.511806032750   124.70524566     1.16869859
 C     14  13  12     1.523330344541   119.78581313   180.42526498
 C     16  14  13     1.556495594725   115.29582983    85.36550162
 C     17  16  14     1.507128146768   115.33779520    59.76240347
 C     18  17  16     1.345491989391   128.46914259   108.49746654
 C     19  18  17     1.511605552512   124.65968117     0.94377154
 C     19  18  17     1.523275894371   119.86670397   180.27415832
 C     21  19  18     1.556452785939   115.14364685    84.59763618
 C     22  21  19     1.506952430427   115.31621043    58.91271146
 C     23  22  21     1.345555353250   128.59557100   109.53858384
 C     24  23  22     1.511636079571   124.65701869     0.92810844
 C     24  23  22     1.522954706444   119.71699148   179.99277202
 C     26  24  23     1.556664027025   115.31619343    86.52626682
 C     27  26  24     1.507412035713   115.48590865    61.22948535
 C     28  27  26     1.345801170644   128.36416780   108.00995575
 C     29  28  27     1.511748146322   124.58338251     1.06194287
 C     29  28  27     1.522705311433   119.89545345   180.11827360
 C     31  29  28     1.557074253087   115.38004195    86.76824226
 C     32  31  29     1.507479209930   115.49801690    59.64012481
 C     33  32  31     1.345459091370   128.43827436   106.92483004
 C     34  33  32     1.511413678445   124.69501975     0.82309667
 C     34  33  32     1.523895228961   119.88404426   180.28888343
 C     36  34  33     1.555785330372   115.02569089    82.92640664
 C     37  36  34     1.506658094920   115.11789025    58.51912266
 C     38  37  36     1.345536166009   128.64672733   112.34117590
 C     39  38  37     1.511907368964   124.66795101     1.13031503
 C     39  38  37     1.522230262869   119.76761752   179.99775439
 C     41  39  38     1.557310475098   115.34038844    89.26750445
 C     42  41  39     1.508127762902   115.47525274    60.40081362
 C     43  42  41     1.345947662019   128.25644668   103.05253297
 C     44  43  42     1.520609928154   119.70572686   178.76179680
 C     45  44  43     1.554903468138   115.20187153   264.25323498
 C     46  45  44     1.506726500876   115.02970007   289.62498011
 C     47  46  45     1.344692680028   128.88348535   128.13131471
 C     48  47  46     1.510949038468   125.01133176   358.75728306
 C     48  47  46     1.512591871686   120.68651934   178.36061134
 C     44  43  42     1.511432876247   124.34926908   358.19502052
 C      6   5   3     1.407674392949   121.91387177   358.74495430
 C     52   6   5     1.403483859184   119.10567152     1.46504384
 O     53  52   6     1.402839889419   118.10134990   178.10515041
 O      5   3   2     1.296501323256   121.59593529   180.15375500
 H      1   2   3     1.092007635957   111.98476798    10.90890888
 H      1   2   3     1.102050503901   112.24687302   250.82787743
 H      1   2   3     1.098773849019   111.44465766   131.39756892
 H      4   3   2     1.099998622580   112.96815340    59.93896856
 H      4   3   2     1.100469563821   113.00339902   299.08210670
 H      4   3   2     1.093113668323   108.05832622   179.68213099
 H      7   6   5     1.100333791096   110.14296571   144.12954999
 H      7   6   5     1.092470177110   107.68890836    27.17366418
 H      8   7   6     1.092639911628   114.70059304   295.93530426
 H     10   9   8     1.096097782190   111.93638547   357.55476108
 H     10   9   8     1.099151545830   111.33901452   236.37188518
 H     10   9   8     1.100292763105   111.01362183   118.35667494
 H     11   9   8     1.096320565184   108.76231325   320.46978085
 H     11   9   8     1.098799941274   109.01520317   203.87186604
 H     12  11   9     1.099828528781   107.82715990   297.29231679
 H     12  11   9     1.096087150833   107.94788835   182.72920926
 H     13  12  11     1.092478752441   114.39502495   291.28715523
 H     15  14  13     1.093237385207   113.32436968   355.59733266
 H     15  14  13     1.097901528171   110.76293240   234.04969628
 H     15  14  13     1.099832145288   110.32026168   116.75145610
 H     16  14  13     1.097781904770   109.36165346   324.74684738
 H     16  14  13     1.098526958456   109.60016086   207.97690941
 H     17  16  14     1.100086581173   107.45631407   298.40646830
 H     17  16  14     1.095911662864   107.64608429   184.10097431
 H     18  17  16     1.092221159568   114.63787837   288.16070677
 H     20  19  18     1.093153681984   113.36119853   355.73926582
 H     20  19  18     1.097928606691   110.70825298   234.20608386
 H     20  19  18     1.099727102459   110.29954291   116.94699380
 H     21  19  18     1.097703427350   109.43255399   323.95793467
 H     21  19  18     1.098364488937   109.56650757   207.15269874
 H     22  21  19     1.100127069023   107.40377875   297.75126189
 H     22  21  19     1.095868124393   107.72609856   183.40402386
 H     23  22  21     1.092229822784   114.55159084   288.98721213
 H     25  24  23     1.093220897644   113.33752367   355.51551833
 H     25  24  23     1.097766435939   110.77241131   233.97061810
 H     25  24  23     1.099726605314   110.27813578   116.67977726
 H     26  24  23     1.097661873183   109.26972089   326.00490965
 H     26  24  23     1.098507749022   109.65202500   209.23771063
 H     27  26  24     1.099984732591   107.44639682   299.72358602
 H     27  26  24     1.095798183383   107.56971163   185.47997991
 H     28  27  26     1.092141325315   114.72936474   287.55448950
 H     30  29  28     1.093120269731   113.35253596   356.03622349
 H     30  29  28     1.097655128873   110.77826629   234.48907944
 H     30  29  28     1.099702218647   110.27392337   117.21951133
 H     31  29  28     1.097682040803   109.34701150   326.12203751
 H     31  29  28     1.098532076247   109.52828740   209.35186286
 H     32  31  29     1.099925891742   107.47495813   298.19912528
 H     32  31  29     1.095999907224   107.54059256   183.93936698
 H     33  32  31     1.092229913746   114.69039773   286.54925603
 H     35  34  33     1.093241139280   113.40147097   355.69007008
 H     35  34  33     1.098076414133   110.62695316   234.19649817
 H     35  34  33     1.099738404203   110.32468376   116.96747177
 H     36  34  33     1.097746333357   109.46227144   322.26497332
 H     36  34  33     1.098187978140   109.57381555   205.45733678
 H     37  36  34     1.100307005410   107.40959641   297.41264275
 H     37  36  34     1.095768322953   107.83715690   183.05799885
 H     38  37  36     1.092203389010   114.46367496   291.72538023
 H     40  39  38     1.093188636150   113.32683046   354.54638847
 H     40  39  38     1.097252533121   110.78148942   232.89061630
 H     40  39  38     1.099788988723   110.23252443   115.62751489
 H     41  39  38     1.097635421795   109.32770765   328.59321671
 H     41  39  38     1.098734263340   109.54919236   211.81547647
 H     42  41  39     1.099591293811   107.55278643   298.90776149
 H     42  41  39     1.096144846373   107.51906269   184.65400409
 H     43  42  41     1.091878663443   114.80330418   283.02288767
 H     45  44  43     1.100067511926   109.73631642   141.40200409
 H     45  44  43     1.097160323386   109.07990538    24.86276043
 H     46  45  44     1.101935805350   106.63585918   169.63362389
 H     46  45  44     1.095341533478   108.62689529    55.44721351
 H     47  46  45     1.093049264661   114.07211285   306.61085862
 H     49  48  47     1.092857995932   113.37285750   357.62058960
 H     49  48  47     1.099324024597   110.46508771   236.23139015
 H     49  48  47     1.099618967207   110.52360625   118.91544006
 H     50  48  47     1.095315222649   111.94197524     0.37225455
 H     50  48  47     1.099815194843   111.01119968   239.41524232
 H     50  48  47     1.099681636647   111.03111527   121.41028782
 H     51  44  43     1.093334953281   113.15245100     2.50686387
 H     51  44  43     1.099610810329   110.10289547   241.85217645
 H     51  44  43     1.097063356160   110.87285087   124.41202930
 C     52   6   5     1.518108967546   121.47522197   181.94922975
```
