## Supplementary material for "A novel quinone biosynthetic pathway illuminates the evolution of aerobic metabolism": mPQ9_2e_2H_B3LYP_631Gd_opt.out (part 1 of 3)

```
                                 *****************
                                 * O   R   C   A *
                                 *****************

                                            #,                                       
                                            ###                                      
                                            ####                                     
                                            #####                                    
                                            ######                                   
                                           ########,                                 
                                     ,,################,,,,,                         
                               ,,#################################,,                 
                          ,,##########################################,,             
                       ,#########################################, ''#####,          
                    ,#############################################,,   '####,        
                  ,##################################################,,,,####,       
                ,###########''''           ''''###############################       
              ,#####''   ,,,,##########,,,,          '''####'''          '####       
            ,##' ,,,,###########################,,,                        '##       
           ' ,,###''''                  '''############,,,                           
         ,,##''                                '''############,,,,        ,,,,,,###''
      ,#''                                            '''#######################'''  
     '                                                          ''''####''''         
             ,#######,   #######,   ,#######,      ##                                
            ,#'     '#,  ##    ##  ,#'     '#,    #''#        ######   ,####,        
            ##       ##  ##   ,#'  ##            #'  '#       #        #'  '#        
            ##       ##  #######   ##           ,######,      #####,   #    #        
            '#,     ,#'  ##    ##  '#,     ,#' ,#      #,         ##   #,  ,#        
             '#######'   ##     ##  '#######'  #'      '#     #####' # '####'        


                  #######################################################
                  #                        -***-                        #
                  #          Department of theory and spectroscopy      #
                  #    Directorship and core code : Frank Neese         #
                  #        Max Planck Institute fuer Kohlenforschung    #
                  #                Kaiser Wilhelm Platz 1               #
                  #                 D-45470 Muelheim/Ruhr               #
                  #                      Germany                        #
                  #                                                     #
                  #                  All rights reserved                #
                  #                        -***-                        #
                  #######################################################


                         Program Version 5.0.2 -  RELEASE  -


 With contributions from (in alphabetic order):
   Daniel Aravena         : Magnetic Suceptibility
   Michael Atanasov       : Ab Initio Ligand Field Theory (pilot matlab implementation)
   Alexander A. Auer      : GIAO ZORA, VPT2 properties, NMR spectrum
   Ute Becker             : Parallelization
   Giovanni Bistoni       : ED, misc. LED, open-shell LED, HFLD
   Martin Brehm           : Molecular dynamics
   Dmytro Bykov           : SCF Hessian
   Vijay G. Chilkuri      : MRCI spin determinant printing, contributions to CSF-ICE
   Dipayan Datta          : RHF DLPNO-CCSD density
   Achintya Kumar Dutta   : EOM-CC, STEOM-CC
   Dmitry Ganyushin       : Spin-Orbit,Spin-Spin,Magnetic field MRCI
   Miquel Garcia          : C-PCM and meta-GGA Hessian, CC/C-PCM, Gaussian charge scheme
   Yang Guo               : DLPNO-NEVPT2, F12-NEVPT2, CIM, IAO-localization
   Andreas Hansen         : Spin unrestricted coupled pair/coupled cluster methods
   Benjamin Helmich-Paris : MC-RPA, TRAH-SCF, COSX integrals
   Lee Huntington         : MR-EOM, pCC
   Robert Izsak           : Overlap fitted RIJCOSX, COSX-SCS-MP3, EOM
   Marcus Kettner         : VPT2
   Christian Kollmar      : KDIIS, OOCD, Brueckner-CCSD(T), CCSD density, CASPT2, CASPT2-K
   Simone Kossmann        : Meta GGA functionals, TD-DFT gradient, OOMP2, MP2 Hessian
   Martin Krupicka        : Initial AUTO-CI
   Lucas Lang             : DCDCAS
   Marvin Lechner         : AUTO-CI (C++ implementation), FIC-MRCC
   Dagmar Lenk            : GEPOL surface, SMD
   Dimitrios Liakos       : Extrapolation schemes; Compound Job, initial MDCI parallelization
   Dimitrios Manganas     : Further ROCIS development; embedding schemes
   Dimitrios Pantazis     : SARC Basis sets
   Anastasios Papadopoulos: AUTO-CI, single reference methods and gradients
   Taras Petrenko         : DFT Hessian,TD-DFT gradient, ASA, ECA, R-Raman, ABS, FL, XAS/XES, NRVS
   Peter Pinski           : DLPNO-MP2, DLPNO-MP2 Gradient
   Christoph Reimann      : Effective Core Potentials
   Marius Retegan         : Local ZFS, SOC
   Christoph Riplinger    : Optimizer, TS searches, QM/MM, DLPNO-CCSD(T), (RO)-DLPNO pert. Triples
   Tobias Risthaus        : Range-separated hybrids, TD-DFT gradient, RPA, STAB
   Michael Roemelt        : Original ROCIS implementation
   Masaaki Saitow         : Open-shell DLPNO-CCSD energy and density
   Barbara Sandhoefer     : DKH picture change effects
   Avijit Sen             : IP-ROCIS
   Kantharuban Sivalingam : CASSCF convergence, NEVPT2, FIC-MRCI
   Bernardo de Souza      : ESD, SOC TD-DFT
   Georgi Stoychev        : AutoAux, RI-MP2 NMR, DLPNO-MP2 response
   Willem Van den Heuvel  : Paramagnetic NMR
   Boris Wezisla          : Elementary symmetry handling
   Frank Wennmohs         : Technical directorship


 We gratefully acknowledge several colleagues who have allowed us to
 interface, adapt or use parts of their codes:
   Stefan Grimme, W. Hujo, H. Kruse, P. Pracht,  : VdW corrections, initial TS optimization,
                  C. Bannwarth, S. Ehlert          DFT functionals, gCP, sTDA/sTD-DF
   Ed Valeev, F. Pavosevic, A. Kumar             : LibInt (2-el integral package), F12 methods
   Garnet Chan, S. Sharma, J. Yang, R. Olivares  : DMRG
   Ulf Ekstrom                                   : XCFun DFT Library
   Mihaly Kallay                                 : mrcc  (arbitrary order and MRCC methods)
   Jiri Pittner, Ondrej Demel                    : Mk-CCSD
   Frank Weinhold                                : gennbo (NPA and NBO analysis)
   Christopher J. Cramer and Donald G. Truhlar   : smd solvation model
   Lars Goerigk                                  : TD-DFT with DH, B97 family of functionals
   V. Asgeirsson, H. Jonsson                     : NEB implementation
   FAccTs GmbH                                   : IRC, NEB, NEB-TS, DLPNO-Multilevel, CI-OPT
                                                   MM, QMMM, 2- and 3-layer-ONIOM, Crystal-QMMM,
                                                   LR-CPCM, SF, NACMEs, symmetry and pop. for TD-DFT,
                                                   nearIR, NL-DFT gradient (VV10), updates on ESD,
                                                   ML-optimized integration grids
   S Lehtola, MJT Oliveira, MAL Marques          : LibXC Library
   Liviu Ungur et al                             : ANISO software


 Your calculation uses the libint2 library for the computation of 2-el integrals
 For citations please refer to: http://libint.valeyev.net

 Your ORCA version has been built with support for libXC version: 5.1.0
 For citations please refer to: https://tddft.org/programs/libxc/

 This ORCA versions uses:
   CBLAS   interface :  Fast vector & matrix operations
   LAPACKE interface :  Fast linear algebra routines
   SCALAPACK package :  Parallel linear algebra routines
   Shared memory     :  Shared parallel matrices
   BLAS/LAPACK       :  OpenBLAS 0.3.15  USE64BITINT DYNAMIC_ARCH NO_AFFINITY Zen SINGLE_THREADED
        Core in use  :  Zen
   Copyright (c) 2011-2014, The OpenBLAS Project


================================================================================

----- Orbital basis set information -----
Your calculation utilizes the basis: 6-31G(d)
   H-He, Li-Ne : W. J. Hehre, R. Ditchfield and J.A. Pople, J. Chem. Phys. 56, 2257 (1972).
                 Note: He and Ne are unpublished basis sets taken from the Gaussian program.
                 Note: Li and B from J. D. Dill and J. A. Pople, J. Chem. Phys. 62, 2921 (1975).
   Na - Ar     : M. M. Francl, W. J. Pietro, W. J. Hehre, J. S. Binkley, M. S. Gordon, 
                 D. J. DeFrees and J. A. Pople, J. Chem. Phys. 77, 3654 (1982).
   K - Zn      : V. A. Rassolov, J. A. Pople, M. A. Ratner, and T. L. Windus, J. Chem. Phys. 109, 1223 (1998).

----- AuxJ basis set information -----
Your calculation utilizes the auxiliary basis: def2/J
   F. Weigend, Phys. Chem. Chem. Phys. 8, 1057 (2006).

================================================================================
                                        WARNINGS
                       Please study these warnings very carefully!
================================================================================


WARNING: Geometry Optimization
  ===> : Switching off AutoStart
         For restart on a previous wavefunction, please use MOREAD

INFO   : the flag for use of the SHARK integral package has been found!

================================================================================
                                       INPUT FILE
================================================================================
NAME = mPQ9_2e_2H_B3LYP_631Gd_opt.inp
|  1> !Defgrid3 VeryTightOpt CPCM(water) B3LYP 6-31G(d) OPT FREQ
|  2> 
|  3> %maxcore 2048
|  4> 
|  5> %pal
|  6>    nprocs 16
|  7> end
|  8> 
|  9> * xyz 0 1
| 10>   C   -17.95964533825408      0.67957159451404      0.67413710599834
| 11>   C   -16.49317467165631      0.35937386192381      0.46703789133786
| 12>   C   -15.47073483700636      1.08940243660946      1.10278783259533
| 13>   C   -15.77809335603098      2.25982246582828      2.01343266867173
| 14>   C   -14.13650583190290      0.71044371482138      0.87875966905016
| 15>   C   -13.79524074399586     -0.36530853280733      0.03798471509095
| 16>   C   -12.32634045081408     -0.74452245424686     -0.10253754488027
| 17>   C   -11.47987307540851      0.36100270492850     -0.70499568266498
| 18>   C   -10.28438728122060      0.80694863085590     -0.26901715951133
| 19>   C   -9.57480883483607      1.92917461765493     -0.99153088179670
| 20>   C   -9.55937201974801      0.22999965783426      0.93801960426002
| 21>   C   -8.82885507223319     -1.11841214692686      0.67574533848674
| 22>   C   -7.79978089880974     -1.06742494062947     -0.42371269354133
| 23>   C   -6.46543588927759     -1.21535063875366     -0.33546737279419
| 24>   C   -5.71362991779759     -1.50594461393359      0.94333196388523
| 25>   C   -5.61325995840941     -1.11493195268368     -1.59328196670136
| 26>   C   -5.14524380869740      0.32232898629590     -1.96754180350929
| 27>   C   -4.26274434280814      1.00236380843253     -0.95204401274328
| 28>   C   -2.94039856639467      1.24092061140834     -1.02345934871527
| 29>   C   -2.06354281996377      0.87656668346450     -2.19969738916148
| 30>   C   -2.22952180034749      1.93579662931841      0.13097620233981
| 31>   C   -1.79574588559587      1.00027823681987      1.29677529446949
| 32>   C   -0.87777121458652     -0.12863485556442      0.90540543690987
| 33>   C   0.41688541215405     -0.31076479308069      1.22358418257636
| 34>   C   1.22754436889857      0.61953225957621      2.09685017741234
| 35>   C   1.15312015546902     -1.54033842189477      0.70777204223117
| 36>   C   1.78159759165080     -1.39383539345946     -0.70897485227641
| 37>   C   2.84110231759719     -0.33000950040748     -0.83868346367518
| 38>   C   4.16620400917381     -0.48648136570763     -1.01415782133269
| 39>   C   4.86373328583144     -1.82104824373423     -1.14793696576242
| 40>   C   5.06752859565434      0.73692113056997     -1.11161054495846
| 41>   C   5.58740398898587      1.29113336012817      0.24749408955246
| 42>   C   6.40576671980228      0.32883338535348      1.07020488639009
| 43>   C   7.73253418423119      0.33702718439474      1.29389120865289
| 44>   C   8.68931621622314      1.37432702901509      0.75223763992360
| 45>   C   8.36231109341268     -0.74700782403413      2.15979800436736
| 46>   C   8.69218178801148     -2.07504915547065      1.41879595423293
| 47>   C   9.64474961087953     -1.94263040543197      0.25901416966224
| 48>   C   10.90162126849649     -2.40987277636918      0.14728766309661
| 49>   C   11.61771632138163     -3.21498811831571      1.20786963998135
| 50>   C   11.69314119662783     -2.15463928395352     -1.12791992350211
| 51>   C   12.49995680994024     -0.82308072101868     -1.15405046731418
| 52>   C   13.53178453998484     -0.67251595482180     -0.06507131537650
| 53>   C   14.87000117696914     -0.77927651359768     -0.16084729041454
| 54>   C   15.73269637334263     -0.56191651561167      1.07269076105512
| 55>   C   16.29929854414442      0.87627874903509      1.24063830991894
| 56>   C   17.36057341430590      1.26357677889102      0.24375232575516
| 57>   C   17.41306574649304      2.34262519927024     -0.55692831302057
| 58>   C   16.35383341478624      3.41738556259921     -0.63412904601513
| 59>   C   18.59646527257348      2.56845175816202     -1.47150205463820
| 60>   C   15.61135983289007     -1.12094370929841     -1.43285602874394
| 61>   C   -14.81446082944468     -1.07249309888747     -0.62667013103315
| 62>   C   -16.14860121868734     -0.69778080039334     -0.39344112269970
| 63>   O   -17.12551674497707     -1.42622059104303     -1.04286775745767
| 64>   O   -13.14944428044134      1.41472880922376      1.54520123853677
| 65>   H   -18.10632057838308      1.46692773581430      1.41466744800525
| 66>   H   -18.51750345738401     -0.20018313784151      1.02590727719075
| 67>   H   -18.44082771855713      1.01712150448297     -0.25600735888644
| 68>   H   -16.44582719587569      2.98290292422519      1.53027762131918
| 69>   H   -14.86026269231768      2.78103956369906      2.29033057725800
| 70>   H   -16.27160089167434      1.93719480818655      2.94016130263809
| 71>   H   -12.23908051038047     -1.63999117795187     -0.72649402893330
| 72>   H   -11.93181304283464     -1.02604996018148      0.88271678111766
| 73>   H   -11.90722711001166      0.83003507460588     -1.59282518841248
| 74>   H   -10.13761711189922      2.27461956793475     -1.86516284943647
| 75>   H   -8.57800402738103      1.61040804450465     -1.32481581411324
| 76>   H   -9.41811990292577      2.78497403431038     -0.32006332412040
| 77>   H   -10.26753278836711      0.06991503708662      1.76165819273361
| 78>   H   -8.82391623226718      0.96107867089743      1.29588443166047
| 79>   H   -9.58838731134603     -1.86937369565086      0.41400821793013
| 80>   H   -8.38231201070224     -1.44507937150327      1.62097292623746
| 81>   H   -8.21210062256531     -0.89221933666396     -1.41991162209487
| 82>   H   -6.35076041480830     -1.50015494734373      1.83163724452753
| 83>   H   -4.90860490856674     -0.77620254498977      1.09775739436246
| 84>   H   -5.22776200630922     -2.49060597432093      0.88225958979314
| 85>   H   -6.18418562040706     -1.49920177227360     -2.44833198212176
| 86>   H   -4.72511896339895     -1.75326355340151     -1.49042812759696
| 87>   H   -6.04654992506998      0.93408814488326     -2.12006253282784
| 88>   H   -4.64268710797796      0.26242021425933     -2.93949241724779
| 89>   H   -4.77809974563758      1.34095534733138     -0.05065329101106
| 90>   H   -2.59244776611436      0.32527693350400     -2.98156075584484
| 91>   H   -1.21051037038306      0.26718354808984     -1.87341072904484
| 92>   H   -1.63750518415921      1.78350548825152     -2.65277308654807
| 93>   H   -2.88909070795073      2.70149404874376      0.55955487602239
| 94>   H   -1.33987138752743      2.45775145077203     -0.24623569049586
| 95>   H   -2.71087025916123      0.57240191271684      1.73283474180251
| 96>   H   -1.34259966521545      1.62372894584208      2.07570541676575
| 97>   H   -1.34612100069372     -0.89821790565914      0.28792173600743
| 98>   H   0.68448367536865      1.52242095682365      2.38843992091887
| 99>   H   2.14983436751429      0.92815743694803      1.58789239435922
|100>   H   1.54218346317992      0.10215154160332      3.01487816685238
|101>   H   0.45605941720139     -2.38708774029788      0.66339263859301
|102>   H   1.94746949243601     -1.81907295333349      1.41347035026428
|103>   H   0.96460544594528     -1.16758746946122     -1.41016770607361
|104>   H   2.17677346723863     -2.37374231615334     -0.99914351144710
|105>   H   2.46753191533135      0.69500349243677     -0.78781651211293
|106>   H   4.19472215473623     -2.67544126733719     -1.01655700124524
|107>   H   5.67614677096361     -1.91114109368997     -0.41549359128054
|108>   H   5.33272763260886     -1.90726896984835     -2.13888536845084
|109>   H   4.52168177881157      1.55242477868003     -1.60343829457357
|110>   H   5.93427245294707      0.50580636537901     -1.74576995184681
|111>   H   4.71034831478485      1.59900834363730      0.83564249290641
|112>   H   6.15560720833486      2.20427789898692      0.03656554476202
|113>   H   5.83039676600522     -0.47008507257852      1.54302767310685
|114>   H   8.21349434556918      2.09497878002725      0.08193481114331
|115>   H   9.51208805858727      0.89506997250119      0.20555126153694
|116>   H   9.15370259437604      1.93343426110980      1.57755583018941
|117>   H   7.68141594121305     -0.99765305874723      2.98353723153516
|118>   H   9.28504243298196     -0.36402463866950      2.61594152167028
|119>   H   7.74264854666278     -2.49013341634748      1.04890441328252
|120>   H   9.07362151081209     -2.78615841771018      2.16006288055963
|121>   H   9.24134518045440     -1.40082318002579     -0.59924735649939
|122>   H   11.04899960464246     -3.31091120781911      2.13651704911712
|123>   H   12.58908211885056     -2.76481683574390      1.44850670514391
|124>   H   11.83221448186111     -4.22757175686785      0.83602392055164
|125>   H   11.00680200763411     -2.13282274329944     -1.98427993131974
|126>   H   12.39088412337259     -2.98563462975602     -1.29998045276040
|127>   H   11.77868229473557      0.00305124984709     -1.07171895863809
|128>   H   12.96102267997435     -0.73483959285275     -2.14448549628895
|129>   H   13.12321655192991     -0.44787825276224      0.92232405518921
|130>   H   16.57385313919016     -1.27074472984728      1.06688345378559
|131>   H   15.14002860945568     -0.78416369207078      1.96889907289439
|132>   H   16.73981317699690      0.92556602398169      2.24942647331407
|133>   H   15.46406270990330      1.58483941874842      1.23472646982315
|134>   H   18.20367971317622      0.56942521898163      0.19785333370955
|135>   H   15.49062705845742      3.22263838335434      0.00717344700263
|136>   H   15.99212404388249      3.52707478608587     -1.66642932780616
|137>   H   16.77340134937786      4.39315293310266     -0.34953714395236
|138>   H   19.33980205475073      1.76875607369912     -1.38402887978360
|139>   H   19.09273636975240      3.52359408223943     -1.24567755275250
|140>   H   18.27752522004493      2.62742821973787     -2.52226832038018
|141>   H   14.95240019755775     -1.23458673713738     -2.29785815121194
|142>   H   16.16509111141168     -2.06249939759086     -1.30656973733246
|143>   H   16.35793026668654     -0.35208460634057     -1.66766055110040
|144>   C   -14.51074958054573     -2.22484159239402     -1.56312105535574
|145>   H   -13.77334956234889     -1.94345369903962     -2.32409941677018
|146>   H   -14.10256927130401     -3.09054267139915     -1.02446026560787
|147>   H   -15.41474804135505     -2.55339513093218     -2.07843990665030
|148>   H   -17.99296298485224     -1.02757632037286     -0.86982274670625
|149>   H   -12.33232769961564      1.38040782530295      1.00988703689941
|150> **                         ****END OF INPUT****
================================================================================

                       *****************************
                       * Geometry Optimization Run *
                       *****************************

Geometry optimization settings:
Update method            Update   .... BFGS
Choice of coordinates    CoordSys .... Z-matrix Internals
Initial Hessian          InHess   .... Almoef's Model

Convergence Tolerances:
Energy Change            TolE     ....  2.0000e-07 Eh
Max. Gradient            TolMAXG  ....  3.0000e-05 Eh/bohr
RMS Gradient             TolRMSG  ....  8.0000e-06 Eh/bohr
Max. Displacement        TolMAXD  ....  2.0000e-04 bohr
RMS Displacement         TolRMSD  ....  1.0000e-04 bohr
Strict Convergence                ....  False
------------------------------------------------------------------------------
                        ORCA OPTIMIZATION COORDINATE SETUP
------------------------------------------------------------------------------

The optimization will be done in new redundant internal coordinates
Making redundant internal coordinates   ...  (new redundants) done
Evaluating the initial hessian          ...  (Almloef) done
Evaluating the coordinates              ...  done
Calculating the B-matrix                .... done
Calculating the G-matrix                .... done
Diagonalizing the G-matrix              .... done
Small eigenvalue found = 4.195e-05
Small eigenvalue found = 4.805e-05
Small eigenvalue found = 2.128e-04
Small eigenvalue found = 2.812e-04
Small eigenvalue found = 4.099e-04
Small eigenvalue found = 7.418e-04
Small eigenvalue found = 1.055e-03
Small eigenvalue found = 1.237e-03
Small eigenvalue found = 1.415e-03
Small eigenvalue found = 2.007e-03
Small eigenvalue found = 2.417e-03
Small eigenvalue found = 2.877e-03
Small eigenvalue found = 3.589e-03
Small eigenvalue found = 4.284e-03
Small eigenvalue found = 4.517e-03
Small eigenvalue found = 5.651e-03
Small eigenvalue found = 5.907e-03
Small eigenvalue found = 6.976e-03
Small eigenvalue found = 8.988e-03
Small eigenvalue found = 1.174e-02
Small eigenvalue found = 1.268e-02
Small eigenvalue found = 1.443e-02
Small eigenvalue found = 1.552e-02
Small eigenvalue found = 1.712e-02
Small eigenvalue found = 1.985e-02
Small eigenvalue found = 2.184e-02
Small eigenvalue found = 2.266e-02
Small eigenvalue found = 2.340e-02
Small eigenvalue found = 2.663e-02
Small eigenvalue found = 2.670e-02
Small eigenvalue found = 2.756e-02
Small eigenvalue found = 2.841e-02
Small eigenvalue found = 2.866e-02
Small eigenvalue found = 2.917e-02
The first mode is                       ....  302
The number of degrees of freedom        ....  414

    -----------------------------------------------------------------
                    Redundant Internal Coordinates


    -----------------------------------------------------------------
         Definition                    Initial Value    Approx d2E/dq
    -----------------------------------------------------------------
      1. B(C   1,C   0)                  1.5152         0.394390   
      2. B(C   2,C   1)                  1.4080         0.584788   
      3. B(C   3,C   2)                  1.5145         0.395504   
      4. B(C   4,C   2)                  1.4050         0.591345   
      5. B(C   5,C   4)                  1.4073         0.586237   
      6. B(C   6,C   5)                  1.5236         0.382526   
      7. B(C   7,C   6)                  1.5171         0.391678   
      8. B(C   8,C   7)                  1.3484         0.728013   
      9. B(C   9,C   8)                  1.5116         0.399707   
     10. B(C  10,C   8)                  1.5217         0.385195   
     11. B(C  11,C  10)                  1.5558         0.339736   
     12. B(C  12,C  11)                  1.5068         0.406832   
     13. B(C  13,C  12)                  1.3454         0.735984   
     14. B(C  14,C  13)                  1.5116         0.399675   
     15. B(C  15,C  13)                  1.5226         0.383835   
     16. B(C  16,C  15)                  1.5572         0.338068   
     17. B(C  17,C  16)                  1.5075         0.405799   
     18. B(C  18,C  17)                  1.3456         0.735520   
     19. B(C  19,C  18)                  1.5117         0.399587   
     20. B(C  20,C  18)                  1.5235         0.382664   
     21. B(C  21,C  20)                  1.5564         0.339020   
     22. B(C  22,C  21)                  1.5067         0.406886   
     23. B(C  23,C  22)                  1.3456         0.735583   
     24. B(C  24,C  23)                  1.5117         0.399564   
     25. B(C  25,C  23)                  1.5231         0.383109   
     26. B(C  26,C  25)                  1.5568         0.338551   
     27. B(C  27,C  26)                  1.5070         0.406486   
     28. B(C  28,C  27)                  1.3458         0.734957   
     29. B(C  29,C  28)                  1.5118         0.399419   
     30. B(C  30,C  28)                  1.5227         0.383737   
     31. B(C  31,C  30)                  1.5571         0.338164   
     32. B(C  32,C  31)                  1.5075         0.405748   
     33. B(C  33,C  32)                  1.3455         0.735714   
     34. B(C  34,C  33)                  1.5116         0.399759   
     35. B(C  35,C  33)                  1.5237         0.382375   
     36. B(C  36,C  35)                  1.5561         0.339361   
     37. B(C  37,C  36)                  1.5067         0.407024   
     38. B(C  38,C  37)                  1.3456         0.735604   
     39. B(C  39,C  38)                  1.5119         0.399261   
     40. B(C  40,C  38)                  1.5224         0.384105   
     41. B(C  41,C  40)                  1.5571         0.338126   
     42. B(C  42,C  41)                  1.5077         0.405440   
     43. B(C  43,C  42)                  1.3459         0.734731   
     44. B(C  44,C  43)                  1.5209         0.386289   
     45. B(C  45,C  44)                  1.5549         0.340945   
     46. B(C  46,C  45)                  1.5067         0.406989   
     47. B(C  47,C  46)                  1.3447         0.737952   
     48. B(C  48,C  47)                  1.5110         0.400619   
     49. B(C  49,C  47)                  1.5126         0.398273   
     50. B(C  50,C  43)                  1.5114         0.399981   
     51. B(C  51,C   5)                  1.4074         0.586177   
     52. B(C  52,C  51)                  1.4053         0.590750   
     53. B(C  52,C   1)                  1.4060         0.589211   
     54. B(O  53,C  52)                  1.3808         0.578729   
     55. B(O  54,C   4)                  1.3836         0.572831   
     56. B(H  55,C   0)                  1.0908         0.359053   
     57. B(H  56,C   0)                  1.0995         0.347740   
     58. B(H  57,C   0)                  1.1003         0.346738   
     59. B(H  58,C   3)                  1.0964         0.351697   
     60. B(H  59,C   3)                  1.0912         0.358495   
     61. B(H  60,C   3)                  1.0984         0.349168   
     62. B(H  61,C   6)                  1.0949         0.353679   
     63. B(H  62,C   6)                  1.0980         0.349652   
     64. B(H  63,C   7)                  1.0913         0.358428   
     65. B(H  64,C   9)                  1.0951         0.353372   
     66. B(H  65,C   9)                  1.0983         0.349258   
     67. B(H  66,C   9)                  1.0990         0.348382   
     68. B(H  67,C  10)                  1.0980         0.349732   
     69. B(H  68,C  10)                  1.0970         0.350940   
     70. B(H  69,C  11)                  1.0997         0.347495   
     71. B(H  70,C  11)                  1.0952         0.353225   
     72. B(H  71,C  12)                  1.0923         0.357072   
     73. B(H  72,C  14)                  1.0932         0.355910   
     74. B(H  73,C  14)                  1.0975         0.350355   
     75. B(H  74,C  14)                  1.0997         0.347485   
     76. B(H  75,C  15)                  1.0976         0.350183   
     77. B(H  76,C  15)                  1.0986         0.348949   
     78. B(H  77,C  16)                  1.0999         0.347190   
     79. B(H  78,C  16)                  1.0958         0.352471   
     80. B(H  79,C  17)                  1.0921         0.357298   
     81. B(H  80,C  19)                  1.0931         0.355960   
     82. B(H  81,C  19)                  1.0979         0.349746   
     83. B(H  82,C  19)                  1.0997         0.347504   
     84. B(H  83,C  20)                  1.0977         0.350023   
     85. B(H  84,C  20)                  1.0983         0.349321   
     86. B(H  85,C  21)                  1.1003         0.346718   
     87. B(H  86,C  21)                  1.0958         0.352516   
     88. B(H  87,C  22)                  1.0922         0.357204   
     89. B(H  88,C  24)                  1.0932         0.355855   
     90. B(H  89,C  24)                  1.0977         0.350079   
     91. B(H  90,C  24)                  1.0998         0.347427   
     92. B(H  91,C  25)                  1.0977         0.350114   
     93. B(H  92,C  25)                  1.0985         0.349034   
     94. B(H  93,C  26)                  1.1002         0.346917   
     95. B(H  94,C  26)                  1.0957         0.352626   
     96. B(H  95,C  27)                  1.0922         0.357266   
     97. B(H  96,C  29)                  1.0931         0.356048   
     98. B(H  97,C  29)                  1.0975         0.350256   
     99. B(H  98,C  29)                  1.0997         0.347478   
    100. B(H  99,C  30)                  1.0977         0.350089   
    101. B(H 100,C  30)                  1.0986         0.348962   
    102. B(H 101,C  31)                  1.1000         0.347151   
    103. B(H 102,C  31)                  1.0960         0.352272   
    104. B(H 103,C  32)                  1.0922         0.357212   
    105. B(H 104,C  34)                  1.0932         0.355912   
    106. B(H 105,C  34)                  1.0980         0.349728   
    107. B(H 106,C  34)                  1.0997         0.347456   
    108. B(H 107,C  35)                  1.0977         0.350032   
    109. B(H 108,C  35)                  1.0983         0.349337   
    110. B(H 109,C  36)                  1.1003         0.346690   
    111. B(H 110,C  36)                  1.0957         0.352584   
    112. B(H 111,C  37)                  1.0922         0.357200   
    113. B(H 112,C  39)                  1.0932         0.355928   
    114. B(H 113,C  39)                  1.0973         0.350545   
    115. B(H 114,C  39)                  1.0998         0.347341   
    116. B(H 115,C  40)                  1.0977         0.350089   
    117. B(H 116,C  40)                  1.0986         0.348854   
    118. B(H 117,C  41)                  1.0998         0.347396   
    119. B(H 118,C  41)                  1.0961         0.352182   
    120. B(H 119,C  42)                  1.0919         0.357539   
    121. B(H 120,C  44)                  1.1000         0.347102   
    122. B(H 121,C  44)                  1.0972         0.350706   
    123. B(H 122,C  45)                  1.1019         0.344724   
    124. B(H 123,C  45)                  1.0953         0.353139   
    125. B(H 124,C  46)                  1.0931         0.356074   
    126. B(H 125,C  48)                  1.0928         0.356350   
    127. B(H 126,C  48)                  1.0993         0.347977   
    128. B(H 127,C  48)                  1.0996         0.347603   
    129. B(H 128,C  49)                  1.0953         0.353138   
    130. B(H 129,C  49)                  1.0998         0.347356   
    131. B(H 130,C  49)                  1.0997         0.347511   
    132. B(H 131,C  50)                  1.0933         0.355721   
    133. B(H 132,C  50)                  1.0996         0.347637   
    134. B(H 133,C  50)                  1.0971         0.350819   
    135. B(C 134,C  51)                  1.5156         0.393848   
    136. B(H 135,C 134)                  1.0964         0.351772   
    137. B(H 136,C 134)                  1.0983         0.349320   
    138. B(H 137,C 134)                  1.0912         0.358518   
    139. B(H 138,O  53)                  0.9702         0.500799   
    140. B(H 139,O  54)                  0.9775         0.487661   
    141. A(H  55,C   0,H  57)          107.0773         0.288987   
    142. A(C   1,C   0,H  57)          111.8719         0.325194   
    143. A(C   1,C   0,H  55)          112.0528         0.327068   
    144. A(C   1,C   0,H  56)          111.4498         0.325349   
    145. A(H  56,C   0,H  57)          107.1001         0.287544   
    146. A(H  55,C   0,H  56)          106.9854         0.289118   
    147. A(C   0,C   1,C  52)          118.6680         0.396913   
    148. A(C   2,C   1,C  52)          119.2240         0.425626   
    149. A(C   0,C   1,C   2)          122.1074         0.396388   
    150. A(C   1,C   2,C   4)          118.5383         0.425902   
    151. A(C   1,C   2,C   3)          121.6562         0.396585   
    152. A(C   3,C   2,C   4)          119.8055         0.397362   
    153. A(C   2,C   3,H  60)          111.8085         0.325719   
    154. A(C   2,C   3,H  59)          110.5495         0.327136   
    155. A(C   2,C   3,H  58)          111.6106         0.326106   
    156. A(H  58,C   3,H  60)          106.9703         0.288368   
    157. A(H  58,C   3,H  59)          108.0025         0.289561   
    158. A(H  59,C   3,H  60)          107.7049         0.289233   
    159. A(C   2,C   4,O  54)          117.6043         0.421571   
    160. A(C   2,C   4,C   5)          122.1213         0.426090   
    161. A(C   5,C   4,O  54)          120.2548         0.420918   
    162. A(C   6,C   5,C  51)          121.9781         0.394434   
    163. A(C   4,C   5,C   6)          118.6298         0.394442   
    164. A(C   4,C   5,C  51)          119.3817         0.425421   
    165. A(C   7,C   6,H  61)          108.9779         0.325886   
    166. A(C   5,C   6,H  62)          109.1157         0.324012   
    167. A(C   7,C   6,H  62)          110.0407         0.325273   
    168. A(H  61,C   6,H  62)          105.8442         0.288684   
    169. A(C   5,C   6,C   7)          113.1526         0.367796   
    170. A(C   5,C   6,H  61)          109.4488         0.324622   
    171. A(C   8,C   7,H  63)          117.9121         0.362390   
    172. A(C   6,C   7,H  63)          114.6944         0.326602   
    173. A(C   6,C   7,C   8)          127.3931         0.411510   
    174. A(C   7,C   8,C  10)          123.6088         0.410294   
    175. A(C   7,C   8,C   9)          120.4763         0.412994   
    176. A(C   9,C   8,C  10)          115.9113         0.369520   
    177. A(H  64,C   9,H  65)          108.4147         0.288594   
    178. A(H  65,C   9,H  66)          106.3801         0.287952   
    179. A(C   8,C   9,H  65)          110.8307         0.326300   
    180. A(H  64,C   9,H  66)          108.3633         0.288480   
    181. A(C   8,C   9,H  66)          110.6716         0.326165   
    182. A(C   8,C   9,H  64)          111.9775         0.326930   
    183. A(C  11,C  10,H  67)          107.6338         0.317798   
    184. A(C   8,C  10,H  67)          110.0613         0.324394   
    185. A(C   8,C  10,C  11)          114.7463         0.359386   
    186. A(C  11,C  10,H  68)          108.5291         0.317976   
    187. A(H  67,C  10,H  68)          106.5504         0.288343   
    188. A(C   8,C  10,H  68)          108.9968         0.324578   
    189. A(C  12,C  11,H  69)          108.7320         0.326978   
    190. A(C  10,C  11,C  12)          114.4782         0.362752   
    191. A(H  69,C  11,H  70)          106.4588         0.288346   
    192. A(C  10,C  11,H  69)          107.9185         0.317466   
    193. A(C  12,C  11,H  70)          111.1843         0.327861   
    194. A(C  10,C  11,H  70)          107.7246         0.318313   
    195. A(C  11,C  12,H  71)          114.3997         0.328447   
    196. A(C  11,C  12,C  13)          128.7380         0.415095   
    197. A(C  13,C  12,H  71)          116.8610         0.362830   
    198. A(C  14,C  13,C  15)          115.6691         0.369291   
    199. A(C  12,C  13,C  14)          124.7421         0.413788   
    200. A(C  12,C  13,C  15)          119.5799         0.410829   
    201. A(C  13,C  14,H  74)          110.1748         0.326023   
    202. A(H  72,C  14,H  73)          108.0384         0.289059   
    203. A(C  13,C  14,H  73)          110.8568         0.326464   
    204. A(H  73,C  14,H  74)          106.2065         0.287978   
    205. A(C  13,C  14,H  72)          113.3624         0.327311   
    206. A(H  72,C  14,H  74)          107.9007         0.288687   
    207. A(C  13,C  15,H  75)          109.2277         0.324275   
    208. A(C  13,C  15,H  76)          109.6826         0.324087   
    209. A(C  16,C  15,H  76)          108.4109         0.317427   
    210. A(C  16,C  15,H  75)          106.9921         0.317610   
    211. A(C  13,C  15,C  16)          115.3171         0.358869   
    212. A(H  75,C  15,H  76)          106.8599         0.288145   
    213. A(C  17,C  16,H  77)          108.7967         0.326794   
    214. A(C  15,C  16,H  78)          107.4907         0.317947   
    215. A(C  15,C  16,H  77)          107.4812         0.317166   
    216. A(C  15,C  16,C  17)          115.4935         0.362290   
    217. A(H  77,C  16,H  78)          106.4518         0.288211   
    218. A(C  17,C  16,H  78)          110.7122         0.327608   
    219. A(C  16,C  17,H  79)          114.8094         0.328344   
    220. A(C  16,C  17,C  18)          128.2815         0.414861   
    221. A(C  18,C  17,H  79)          116.9088         0.362830   
    222. A(C  17,C  18,C  20)          119.9476         0.410560   
    223. A(C  19,C  18,C  20)          115.3975         0.369083   
    224. A(C  17,C  18,C  19)          124.6528         0.413725   
    225. A(C  18,C  19,H  81)          110.6835         0.326359   
    226. A(C  18,C  19,H  80)          113.4177         0.327307   
    227. A(H  80,C  19,H  81)          107.9725         0.288987   
    228. A(H  81,C  19,H  82)          106.2113         0.287902   
    229. A(H  80,C  19,H  82)          107.9799         0.288696   
    230. A(C  18,C  19,H  82)          110.2748         0.326014   
    231. A(C  18,C  20,C  21)          115.0545         0.358854   
    232. A(H  83,C  20,H  84)          106.8166         0.288172   
    233. A(C  21,C  20,H  84)          108.4912         0.317628   
    234. A(C  18,C  20,H  84)          109.5415         0.323981   
    235. A(C  21,C  20,H  83)          107.1147         0.317732   
    236. A(C  18,C  20,H  83)          109.4899         0.324087   
    237. A(C  20,C  21,C  22)          115.1877         0.362629   
    238. A(H  85,C  21,H  86)          106.4675         0.288155   
    239. A(C  22,C  21,H  86)          111.0371         0.327759   
    240. A(C  20,C  21,H  86)          107.8008         0.318099   
    241. A(C  22,C  21,H  85)          108.5594         0.326865   
    242. A(C  20,C  21,H  85)          107.3847         0.317241   
    243. A(C  21,C  22,C  23)          128.7692         0.415065   
    244. A(C  23,C  22,H  87)          116.8017         0.362819   
    245. A(C  21,C  22,H  87)          114.4264         0.328474   
    246. A(C  24,C  23,C  25)          115.6715         0.369153   
    247. A(C  22,C  23,C  25)          119.6215         0.410651   
    248. A(C  22,C  23,C  24)          124.6995         0.413728   
    249. A(H  88,C  24,H  90)          107.9395         0.288673   
    250. A(H  89,C  24,H  90)          106.1967         0.287935   
    251. A(C  23,C  24,H  90)          110.2505         0.325999   
    252. A(H  88,C  24,H  89)          107.9893         0.289017   
    253. A(C  23,C  24,H  89)          110.8396         0.326407   
    254. A(C  23,C  24,H  88)          113.3251         0.327288   
    255. A(C  23,C  25,C  26)          115.2996         0.358841   
    256. A(H  91,C  25,H  92)          106.8250         0.288147   
    257. A(C  26,C  25,H  92)          108.4564         0.317513   
    258. A(C  23,C  25,H  92)          109.6829         0.323999   
    259. A(C  26,C  25,H  91)          106.9878         0.317673   
    260. A(C  23,C  25,H  91)          109.2365         0.324163   
    261. A(C  25,C  26,C  27)          115.3773         0.362483   
    262. A(H  93,C  26,H  94)          106.4369         0.288195   
    263. A(C  27,C  26,H  94)          110.7908         0.327723   
    264. A(C  25,C  26,H  94)          107.6040         0.318044   
    265. A(C  27,C  26,H  93)          108.7879         0.326843   
    266. A(C  25,C  26,H  93)          107.4325         0.317199   
    267. A(C  28,C  27,H  95)          116.8710         0.362777   
    268. A(C  26,C  27,H  95)          114.7105         0.328430   
    269. A(C  26,C  27,C  28)          128.4173         0.414929   
    270. A(C  29,C  28,C  30)          115.4984         0.369234   
    271. A(C  27,C  28,C  30)          119.8516         0.410709   
    272. A(C  27,C  28,C  29)          124.6438         0.413638   
    273. A(H  96,C  29,H  98)          107.9411         0.288704   
    274. A(H  96,C  29,H  97)          107.9790         0.289064   
    275. A(H  97,C  29,H  98)          106.2144         0.287964   
    276. A(C  28,C  29,H  98)          110.2258         0.325987   
    277. A(C  28,C  29,H  97)          110.7895         0.326415   
    278. A(C  28,C  29,H  96)          113.3896         0.327298   
    279. A(H  99,C  30,H 100)          106.8574         0.288134   
    280. A(C  31,C  30,H 100)          108.3802         0.317444   
    281. A(C  28,C  30,H 100)          109.5688         0.324075   
    282. A(C  31,C  30,H  99)          107.0187         0.317611   
    283. A(C  28,C  30,H  99)          109.3438         0.324247   
    284. A(C  28,C  30,C  31)          115.3237         0.358871   
    285. A(C  32,C  31,H 102)          110.8202         0.327571   
    286. A(H 101,C  31,H 102)          106.4442         0.288180   
    287. A(C  30,C  31,H 102)          107.5571         0.317932   
    288. A(C  32,C  31,H 101)          108.6451         0.326781   
    289. A(C  30,C  31,H 101)          107.4643         0.317175   
    290. A(C  30,C  31,C  32)          115.4923         0.362299   
    291. A(C  33,C  32,H 103)          116.8687         0.362832   
    292. A(C  31,C  32,H 103)          114.6586         0.328324   
    293. A(C  31,C  32,C  33)          128.4720         0.414871   
    294. A(C  34,C  33,C  35)          115.4840         0.369063   
    295. A(C  32,C  33,C  35)          119.8491         0.410525   
    296. A(C  32,C  33,C  34)          124.6640         0.413777   
    297. A(H 104,C  34,H 106)          107.9877         0.288684   
    298. A(H 105,C  34,H 106)          106.2095         0.287893   
    299. A(C  33,C  34,H 106)          110.3194         0.326029   
    300. A(H 104,C  34,H 105)          107.9760         0.288979   
    301. A(C  33,C  34,H 105)          110.6837         0.326379   
    302. A(C  33,C  34,H 104)          113.3658         0.327323   
    303. A(H 107,C  35,H 108)          106.8040         0.288175   
    304. A(C  33,C  35,H 108)          109.5850         0.323943   
    305. A(C  36,C  35,H 108)          108.4982         0.317682   
    306. A(C  36,C  35,H 107)          107.0947         0.317785   
    307. A(C  33,C  35,H 107)          109.4225         0.324049   
    308. A(C  33,C  35,C  36)          115.0988         0.358870   
    309. A(C  37,C  36,H 110)          110.9589         0.327788   
    310. A(H 109,C  36,H 110)          106.4394         0.288160   
    311. A(C  35,C  36,H 110)          107.7886         0.318161   
    312. A(C  37,C  36,H 109)          108.6616         0.326879   
    313. A(C  35,C  36,H 109)          107.4027         0.317289   
    314. A(C  35,C  36,C  37)          115.1863         0.362713   
    315. A(C  38,C  37,H 111)          116.8731         0.362820   
    316. A(C  36,C  37,H 111)          114.5178         0.328492   
    317. A(C  36,C  37,C  38)          128.6064         0.415092   
    318. A(C  39,C  38,C  40)          115.5060         0.369270   
    319. A(C  37,C  38,C  40)          119.7999         0.410842   
    320. A(C  37,C  38,C  39)          124.6869         0.413674   
    321. A(H 113,C  39,H 114)          106.2128         0.287983   
    322. A(H 112,C  39,H 114)          107.9320         0.288671   
    323. A(C  38,C  39,H 114)          110.2113         0.325945   
    324. A(H 112,C  39,H 113)          108.0735         0.289086   
    325. A(C  38,C  39,H 113)          110.7716         0.326438   
    326. A(C  38,C  39,H 112)          113.3429         0.327258   
    327. A(H 115,C  40,H 116)          106.8554         0.288120   
    328. A(C  41,C  40,H 116)          108.3676         0.317422   
    329. A(C  38,C  40,H 116)          109.5460         0.324110   
    330. A(C  41,C  40,H 115)          107.0908         0.317605   
    331. A(C  38,C  40,H 115)          109.3734         0.324298   
    332. A(C  38,C  40,C  41)          115.2647         0.358923   
    333. A(C  42,C  41,H 118)          110.9005         0.327516   
    334. A(H 117,C  41,H 118)          106.4427         0.288200   
    335. A(C  40,C  41,H 118)          107.5760         0.317913   
    336. A(C  42,C  41,H 117)          108.6475         0.326778   
    337. A(C  40,C  41,H 117)          107.5349         0.317205   
    338. A(C  40,C  41,C  42)          115.3325         0.362246   
    339. A(C  43,C  42,H 119)          116.9172         0.362805   
    340. A(C  41,C  42,H 119)          114.6828         0.328332   
    341. A(C  41,C  42,C  43)          128.3999         0.414717   
    342. A(C  44,C  43,C  50)          115.8917         0.369744   
    343. A(C  42,C  43,C  50)          124.4396         0.413719   
    344. A(C  42,C  43,C  44)          119.6662         0.411169   
    345. A(H 120,C  44,H 121)          106.6690         0.287973   
    346. A(C  45,C  44,H 121)          107.2157         0.318126   
    347. A(C  43,C  44,H 121)          109.0955         0.324694   
    348. A(C  45,C  44,H 120)          108.5387         0.317591   
    349. A(C  43,C  44,H 120)          109.7171         0.324143   
    350. A(C  43,C  44,C  45)          115.2455         0.359778   
    351. A(H 122,C  45,H 123)          106.3117         0.287975   
    352. A(C  46,C  45,H 123)          111.5472         0.327868   
    353. A(C  44,C  45,H 123)          108.6567         0.318485   
    354. A(C  46,C  45,H 122)          108.2189         0.326568   
    355. A(C  44,C  45,H 122)          106.6153         0.317235   
    356. A(C  44,C  45,C  46)          115.0226         0.362996   
    357. A(C  47,C  46,H 124)          117.0319         0.362822   
    358. A(C  45,C  46,H 124)          114.0696         0.328316   
    359. A(C  45,C  46,C  47)          128.8835         0.415321   
    360. A(C  48,C  47,C  49)          114.2912         0.371794   
    361. A(C  46,C  47,C  49)          120.6890         0.413726   
    362. A(C  46,C  47,C  48)          125.0187         0.414158   
    363. A(H 126,C  48,H 127)          106.2623         0.287686   
    364. A(C  47,C  48,H 127)          110.5169         0.326168   
    365. A(H 125,C  48,H 126)          107.9949         0.288807   
    366. A(C  47,C  48,H 126)          110.4634         0.326225   
    367. A(C  47,C  48,H 125)          113.3895         0.327505   
    368. A(H 125,C  48,H 127)          107.9169         0.288758   
    369. A(H 129,C  49,H 130)          106.2895         0.287594   
    370. A(H 128,C  49,H 130)          108.1974         0.288337   
    371. A(C  47,C  49,H 130)          111.0293         0.325838   
    372. A(H 128,C  49,H 129)          108.1461         0.288317   
    373. A(C  47,C  49,H 129)          111.0107         0.325814   
    374. A(C  47,C  49,H 128)          111.9420         0.326701   
    375. A(H 132,C  50,H 133)          106.3787         0.288057   
    376. A(H 131,C  50,H 133)          108.2796         0.289095   
    377. A(C  43,C  50,H 133)          110.8231         0.326577   
    378. A(H 131,C  50,H 132)          107.7806         0.288683   
    379. A(C  43,C  50,H 132)          110.1161         0.326087   
    380. A(C  43,C  50,H 131)          113.1855         0.327324   
    381. A(C  52,C  51,C 134)          119.7050         0.396999   
    382. A(C   5,C  51,C 134)          121.9195         0.396457   
    383. A(C   5,C  51,C  52)          118.3713         0.426006   
    384. A(C  51,C  52,O  53)          116.9331         0.422267   
    385. A(C   1,C  52,O  53)          120.7375         0.422070   
    386. A(C   1,C  52,C  51)          122.3271         0.426400   
    387. A(C  52,O  53,H 138)          109.3841         0.363426   
    388. A(C   4,O  54,H 139)          108.3428         0.361148   
    389. A(H 136,C 134,H 137)          107.5888         0.289256   
    390. A(H 135,C 134,H 137)          107.8600         0.289573   
    391. A(C  51,C 134,H 137)          110.7754         0.326913   
    392. A(H 135,C 134,H 136)          107.0232         0.288397   
    393. A(C  51,C 134,H 136)          111.7616         0.325518   
    394. A(C  51,C 134,H 135)          111.6228         0.325892   
    395. D(C  52,C   1,C   0,H  55)    175.8342         0.011559   
    396. D(C  52,C   1,C   0,H  56)     55.9792         0.011559   
    397. D(C   2,C   1,C   0,H  56)   -124.3166         0.011559   
    398. D(C   2,C   1,C   0,H  57)    115.8058         0.011559   
    399. D(C  52,C   1,C   0,H  57)    -63.8984         0.011559   
    400. D(C   2,C   1,C   0,H  55)     -4.4616         0.011559   
    401. D(C   3,C   2,C   1,C   0)     -1.2271         0.023513   
    402. D(C   4,C   2,C   1,C  52)     -1.5944         0.023513   
    403. D(C   4,C   2,C   1,C   0)    178.7030         0.023513   
    404. D(C   3,C   2,C   1,C  52)    178.4755         0.023513   
    405. D(H  59,C   3,C   2,C   1)   -171.7405         0.011621   
    406. D(H  60,C   3,C   2,C   1)     68.2715         0.011621   
    407. D(H  58,C   3,C   2,C   4)    128.5631         0.011621   
    408. D(H  58,C   3,C   2,C   1)    -51.5076         0.011621   
    409. D(H  60,C   3,C   2,C   4)   -111.6578         0.011621   
    410. D(H  59,C   3,C   2,C   4)      8.3302         0.011621   
    411. D(C   5,C   4,C   2,C   1)      0.3378         0.024070   
    412. D(C   5,C   4,C   2,C   3)   -179.7307         0.024070   
    413. D(O  54,C   4,C   2,C   3)      1.8747         0.024070   
    414. D(O  54,C   4,C   2,C   1)   -178.0567         0.024070   
    415. D(C  51,C   5,C   4,O  54)    179.7388         0.023636   
    416. D(C   6,C   5,C   4,O  54)      0.8834         0.023636   
    417. D(C  51,C   5,C   4,C   2)      1.3858         0.023636   
    418. D(C   6,C   5,C   4,C   2)   -177.4696         0.023636   
    419. D(H  61,C   6,C   5,C  51)     -3.0487         0.010910   
    420. D(H  62,C   6,C   5,C  51)   -118.4417         0.010910   
    421. D(H  61,C   6,C   5,C   4)    175.7755         0.010910   
    422. D(C   7,C   6,C   5,C  51)    118.6931         0.010910   
    423. D(H  62,C   6,C   5,C   4)     60.3824         0.010910   
    424. D(C   7,C   6,C   5,C   4)    -62.4827         0.010910   
    425. D(C   8,C   7,C   6,C   5)    133.6135         0.011408   
    426. D(C   8,C   7,C   6,H  61)   -104.3809         0.011408   
    427. D(H  63,C   7,C   6,H  62)   -168.9706         0.011408   
    428. D(H  63,C   7,C   6,H  61)     75.3860         0.011408   
    429. D(H  63,C   7,C   6,C   5)    -46.6197         0.011408   
    430. D(C   8,C   7,C   6,H  62)     11.2626         0.011408   
    431. D(C  10,C   8,C   7,C   6)      0.9194         0.037586   
    432. D(C  10,C   8,C   7,H  63)   -178.8409         0.037586   
    433. D(C   9,C   8,C   7,H  63)      0.4453         0.037586   
    434. D(C   9,C   8,C   7,C   6)   -179.7945         0.037586   
    435. D(H  66,C   9,C   8,C   7)    119.9408         0.011858   
    436. D(H  66,C   9,C   8,C  10)    -60.7202         0.011858   
    437. D(H  65,C   9,C   8,C  10)     57.0579         0.011858   
    438. D(H  65,C   9,C   8,C   7)   -122.2811         0.011858   
    439. D(H  64,C   9,C   8,C  10)    178.2574         0.011858   
    440. D(H  64,C   9,C   8,C   7)     -1.0816         0.011858   
    441. D(C  11,C  10,C   8,C   9)   -101.2616         0.011054   
    442. D(H  68,C  10,C   8,C   9)     20.6598         0.011054   
    443. D(H  68,C  10,C   8,C   7)   -160.0242         0.011054   
    444. D(H  67,C  10,C   8,C   9)    137.1757         0.011054   
    445. D(H  67,C  10,C   8,C   7)    -43.5083         0.011054   
    446. D(C  11,C  10,C   8,C   7)     78.0545         0.011054   
    447. D(H  70,C  11,C  10,H  67)    -55.0404         0.009347   
    448. D(H  69,C  11,C  10,H  68)    174.4863         0.009347   
    449. D(H  70,C  11,C  10,H  68)     59.9068         0.009347   
    450. D(H  69,C  11,C  10,H  67)     59.5391         0.009347   
    451. D(H  69,C  11,C  10,C   8)    -63.3385         0.009347   
    452. D(H  70,C  11,C  10,C   8)   -177.9180         0.009347   
    453. D(C  12,C  11,C  10,H  68)    -64.3119         0.009347   
    454. D(C  12,C  11,C  10,H  67)   -179.2591         0.009347   
    455. D(C  12,C  11,C  10,C   8)     57.8633         0.009347   
    456. D(C  13,C  12,C  11,H  69)   -125.0815         0.012266   
    457. D(C  13,C  12,C  11,C  10)    114.1655         0.012266   
    458. D(C  13,C  12,C  11,H  70)     -8.1916         0.012266   
    459. D(H  71,C  12,C  11,H  70)    171.3830         0.012266   
    460. D(H  71,C  12,C  11,H  69)     54.4930         0.012266   
    461. D(H  71,C  12,C  11,C  10)    -66.2600         0.012266   
    462. D(C  15,C  13,C  12,H  71)      0.8216         0.038491   
    463. D(C  15,C  13,C  12,C  11)   -179.6127         0.038491   
    464. D(C  14,C  13,C  12,H  71)   -178.0443         0.038491   
    465. D(C  14,C  13,C  12,C  11)      1.5213         0.038491   
    466. D(H  73,C  14,C  13,C  15)     54.2254         0.011856   
    467. D(H  74,C  14,C  13,C  12)    115.8612         0.011856   
    468. D(H  74,C  14,C  13,C  15)    -63.0446         0.011856   
    469. D(H  73,C  14,C  13,C  12)   -126.8688         0.011856   
    470. D(H  72,C  14,C  13,C  15)    175.9300         0.011856   
    471. D(H  72,C  14,C  13,C  12)     -5.1643         0.011856   
    472. D(H  76,C  15,C  13,C  14)     29.4634         0.010980   
    473. D(H  76,C  15,C  13,C  12)   -149.5027         0.010980   
    474. D(H  75,C  15,C  13,C  14)    146.2705         0.010980   
    475. D(H  75,C  15,C  13,C  12)    -32.6956         0.010980   
    476. D(C  16,C  15,C  13,C  14)    -93.2397         0.010980   
    477. D(C  16,C  15,C  13,C  12)     87.7942         0.010980   
    478. D(H  78,C  16,C  15,H  76)     62.7457         0.009263   
    479. D(H  78,C  16,C  15,C  13)   -173.8762         0.009263   
    480. D(H  77,C  16,C  15,H  76)    176.9856         0.009263   
    481. D(H  77,C  16,C  15,H  75)     62.0659         0.009263   
    482. D(H  77,C  16,C  15,C  13)    -59.6362         0.009263   
    483. D(C  17,C  16,C  15,H  76)    -61.3848         0.009263   
    484. D(H  78,C  16,C  15,H  75)    -52.1741         0.009263   
    485. D(C  17,C  16,C  15,H  75)   -176.3045         0.009263   
    486. D(C  17,C  16,C  15,C  13)     61.9934         0.009263   
    487. D(H  79,C  17,C  16,H  78)    164.2110         0.012206   
    488. D(H  79,C  17,C  16,H  77)     47.5615         0.012206   
    489. D(H  79,C  17,C  16,C  15)    -73.3585         0.012206   
    490. D(C  18,C  17,C  16,H  78)    -15.6043         0.012206   
    491. D(C  18,C  17,C  16,H  77)   -132.2538         0.012206   
    492. D(C  18,C  17,C  16,C  15)    106.8261         0.012206   
    493. D(C  20,C  18,C  17,H  79)      0.8671         0.038438   
    494. D(C  20,C  18,C  17,C  16)   -179.3209         0.038438   
    495. D(C  19,C  18,C  17,H  79)   -178.5719         0.038438   
    496. D(C  19,C  18,C  17,C  16)      1.2402         0.038438   
    497. D(H  82,C  19,C  18,C  20)    -62.3409         0.011851   
    498. D(H  82,C  19,C  18,C  17)    117.1209         0.011851   
    499. D(H  81,C  19,C  18,C  20)     54.8909         0.011851   
    500. D(H  81,C  19,C  18,C  17)   -125.6473         0.011851   
    501. D(H  80,C  19,C  18,C  20)    176.4204         0.011851   
    502. D(H  80,C  19,C  18,C  17)     -4.1177         0.011851   
    503. D(H  84,C  20,C  18,C  19)     25.8663         0.010917   
    504. D(H  84,C  20,C  18,C  17)   -153.6228         0.010917   
    505. D(H  83,C  20,C  18,C  19)    142.6915         0.010917   
    506. D(H  83,C  20,C  18,C  17)    -36.7976         0.010917   
    507. D(C  21,C  20,C  18,C  19)    -96.6419         0.010917   
    508. D(C  21,C  20,C  18,C  17)     83.8690         0.010917   
    509. D(H  86,C  21,C  20,H  83)    -55.4639         0.009311   
    510. D(H  86,C  21,C  20,C  18)   -177.4222         0.009311   
    511. D(H  85,C  21,C  20,H  84)    173.8698         0.009311   
    512. D(H  85,C  21,C  20,H  83)     58.8982         0.009311   
    513. D(H  85,C  21,C  20,C  18)    -63.0600         0.009311   
    514. D(C  22,C  21,C  20,H  84)    -65.0783         0.009311   
    515. D(H  86,C  21,C  20,H  84)     59.5076         0.009311   
    516. D(C  22,C  21,C  20,H  83)    179.9501         0.009311   
    517. D(C  22,C  21,C  20,C  18)     57.9918         0.009311   
    518. D(H  87,C  22,C  21,C  20)    -68.9868         0.012269   
    519. D(C  23,C  22,C  21,H  86)    -11.2411         0.012269   
    520. D(C  23,C  22,C  21,H  85)   -127.9532         0.012269   
    521. D(C  23,C  22,C  21,C  20)    111.6359         0.012269   
    522. D(H  87,C  22,C  21,H  86)    168.1362         0.012269   
    523. D(H  87,C  22,C  21,H  85)     51.4241         0.012269   
    524. D(C  25,C  23,C  22,H  87)      0.7019         0.038446   
    525. D(C  25,C  23,C  22,C  21)   -179.9334         0.038446   
    526. D(C  24,C  23,C  22,H  87)   -178.2488         0.038446   
    527. D(C  24,C  23,C  22,C  21)      1.1159         0.038446   
    528. D(H  90,C  24,C  23,C  25)    -62.8907         0.011849   
    529. D(H  90,C  24,C  23,C  22)    116.0972         0.011849   
    530. D(H  89,C  24,C  23,C  25)     54.4035         0.011849   
    531. D(H  89,C  24,C  23,C  22)   -126.6085         0.011849   
    532. D(H  88,C  24,C  23,C  25)    176.0046         0.011849   
    533. D(H  88,C  24,C  23,C  22)     -5.0075         0.011849   
    534. D(H  92,C  25,C  23,C  24)     28.0928         0.010941   
    535. D(H  92,C  25,C  23,C  22)   -150.9501         0.010941   
    536. D(H  91,C  25,C  23,C  24)    144.8631         0.010941   
    537. D(H  91,C  25,C  23,C  22)    -34.1797         0.010941   
    538. D(C  26,C  25,C  23,C  24)    -94.6581         0.010941   
    539. D(C  26,C  25,C  23,C  22)     86.2991         0.010941   
    540. D(H  94,C  26,C  25,H  92)     62.7956         0.009287   
    541. D(H  94,C  26,C  25,H  91)    -52.1038         0.009287   
    542. D(H  94,C  26,C  25,C  23)   -173.8025         0.009287   
    543. D(H  93,C  26,C  25,H  92)    177.0498         0.009287   
    544. D(H  93,C  26,C  25,H  91)     62.1504         0.009287   
    545. D(H  93,C  26,C  25,C  23)    -59.5484         0.009287   
    546. D(C  27,C  26,C  25,H  92)    -61.4455         0.009287   
    547. D(C  27,C  26,C  25,H  91)   -176.3449         0.009287   
    548. D(C  27,C  26,C  25,C  23)     61.9564         0.009287   
    549. D(H  95,C  27,C  26,H  94)    166.7444         0.012246   
    550. D(H  95,C  27,C  26,H  93)     50.0734         0.012246   
    551. D(H  95,C  27,C  26,C  25)    -70.6976         0.012246   
    552. D(C  28,C  27,C  26,H  94)    -12.8351         0.012246   
    553. D(C  28,C  27,C  26,H  93)   -129.5062         0.012246   
    554. D(C  28,C  27,C  26,C  25)    109.7228         0.012246   
    555. D(C  30,C  28,C  27,H  95)      0.8606         0.038374   
    556. D(C  30,C  28,C  27,C  26)   -179.5676         0.038374   
    557. D(C  29,C  28,C  27,H  95)   -178.1900         0.038374   
    558. D(C  29,C  28,C  27,C  26)      1.3818         0.038374   
    559. D(H  98,C  29,C  28,C  30)    -62.1279         0.011841   
    560. D(H  98,C  29,C  28,C  27)    116.9599         0.011841   
    561. D(H  97,C  29,C  28,C  30)     55.1422         0.011841   
    562. D(H  97,C  29,C  28,C  27)   -125.7700         0.011841   
    563. D(H  96,C  29,C  28,C  30)    176.7387         0.011841   
    564. D(H  96,C  29,C  28,C  27)     -4.1735         0.011841   
    565. D(H 100,C  30,C  28,C  29)     28.8344         0.010975   
    566. D(H 100,C  30,C  28,C  27)   -150.3002         0.010975   
    567. D(H  99,C  30,C  28,C  29)    145.6404         0.010975   
    568. D(H  99,C  30,C  28,C  27)    -33.4943         0.010975   
    569. D(C  31,C  30,C  28,C  29)    -93.7429         0.010975   
    570. D(C  31,C  30,C  28,C  27)     87.1224         0.010975   
    571. D(H 102,C  31,C  30,H 100)     60.9035         0.009268   
    572. D(H 102,C  31,C  30,H  99)    -54.0119         0.009268   
    573. D(H 102,C  31,C  30,C  28)   -175.8873         0.009268   
    574. D(H 101,C  31,C  30,H 100)    175.1589         0.009268   
    575. D(H 101,C  31,C  30,H  99)     60.2435         0.009268   
    576. D(H 101,C  31,C  30,C  28)    -61.6319         0.009268   
    577. D(C  32,C  31,C  30,H 100)    -63.4206         0.009268   
    578. D(C  32,C  31,C  30,H  99)   -178.3360         0.009268   
    579. D(C  32,C  31,C  30,C  28)     59.7886         0.009268   
    580. D(H 103,C  32,C  31,H 102)    164.2552         0.012203   
    581. D(H 103,C  32,C  31,H 101)     47.6435         0.012203   
    582. D(H 103,C  32,C  31,C  30)    -73.1390         0.012203   
    583. D(C  33,C  32,C  31,H 102)    -15.4261         0.012203   
    584. D(C  33,C  32,C  31,H 101)   -132.0379         0.012203   
    585. D(C  33,C  32,C  31,C  30)    107.1796         0.012203   
    586. D(C  35,C  33,C  32,H 103)      0.6875         0.038461   
    587. D(C  35,C  33,C  32,C  31)   -179.6372         0.038461   
    588. D(C  34,C  33,C  32,H 103)   -178.6658         0.038461   
    589. D(C  34,C  33,C  32,C  31)      1.0096         0.038461   
    590. D(H 106,C  34,C  33,C  35)    -62.6640         0.011861   
    591. D(H 106,C  34,C  33,C  32)    116.7146         0.011861   
    592. D(H 105,C  34,C  33,C  35)     54.5933         0.011861   
    593. D(H 105,C  34,C  33,C  32)   -126.0282         0.011861   
    594. D(H 104,C  34,C  33,C  35)    176.0908         0.011861   
    595. D(H 104,C  34,C  33,C  32)     -4.5307         0.011861   
    596. D(H 108,C  35,C  33,C  34)     25.6745         0.010902   
    597. D(H 108,C  35,C  33,C  32)   -153.7362         0.010902   
    598. D(H 107,C  35,C  33,C  34)    142.4707         0.010902   
    599. D(H 107,C  35,C  33,C  32)    -36.9400         0.010902   
    600. D(C  36,C  35,C  33,C  34)    -96.9088         0.010902   
    601. D(C  36,C  35,C  33,C  32)     83.6805         0.010902   
    602. D(H 110,C  36,C  35,H 108)     60.5430         0.009328   
    603. D(H 110,C  36,C  35,H 107)    -54.4072         0.009328   
    604. D(H 110,C  36,C  35,C  33)   -176.2932         0.009328   
    605. D(H 109,C  36,C  35,H 108)    174.8754         0.009328   
    606. D(H 109,C  36,C  35,H 107)     59.9252         0.009328   
    607. D(H 109,C  36,C  35,C  33)    -61.9608         0.009328   
    608. D(C  37,C  36,C  35,H 108)    -63.9294         0.009328   
    609. D(C  37,C  36,C  35,H 107)   -178.8796         0.009328   
    610. D(C  37,C  36,C  35,C  33)     59.2344         0.009328   
    611. D(H 111,C  37,C  36,H 110)    168.8765         0.012277   
    612. D(H 111,C  37,C  36,H 109)     52.1819         0.012277   
    613. D(H 111,C  37,C  36,C  35)    -68.3272         0.012277   
    614. D(C  38,C  37,C  36,H 110)    -10.4945         0.012277   
    615. D(C  38,C  37,C  36,H 109)   -127.1891         0.012277   
    616. D(C  38,C  37,C  36,C  35)    112.3018         0.012277   
    617. D(C  40,C  38,C  37,H 111)      0.7981         0.038448   
    618. D(C  40,C  38,C  37,C  36)   -179.8435         0.038448   
    619. D(C  39,C  38,C  37,H 111)   -178.1736         0.038448   
    620. D(C  39,C  38,C  37,C  36)      1.1848         0.038448   
    621. D(H 114,C  39,C  38,C  40)    -63.4174         0.011832   
    622. D(H 114,C  39,C  38,C  37)    115.5940         0.011832   
    623. D(H 113,C  39,C  38,C  40)     53.8308         0.011832   
    624. D(H 113,C  39,C  38,C  37)   -127.1578         0.011832   
    625. D(H 112,C  39,C  38,C  40)    175.5038         0.011832   
    626. D(H 112,C  39,C  38,C  37)     -5.4849         0.011832   
    627. D(H 116,C  40,C  38,C  39)     29.8350         0.010995   
    628. D(H 116,C  40,C  38,C  37)   -149.2282         0.010995   
    629. D(H 115,C  40,C  38,C  39)    146.6425         0.010995   
    630. D(H 115,C  40,C  38,C  37)    -32.4207         0.010995   
    631. D(C  41,C  40,C  38,C  39)    -92.6651         0.010995   
    632. D(C  41,C  40,C  38,C  37)     88.2717         0.010995   
    633. D(H 118,C  41,C  40,H 115)    -54.2560         0.009266   
    634. D(H 118,C  41,C  40,C  38)   -176.1847         0.009266   
    635. D(H 117,C  41,C  40,H 116)    174.9848         0.009266   
    636. D(H 117,C  41,C  40,H 115)     60.0413         0.009266   
    637. D(H 117,C  41,C  40,C  38)    -61.8873         0.009266   
    638. D(C  42,C  41,C  40,H 116)    -63.6440         0.009266   
    639. D(C  42,C  41,C  40,H 115)   -178.5875         0.009266   
    640. D(H 118,C  41,C  40,H 116)     60.6874         0.009266   
    641. D(C  42,C  41,C  40,C  38)     59.4839         0.009266   
    642. D(H 119,C  42,C  41,H 118)    162.3703         0.012185   
    643. D(H 119,C  42,C  41,H 117)     45.7133         0.012185   
    644. D(H 119,C  42,C  41,C  40)    -75.0546         0.012185   
    645. D(C  43,C  42,C  41,H 118)    -17.6212         0.012185   
    646. D(C  43,C  42,C  41,H 117)   -134.2781         0.012185   
    647. D(C  43,C  42,C  41,C  40)    104.9539         0.012185   
    648. D(C  44,C  43,C  42,H 119)     -1.1273         0.038348   
    649. D(C  44,C  43,C  42,C  41)    178.8640         0.038348   
    650. D(C  50,C  43,C  42,H 119)    178.2812         0.038348   
    651. D(C  50,C  43,C  42,C  41)     -1.7275         0.038348   
    652. D(H 121,C  44,C  43,C  50)   -153.9488         0.011113   
    653. D(H 121,C  44,C  43,C  42)     25.5089         0.011113   
    654. D(H 120,C  44,C  43,C  50)    -37.4281         0.011113   
    655. D(H 120,C  44,C  43,C  42)    142.0296         0.011113   
    656. D(C  45,C  44,C  43,C  50)     85.4194         0.011113   
    657. D(C  45,C  44,C  43,C  42)    -95.1228         0.011113   
    658. D(H 123,C  45,C  44,H 121)    -65.7890         0.009407   
    659. D(H 123,C  45,C  44,H 120)    179.3361         0.009407   
    660. D(H 123,C  45,C  44,C  43)     55.8630         0.009407   
    661. D(H 122,C  45,C  44,H 121)     48.4227         0.009407   
    662. D(H 122,C  45,C  44,H 120)    -66.4522         0.009407   
    663. D(H 122,C  45,C  44,C  43)    170.0747         0.009407   
    664. D(C  46,C  45,C  44,H 121)    168.3802         0.009407   
    665. D(C  46,C  45,C  44,H 120)     53.5052         0.009407   
    666. D(C  46,C  45,C  44,C  43)    -69.9678         0.009407   
    667. D(H 124,C  46,C  45,H 123)   -178.5752         0.012275   
    668. D(H 124,C  46,C  45,H 122)     64.8177         0.012275   
    669. D(H 124,C  46,C  45,C  44)    -54.2511         0.012275   
    670. D(C  47,C  46,C  45,H 123)      2.8926         0.012275   
    671. D(C  47,C  46,C  45,H 122)   -113.7146         0.012275   
    672. D(C  47,C  46,C  45,C  44)    127.2166         0.012275   
    673. D(C  49,C  47,C  46,H 124)     -0.0968         0.038717   
    674. D(C  49,C  47,C  46,C  45)    178.3987         0.038717   
    675. D(C  48,C  47,C  46,H 124)   -179.6918         0.038717   
    676. D(C  48,C  47,C  46,C  45)     -1.1963         0.038717   
    677. D(H 127,C  48,C  47,C  49)    -60.6279         0.011909   
    678. D(H 127,C  48,C  47,C  46)    118.9899         0.011909   
    679. D(H 126,C  48,C  47,C  49)     56.6807         0.011909   
    680. D(H 126,C  48,C  47,C  46)   -123.7014         0.011909   
    681. D(H 125,C  48,C  47,C  49)    178.0573         0.011909   
    682. D(H 125,C  48,C  47,C  46)     -2.3249         0.011909   
    683. D(H 130,C  49,C  47,C  48)    -59.0211         0.011777   
    684. D(H 130,C  49,C  47,C  46)    121.3428         0.011777   
    685. D(H 129,C  49,C  47,C  48)     58.9852         0.011777   
    686. D(H 129,C  49,C  47,C  46)   -120.6509         0.011777   
    687. D(H 128,C  49,C  47,C  48)    179.9426         0.011777   
    688. D(H 128,C  49,C  47,C  46)      0.3066         0.011777   
    689. D(H 133,C  50,C  43,C  44)    -56.1976         0.011873   
    690. D(H 133,C  50,C  43,C  42)    124.3737         0.011873   
    691. D(H 132,C  50,C  43,C  44)     61.2276         0.011873   
    692. D(H 132,C  50,C  43,C  42)   -118.2011         0.011873   
    693. D(H 131,C  50,C  43,C  44)   -178.0648         0.011873   
    694. D(H 131,C  50,C  43,C  42)      2.5065         0.011873   
    695. D(C 134,C  51,C   5,C   6)     -2.2285         0.023631   
    696. D(C 134,C  51,C   5,C   4)    178.9559         0.023631   
    697. D(C  52,C  51,C   5,C   6)    177.0280         0.023631   
    698. D(C  52,C  51,C   5,C   4)     -1.7876         0.023631   
    699. D(O  53,C  52,C  51,C 134)      0.3574         0.024019   
    700. D(O  53,C  52,C  51,C   5)   -178.9161         0.024019   
    701. D(C   1,C  52,C  51,C 134)    179.8073         0.024019   
    702. D(C   1,C  52,C  51,C   5)      0.5338         0.024019   
    703. D(O  53,C  52,C   1,C   2)   -179.3861         0.023888   
    704. D(O  53,C  52,C   1,C   0)      0.3267         0.023888   
    705. D(C  51,C  52,C   1,C   2)      1.1845         0.023888   
    706. D(C  51,C  52,C   1,C   0)   -179.1026         0.023888   
    707. D(H 138,O  53,C  52,C  51)   -174.8912         0.024353   
    708. D(H 138,O  53,C  52,C   1)      5.6497         0.024353   
    709. D(H 139,O  54,C   4,C   5)     29.2594         0.023831   
    710. D(H 139,O  54,C   4,C   2)   -152.3147         0.023831   
    711. D(H 137,C 134,C  51,C  52)      8.2903         0.011529   
    712. D(H 137,C 134,C  51,C   5)   -172.4628         0.011529   
    713. D(H 136,C 134,C  51,C  52)   -111.6728         0.011529   
    714. D(H 136,C 134,C  51,C   5)     67.5741         0.011529   
    715. D(H 135,C 134,C  51,C  52)    128.5043         0.011529   
    716. D(H 135,C 134,C  51,C   5)    -52.2488         0.011529   
    -----------------------------------------------------------------

Number of atoms                         .... 140
Number of degrees of freedom            .... 716

         *************************************************************
         *                GEOMETRY OPTIMIZATION CYCLE   1            *
         *************************************************************
---------------------------------
CARTESIAN COORDINATES (ANGSTROEM)
---------------------------------
  C    -17.959645    0.679572    0.674137
  C    -16.493175    0.359374    0.467038
  C    -15.470735    1.089402    1.102788
  C    -15.778093    2.259822    2.013433
  C    -14.136506    0.710444    0.878760
  C    -13.795241   -0.365309    0.037985
  C    -12.326340   -0.744522   -0.102538
  C    -11.479873    0.361003   -0.704996
  C    -10.284387    0.806949   -0.269017
  C     -9.574809    1.929175   -0.991531
  C     -9.559372    0.230000    0.938020
  C     -8.828855   -1.118412    0.675745
  C     -7.799781   -1.067425   -0.423713
  C     -6.465436   -1.215351   -0.335467
  C     -5.713630   -1.505945    0.943332
  C     -5.613260   -1.114932   -1.593282
  C     -5.145244    0.322329   -1.967542
  C     -4.262744    1.002364   -0.952044
  C     -2.940399    1.240921   -1.023459
  C     -2.063543    0.876567   -2.199697
  C     -2.229522    1.935797    0.130976
  C     -1.795746    1.000278    1.296775
  C     -0.877771   -0.128635    0.905405
  C      0.416885   -0.310765    1.223584
  C      1.227544    0.619532    2.096850
  C      1.153120   -1.540338    0.707772
  C      1.781598   -1.393835   -0.708975
  C      2.841102   -0.330010   -0.838683
  C      4.166204   -0.486481   -1.014158
  C      4.863733   -1.821048   -1.147937
  C      5.067529    0.736921   -1.111611
  C      5.587404    1.291133    0.247494
  C      6.405767    0.328833    1.070205
  C      7.732534    0.337027    1.293891
  C      8.689316    1.374327    0.752238
  C      8.362311   -0.747008    2.159798
  C      8.692182   -2.075049    1.418796
  C      9.644750   -1.942630    0.259014
  C     10.901621   -2.409873    0.147288
  C     11.617716   -3.214988    1.207870
  C     11.693141   -2.154639   -1.127920
  C     12.499957   -0.823081   -1.154050
  C     13.531785   -0.672516   -0.065071
  C     14.870001   -0.779277   -0.160847
  C     15.732696   -0.561917    1.072691
  C     16.299299    0.876279    1.240638
  C     17.360573    1.263577    0.243752
  C     17.413066    2.342625   -0.556928
  C     16.353833    3.417386   -0.634129
  C     18.596465    2.568452   -1.471502
  C     15.611360   -1.120944   -1.432856
  C    -14.814461   -1.072493   -0.626670
  C    -16.148601   -0.697781   -0.393441
  O    -17.125517   -1.426221   -1.042868
  O    -13.149444    1.414729    1.545201
  H    -18.106321    1.466928    1.414667
  H    -18.517503   -0.200183    1.025907
  H    -18.440828    1.017122   -0.256007
  H    -16.445827    2.982903    1.530278
  H    -14.860263    2.781040    2.290331
  H    -16.271601    1.937195    2.940161
  H    -12.239081   -1.639991   -0.726494
  H    -11.931813   -1.026050    0.882717
  H    -11.907227    0.830035   -1.592825
  H    -10.137617    2.274620   -1.865163
  H     -8.578004    1.610408   -1.324816
  H     -9.418120    2.784974   -0.320063
  H    -10.267533    0.069915    1.761658
  H     -8.823916    0.961079    1.295884
  H     -9.588387   -1.869374    0.414008
  H     -8.382312   -1.445079    1.620973
  H     -8.212101   -0.892219   -1.419912
  H     -6.350760   -1.500155    1.831637
  H     -4.908605   -0.776203    1.097757
  H     -5.227762   -2.490606    0.882260
  H     -6.184186   -1.499202   -2.448332
  H     -4.725119   -1.753264   -1.490428
  H     -6.046550    0.934088   -2.120063
  H     -4.642687    0.262420   -2.939492
  H     -4.778100    1.340955   -0.050653
  H     -2.592448    0.325277   -2.981561
  H     -1.210510    0.267184   -1.873411
  H     -1.637505    1.783505   -2.652773
  H     -2.889091    2.701494    0.559555
  H     -1.339871    2.457751   -0.246236
  H     -2.710870    0.572402    1.732835
  H     -1.342600    1.623729    2.075705
  H     -1.346121   -0.898218    0.287922
  H      0.684484    1.522421    2.388440
  H      2.149834    0.928157    1.587892
  H      1.542183    0.102152    3.014878
  H      0.456059   -2.387088    0.663393
  H      1.947469   -1.819073    1.413470
  H      0.964605   -1.167587   -1.410168
  H      2.176773   -2.373742   -0.999144
  H      2.467532    0.695003   -0.787817
  H      4.194722   -2.675441   -1.016557
  H      5.676147   -1.911141   -0.415494
  H      5.332728   -1.907269   -2.138885
  H      4.521682    1.552425   -1.603438
  H      5.934272    0.505806   -1.745770
  H      4.710348    1.599008    0.835642
  H      6.155607    2.204278    0.036566
  H      5.830397   -0.470085    1.543028
  H      8.213494    2.094979    0.081935
  H      9.512088    0.895070    0.205551
  H      9.153703    1.933434    1.577556
  H      7.681416   -0.997653    2.983537
  H      9.285042   -0.364025    2.615942
  H      7.742649   -2.490133    1.048904
  H      9.073622   -2.786158    2.160063
  H      9.241345   -1.400823   -0.599247
  H     11.049000   -3.310911    2.136517
  H     12.589082   -2.764817    1.448507
  H     11.832214   -4.227572    0.836024
  H     11.006802   -2.132823   -1.984280
  H     12.390884   -2.985635   -1.299980
  H     11.778682    0.003051   -1.071719
  H     12.961023   -0.734840   -2.144485
  H     13.123217   -0.447878    0.922324
  H     16.573853   -1.270745    1.066883
  H     15.140029   -0.784164    1.968899
  H     16.739813    0.925566    2.249426
  H     15.464063    1.584839    1.234726
  H     18.203680    0.569425    0.197853
  H     15.490627    3.222638    0.007173
  H     15.992124    3.527075   -1.666429
  H     16.773401    4.393153   -0.349537
  H     19.339802    1.768756   -1.384029
  H     19.092736    3.523594   -1.245678
  H     18.277525    2.627428   -2.522268
  H     14.952400   -1.234587   -2.297858
  H     16.165091   -2.062499   -1.306570
  H     16.357930   -0.352085   -1.667661
  C    -14.510750   -2.224842   -1.563121
  H    -13.773350   -1.943454   -2.324099
  H    -14.102569   -3.090543   -1.024460
  H    -15.414748   -2.553395   -2.078440
  H    -17.992963   -1.027576   -0.869823
  H    -12.332328    1.380408    1.009887

----------------------------
CARTESIAN COORDINATES (A.U.)
----------------------------
  NO LB      ZA    FRAG     MASS         X           Y           Z
   0 C     6.0000    0    12.011  -33.938811    1.284204    1.273935
   1 C     6.0000    0    12.011  -31.167583    0.679118    0.882574
   2 C     6.0000    0    12.011  -29.235452    2.058672    2.083967
   3 C     6.0000    0    12.011  -29.816275    4.270446    3.804836
   4 C     6.0000    0    12.011  -26.714125    1.342544    1.660615
   5 C     6.0000    0    12.011  -26.069227   -0.690333    0.071781
   6 C     6.0000    0    12.011  -23.293408   -1.406944   -0.193768
   7 C     6.0000    0    12.011  -21.693816    0.682196   -1.332249
   8 C     6.0000    0    12.011  -19.434675    1.524912   -0.508369
   9 C     6.0000    0    12.011  -18.093766    3.645612   -1.873722
  10 C     6.0000    0    12.011  -18.064595    0.434636    1.772600
  11 C     6.0000    0    12.011  -16.684118   -2.113493    1.276974
  12 C     6.0000    0    12.011  -14.739450   -2.017141   -0.800701
  13 C     6.0000    0    12.011  -12.217903   -2.296680   -0.633941
  14 C     6.0000    0    12.011  -10.797196   -2.845823    1.782639
  15 C     6.0000    0    12.011  -10.607524   -2.106916   -3.010867
  16 C     6.0000    0    12.011   -9.723102    0.609114   -3.718115
  17 C     6.0000    0    12.011   -8.055419    1.894193   -1.799102
  18 C     6.0000    0    12.011   -5.556548    2.345000   -1.934058
  19 C     6.0000    0    12.011   -3.899531    1.656471   -4.156826
  20 C     6.0000    0    12.011   -4.213186    3.658125    0.247509
  21 C     6.0000    0    12.011   -3.393468    1.890252    2.450550
  22 C     6.0000    0    12.011   -1.658747   -0.243085    1.710968
  23 C     6.0000    0    12.011    0.787799   -0.587260    2.312239
  24 C     6.0000    0    12.011    2.319723    1.170746    3.962473
  25 C     6.0000    0    12.011    2.179081   -2.910818    1.337495
  26 C     6.0000    0    12.011    3.366732   -2.633967   -1.339768
  27 C     6.0000    0    12.011    5.368905   -0.623628   -1.584882
  28 C     6.0000    0    12.011    7.872985   -0.919317   -1.916481
  29 C     6.0000    0    12.011    9.191124   -3.441282   -2.169286
  30 C     6.0000    0    12.011    9.576241    1.392579   -2.100639
  31 C     6.0000    0    12.011   10.558663    2.439888    0.467696
  32 C     6.0000    0    12.011   12.105145    0.621405    2.022394
  33 C     6.0000    0    12.011   14.612372    0.636889    2.445100
  34 C     6.0000    0    12.011   16.420428    2.597102    1.421523
  35 C     6.0000    0    12.011   15.802478   -1.411640    4.081427
  36 C     6.0000    0    12.011   16.425843   -3.921275    2.681136
  37 C     6.0000    0    12.011   18.225935   -3.671039    0.489466
  38 C     6.0000    0    12.011   20.601079   -4.554000    0.278333
  39 C     6.0000    0    12.011   21.954302   -6.075447    2.282543
  40 C     6.0000    0    12.011   22.096835   -4.071678   -2.131460
  41 C     6.0000    0    12.011   23.621495   -1.555397   -2.180839
  42 C     6.0000    0    12.011   25.571367   -1.270871   -0.122967
  43 C     6.0000    0    12.011   28.100230   -1.472619   -0.303957
  44 C     6.0000    0    12.011   29.730487   -1.061868    2.027092
  45 C     6.0000    0    12.011   30.801210    1.655927    2.344467
  46 C     6.0000    0    12.011   32.806729    2.387814    0.460625
  47 C     6.0000    0    12.011   32.905925    4.426920   -1.052442
  48 C     6.0000    0    12.011   30.904266    6.457923   -1.198330
  49 C     6.0000    0    12.011   35.142226    4.853670   -2.780736
  50 C     6.0000    0    12.011   29.501195   -2.118277   -2.707705
  51 C     6.0000    0    12.011  -27.995274   -2.026718   -1.184235
  52 C     6.0000    0    12.011  -30.516434   -1.318615   -0.743496
  53 O     8.0000    0    15.999  -32.362537   -2.695166   -1.970734
  54 O     8.0000    0    15.999  -24.848849    2.673450    2.920007
  55 H     1.0000    0     1.008  -34.215987    2.772092    2.673334
  56 H     1.0000    0     1.008  -34.993010   -0.378291    1.938684
  57 H     1.0000    0     1.008  -34.848114    1.922081   -0.483784
  58 H     1.0000    0     1.008  -31.078109    5.636870    2.891806
  59 H     1.0000    0     1.008  -28.081827    5.255403    4.328098
  60 H     1.0000    0     1.008  -30.748869    3.660768    5.556100
  61 H     1.0000    0     1.008  -23.128510   -3.099134   -1.372875
  62 H     1.0000    0     1.008  -22.547859   -1.938953    1.668093
  63 H     1.0000    0     1.008  -22.501398    1.568539   -3.010003
  64 H     1.0000    0     1.008  -19.157320    4.298408   -3.524647
  65 H     1.0000    0     1.008  -16.210078    3.043230   -2.503539
  66 H     1.0000    0     1.008  -17.797667    5.262838   -0.604832
  67 H     1.0000    0     1.008  -19.402825    0.132120    3.329052
  68 H     1.0000    0     1.008  -16.674785    1.816175    2.448867
  69 H     1.0000    0     1.008  -18.119426   -3.532604    0.782362
  70 H     1.0000    0     1.008  -15.840274   -2.730804    3.063195
  71 H     1.0000    0     1.008  -15.518621   -1.686050   -2.683244
  72 H     1.0000    0     1.008  -12.001198   -2.834882    3.461293
  73 H     1.0000    0     1.008   -9.275919   -1.466810    2.074461
  74 H     1.0000    0     1.008   -9.879038   -4.706563    1.667229
  75 H     1.0000    0     1.008  -11.686417   -2.833081   -4.626677
  76 H     1.0000    0     1.008   -8.929181   -3.313188   -2.816501
  77 H     1.0000    0     1.008  -11.426323    1.765171   -4.006338
  78 H     1.0000    0     1.008   -8.773407    0.495902   -5.554836
  79 H     1.0000    0     1.008   -9.029300    2.534038   -0.095721
  80 H     1.0000    0     1.008   -4.899016    0.614684   -5.634333
  81 H     1.0000    0     1.008   -2.287533    0.504904   -3.540233
  82 H     1.0000    0     1.008   -3.094436    3.370337   -5.013015
  83 H     1.0000    0     1.008   -5.459590    5.105084    1.057405
  84 H     1.0000    0     1.008   -2.531990    4.644477   -0.465318
  85 H     1.0000    0     1.008   -5.122802    1.081683    3.274583
  86 H     1.0000    0     1.008   -2.537146    3.068403    3.922515
  87 H     1.0000    0     1.008   -2.543800   -1.697386    0.544093
  88 H     1.0000    0     1.008    1.293487    2.876959    4.513497
  89 H     1.0000    0     1.008    4.062598    1.753963    3.000682
  90 H     1.0000    0     1.008    2.914304    0.193038    5.697294
  91 H     1.0000    0     1.008    0.861827   -4.510942    1.253630
  92 H     1.0000    0     1.008    3.680184   -3.437550    2.671072
  93 H     1.0000    0     1.008    1.822840   -2.206421   -2.664831
  94 H     1.0000    0     1.008    4.113506   -4.485723   -1.888108
  95 H     1.0000    0     1.008    4.662960    1.313366   -1.488757
  96 H     1.0000    0     1.008    7.926876   -5.055851   -1.921014
  97 H     1.0000    0     1.008   10.726363   -3.611533   -0.785169
  98 H     1.0000    0     1.008   10.077395   -3.604216   -4.041908
  99 H     1.0000    0     1.008    8.544740    2.933658   -3.030059
 100 H     1.0000    0     1.008   11.214150    0.955836   -3.299027
 101 H     1.0000    0     1.008    8.901268    3.021688    1.579135
 102 H     1.0000    0     1.008   11.632412    4.165482    0.069099
 103 H     1.0000    0     1.008   11.017853   -0.888332    2.915900
 104 H     1.0000    0     1.008   15.521255    3.958936    0.154834
 105 H     1.0000    0     1.008   17.975241    1.691437    0.388436
 106 H     1.0000    0     1.008   17.297991    3.653661    2.981148
 107 H     1.0000    0     1.008   14.515772   -1.885291    5.638068
 108 H     1.0000    0     1.008   17.546187   -0.687907    4.943413
 109 H     1.0000    0     1.008   14.631485   -4.705670    1.982142
 110 H     1.0000    0     1.008   17.146660   -5.265076    4.081927
 111 H     1.0000    0     1.008   17.463612   -2.647172   -1.132413
 112 H     1.0000    0     1.008   20.879583   -6.256715    4.037432
 113 H     1.0000    0     1.008   23.789917   -5.224747    2.737281
 114 H     1.0000    0     1.008   22.359645   -7.988953    1.579856
 115 H     1.0000    0     1.008   20.799841   -4.030451   -3.749746
 116 H     1.0000    0     1.008   23.415378   -5.642032   -2.456607
 117 H     1.0000    0     1.008   22.258484    0.005766   -2.025255
 118 H     1.0000    0     1.008   24.492783   -1.388646   -4.052490
 119 H     1.0000    0     1.008   24.799285   -0.846367    1.742940
 120 H     1.0000    0     1.008   31.320043   -2.401360    2.016118
 121 H     1.0000    0     1.008   28.610508   -1.481855    3.720680
 122 H     1.0000    0     1.008   31.633662    1.749066    4.250800
 123 H     1.0000    0     1.008   29.222843    2.994912    2.333295
 124 H     1.0000    0     1.008   34.399969    1.076058    0.373889
 125 H     1.0000    0     1.008   29.273043    6.089904    0.013556
 126 H     1.0000    0     1.008   30.220735    6.665205   -3.149095
 127 H     1.0000    0     1.008   31.697135    8.301856   -0.660529
 128 H     1.0000    0     1.008   36.546929    3.342465   -2.615436
 129 H     1.0000    0     1.008   36.080043    6.658628   -2.353989
 130 H     1.0000    0     1.008   34.539517    4.965120   -4.766396
 131 H     1.0000    0     1.008   28.255941   -2.333031   -4.342323
 132 H     1.0000    0     1.008   30.547595   -3.897559   -2.469059
 133 H     1.0000    0     1.008   30.912008   -0.665343   -3.151422
 134 C     6.0000    0    12.011  -27.421343   -4.204341   -2.953871
 135 H     1.0000    0     1.008  -26.027859   -3.672595   -4.391911
 136 H     1.0000    0     1.008  -26.649994   -5.840279   -1.935949
 137 H     1.0000    0     1.008  -29.129652   -4.825218   -3.927682
 138 H     1.0000    0     1.008  -34.001772   -1.941838   -1.643727
 139 H     1.0000    0     1.008  -23.304722    2.608593    1.908410

--------------------------------
INTERNAL COORDINATES (ANGSTROEM)
--------------------------------
 C      0   0   0     0.000000000000     0.00000000     0.00000000
 C      1   0   0     1.515240208238     0.00000000     0.00000000
 C      2   1   0     1.408013822072   122.10740035     0.00000000
 C      3   2   1     1.514472291422   121.65618327   358.77287888
 C      3   2   1     1.404978778822   118.53832740   178.70304388
 C      5   3   2     1.407340499562   122.12131589     0.33779324
 C      6   5   3     1.523554322980   118.62984378   182.53043301
 C      7   6   5     1.517118552711   113.15260107   297.51725733
 C      8   7   6     1.348381001649   127.39311251   133.61345501
 C      9   8   7     1.511594792235   120.47634985   180.20554087
 C      9   8   7     1.521661919066   123.60877707     0.91940131
 C     11   9   8     1.555846135166   114.74629400    78.05445151
 C     12  11   9     1.506785092110   114.47818927    57.86327620
 C     13  12  11     1.345416609554   128.73804098   114.16547936
 C     14  13  12     1.511616624894   124.74210252     1.52134630
 C     14  13  12     1.522624471861   119.57987508   180.38728485
 C     16  14  13     1.557186099525   115.31710275    87.79419601
 C     17  16  14     1.507477505525   115.49350446    61.99335841
 C     18  17  16     1.345588291736   128.28154351   106.82614603
 C     19  18  17     1.511676457662   124.65275605     1.24017120
 C     19  18  17     1.523456562660   119.94757641   180.67911672
 C     21  19  18     1.556420165036   115.05454634    83.86902369
 C     22  21  19     1.506749027601   115.18773929    57.99184759
 C     23  22  21     1.345564866328   128.76921417   111.63587856
 C     24  23  22     1.511692444934   124.69946874     1.11594109
 C     24  23  22     1.523139872128   119.62145402   180.06663869
 C     26  24  23     1.556797606700   115.29963069    86.29905320
 C     27  26  24     1.507016960389   115.37727494    61.95640193
 C     28  27  26     1.345796859799   128.41728233   109.72283618
 C     29  28  27     1.511791223418   124.64379716     1.38180916
 C     29  28  27     1.522693899454   119.85162536   180.43243997
 C     31  29  28     1.557108547126   115.32371874    87.12243125
 C     32  31  29     1.507511809530   115.49226503    59.78863315
 C     33  32  31     1.345516485881   128.47199065   107.17963841
 C     34  33  32     1.511559265431   124.66401569     1.00960785
 C     34  33  32     1.523661850183   119.84910447   180.36283314
 C     36  34  33     1.556146680574   115.09880367    83.68046607
 C     37  36  34     1.506656553547   115.18634292    59.23438115
 C     38  37  36     1.345557360052   128.60635021   112.30184982
 C     39  38  37     1.511898464943   124.68687634     1.18475037
 C     39  38  37     1.522433026835   119.79987020   180.15650756
 C     41  39  38     1.557139186370   115.26469470    88.27170191
 C     42  41  39     1.507718079305   115.33254173    59.48388617
 C     43  42  41     1.345880612018   128.39993663   104.95392780
 C     44  43  42     1.520889376317   119.66624530   178.86401261
 C     45  44  43     1.554879422457   115.24547825   264.87719222
 C     46  45  44     1.506680383953   115.02255662   290.03215987
 C     47  46  45     1.344689712823   128.88347572   127.21663896
 C     48  47  46     1.510974164005   125.01867275   358.80372310
 C     48  47  46     1.512573040182   120.68900266   178.39868736
 C     44  43  42     1.511408402687   124.43964341   358.27253890
 C      6   5   3     1.407368344663   119.38172334     1.38581502
 C     52   6   5     1.405252879442   118.37132234   358.21244882
 O     53  52   6     1.380848807090   116.93307411   181.08393090
 O      5   3   2     1.383637367995   117.60434816   181.94325398
 H      1   2   3     1.090792604826   112.05284903   355.53837957
 H      1   2   3     1.099507309445   111.44977243   235.68341337
 H      1   2   3     1.100293211099   111.87192583   115.80582661
 H      4   3   2     1.096427211433   111.61057292   308.49238368
 H      4   3   2     1.091216221537   110.54949277   188.25949193
 H      4   3   2     1.098391667041   111.80853830    68.27150383
 H      7   6   5     1.094897358810   109.44881483   175.77547743
 H      7   6   5     1.098014434852   109.11568083    60.38243899
 H      8   7   6     1.091267183586   114.69439559   313.38029463
 H     10   9   8     1.095133866377   111.97754848   358.91838008
 H     10   9   8     1.098321810051   110.83068888   237.71887930
 H     10   9   8     1.099005343000   110.67155986   119.94078735
 H     11   9   8     1.097952314280   110.06125496   316.49174194
 H     11   9   8     1.097013661433   108.99679479   199.97583956
 H     12  11   9     1.099699409016   107.91848784   296.66146388
 H     12  11   9     1.095247631387   107.72459556   182.08197926
 H     13  12  11     1.092298889274   114.39971916   293.74001356
 H     15  14  13     1.093185739972   113.36242195   354.83571558
 H     15  14  13     1.097467979602   110.85683633   233.13120306
 H     15  14  13     1.099706986852   110.17482043   115.86116902
 H     16  14  13     1.097601901714   109.22773004   327.30443156
 H     16  14  13     1.098562957555   109.68261170   210.49728401
 H     17  16  14     1.099938433003   107.48115030   300.36375703
 H     17  16  14     1.095828587851   107.49067397   186.12382062
 H     18  17  16     1.092126666035   114.80942526   286.64149016
 H     20  19  18     1.093147361812   113.41767054   355.88228857
 H     20  19  18     1.097941323699   110.68351374   234.35274942
 H     20  19  18     1.099692525351   110.27475787   117.12090848
 H     21  19  18     1.097726451138   109.48985752   323.20235674
 H     21  19  18     1.098272964598   109.54152291   206.37721522
 H     22  21  19     1.100308415595   107.38474872   296.93995545
 H     22  21  19     1.095793967425   107.80078187   182.57779482
 H     23  22  21     1.092197653367   114.42642059   291.01316104
 H     25  24  23     1.093228016012   113.32510048   354.99254587
 H     25  24  23     1.097682270324   110.83955050   233.39147067
 H     25  24  23     1.099752679640   110.25053183   116.09724237
 H     26  24  23     1.097655507214   109.23648222   325.82025153
 H     26  24  23     1.098496203961   109.68286991   209.04993990
 H     27  26  24     1.100152583724   107.43246785   300.45163550
 H     27  26  24     1.095709542057   107.60399549   186.19748338
 H     28  27  26     1.092151055354   114.71052109   289.30239497
 H     30  29  28     1.093080064491   113.38955362   355.82648864
 H     30  29  28     1.097545301689   110.78954411   234.22997767
 H     30  29  28     1.099712893310   110.22578254   116.95985644
 H     31  29  28     1.097674579659   109.34376672   326.50574248
 H     31  29  28     1.098552275583   109.56881238   209.69975642
 H     32  31  29     1.099969183881   107.46434364   298.36808968
 H     32  31  29     1.095982982684   107.55714169   184.11274761
 H     33  32  31     1.092191683632   114.65862267   286.86099667
 H     35  34  33     1.093184010632   113.36577244   355.46932957
 H     35  34  33     1.097955749163   110.68372244   233.97184684
 H     35  34  33     1.099729839723   110.31941789   116.71456431
 H     36  34  33     1.097719252062   109.42253648   323.06000360
 H     36  34  33     1.098260512662   109.58503811   206.26375791
 H     37  36  34     1.100330892105   107.40265819   298.03919231
 H     37  36  34     1.095741438953   107.78857954   183.70675306
 H     38  37  36     1.092201012304   114.51775272   291.67280698
 H     40  39  38     1.093172426241   113.34290710   354.51513598
 H     40  39  38     1.097320323914   110.77156413   232.84221805
 H     40  39  38     1.099820133008   110.21128404   115.59397432
 H     41  39  38     1.097674772774   109.37337306   327.57927934
 H     41  39  38     1.098637011163   109.54603839   210.77182989
 H     42  41  39     1.099776994163   107.53493521   298.11268834
 H     42  41  39     1.096051905628   107.57596991   183.81533295
 H     43  42  41     1.091943000282   114.68282135   284.94539485
 H     45  44  43     1.100007212179   109.71712388   142.02963562
 H     45  44  43     1.097195617930   109.09545673    25.50893080
 H     46  45  44     1.101878367078   106.61529642   170.07469988
 H     46  45  44     1.095313686265   108.65665600    55.86297783
 H     47  46  45     1.093060536654   114.06964846   305.74890107
 H     49  48  47     1.092849744924   113.38952826   357.67510885
 H     49  48  47     1.099322185046   110.46344222   236.29857926
 H     49  48  47     1.099614370494   110.51692862   118.98992479
 H     50  48  47     1.095314710850   111.94198011     0.30657661
 H     50  48  47     1.099808422768   111.01072513   239.34908352
 H     50  48  47     1.099686648709   111.02931958   121.34282327
 H     51  44  43     1.093330330069   113.18552517     2.50653319
 H     51  44  43     1.099587954812   110.11607153   241.79890649
 H     51  44  43     1.097107513665   110.82312341   124.37369040
 C     52   6   5     1.515614696042   121.91953227   178.95587854
 H    135  52   6     1.096369463230   111.62283796   307.75115550
 H    135  52   6     1.098273631412   111.76163450    67.57410214
 H    135  52   6     1.091198498593   110.77538114   187.53723559
 H     54  53  52     0.970218949185   109.38406400   185.10879625
 H     55   5   3     0.977455232260   108.34283657   207.68530253

---------------------------
INTERNAL COORDINATES (A.U.)
---------------------------
 C      0   0   0     0.000000000000     0.00000000     0.00000000
 C      1   0   0     2.863389020675     0.00000000     0.00000000
 C      2   1   0     2.660760516492   122.10740035     0.00000000
 C      3   2   1     2.861937868201   121.65618327   358.77287888
 C      3   2   1     2.655025115945   118.53832740   178.70304388
 C      5   3   2     2.659488121348   122.12131589     0.33779324
 C      6   5   3     2.879100420584   118.62984378   182.53043301
 C      7   6   5     2.866938577314   113.15260107   297.51725733
 C      8   7   6     2.548070817299   127.39311251   133.61345501
 C      9   8   7     2.856500182785   120.47634985   180.20554087
 C      9   8   7     2.875524295451   123.60877707     0.91940131
 C     11   9   8     2.940123101984   114.74629400    78.05445151
 C     12  11   9     2.847411166763   114.47818927    57.86327620
 C     13  12  11     2.542468928085   128.73804098   114.16547936
 C     14  13  12     2.856541440532   124.74210252     1.52134630
 C     14  13  12     2.877343256623   119.57987508   180.38728485
 C     16  14  13     2.942655267652   115.31710275    87.79419601
 C     17  16  14     2.848719638489   115.49350446    61.99335841
 C     18  17  16     2.542793360392   128.28154351   106.82614603
 C     19  18  17     2.856654508078   124.65275605     1.24017120
 C     19  18  17     2.878915680353   119.94757641   180.67911672
 C     21  19  18     2.941207861231   115.05454634    83.86902369
 C     22  21  19     2.847343014719   115.18773929    57.99184759
 C     23  22  21     2.542749092787   128.76921417   111.63587856
 C     24  23  22     2.856684719642   124.69946874     1.11594109
 C     24  23  22     2.878317221978   119.62145402   180.06663869
 C     26  24  23     2.941921122607   115.29963069    86.29905320
 C     27  26  24     2.847849334311   115.37727494    61.95640193
 C     28  27  26     2.543187496911   128.41728233   109.72283618
 C     29  28  27     2.856871383926   124.64379716     1.38180916
 C     29  28  27     2.877474455761   119.85162536   180.43243997
 C     31  29  28     2.942508714856   115.32371874    87.12243125
 C     32  31  29     2.848784463665   115.49226503    59.78863315
 C     33  32  31     2.542657666991   128.47199065   107.17963841
 C     34  33  32     2.856433046855   124.66401569     1.00960785
 C     34  33  32     2.879303617549   119.84910447   180.36283314
 C     36  34  33     2.940691050496   115.09880367    83.68046607
 C     37  36  34     2.847168264082   115.18634292    59.23438115
 C     38  37  36     2.542734907980   128.60635021   112.30184982
 C     39  38  37     2.857074041038   124.68687634     1.18475037
 C     39  38  37     2.876981477955   119.79987020   180.15650756
 C     41  39  38     2.942566614637   115.26469470    88.27170191
 C     42  41  39     2.849174257049   115.33254173    59.48388617
 C     43  42  41     2.543345765669   128.39993663   104.95392780
 C     44  43  42     2.874064401229   119.66624530   178.86401261
 C     45  44  43     2.938296279713   115.24547825   264.87719222
 C     46  45  44     2.847213297022   115.02255662   290.03215987
 C     47  46  45     2.541095292336   128.88347572   127.21663896
 C     48  47  46     2.855327365400   125.01867275   358.80372310
 C     48  47  46     2.858348803496   120.68900266   178.39868736
 C     44  43  42     2.856147957586   124.43964341   358.27253890
 C      6   5   3     2.659540740964   119.38172334     1.38581502
 C     52   6   5     2.655543091049   118.37132234   358.21244882
 O     53  52   6     2.609426077751   116.93307411   181.08393090
 O      5   3   2     2.614695694169   117.60434816   181.94325398
 H      1   2   3     2.061299292028   112.05284903   355.53837957
 H      1   2   3     2.077767697095   111.44977243   235.68341337
 H      1   2   3     2.079252835989   111.87192583   115.80582661
 H      4   3   2     2.071947155388   111.61057292   308.49238368
 H      4   3   2     2.062099811597   110.54949277   188.25949193
 H      4   3   2     2.075659438489   111.80853830    68.27150383
 H      7   6   5     2.069056152906   109.44881483   175.77547743
 H      7   6   5     2.074946572962   109.11568083    60.38243899
 H      8   7   6     2.062196115914   114.69439559   313.38029463
 H     10   9   8     2.069503087436   111.97754848   358.91838008
 H     10   9   8     2.075527427908   110.83068888   237.71887930
 H     10   9   8     2.076819117986   110.67155986   119.94078735
 H     11   9   8     2.074829182095   110.06125496   316.49174194
 H     11   9   8     2.073055385279   108.99679479   199.97583956
 H     12  11   9     2.078130712676   107.91848784   296.66146388
 H     12  11   9     2.069718072147   107.72459556   182.08197926
 H     13  12  11     2.064145757115   114.39971916   293.74001356
 H     15  14  13     2.065821662054   113.36242195   354.83571558
 H     15  14  13     2.073913922196   110.85683633   233.13120306
 H     15  14  13     2.078145032710   110.17482043   115.86116902
 H     16  14  13     2.074166998310   109.22773004   327.30443156
 H     16  14  13     2.075983130649   109.68261170   210.49728401
 H     17  16  14     2.078582402551   107.48115030   300.36375703
 H     17  16  14     2.070815920760   107.49067397   186.12382062
 H     18  17  16     2.063820302358   114.80942526   286.64149016
 H     20  19  18     2.065749137842   113.41767054   355.88228857
 H     20  19  18     2.074808412907   110.68351374   234.35274942
 H     20  19  18     2.078117704434   110.27475787   117.12090848
 H     21  19  18     2.074402362611   109.48985752   323.20235674
 H     21  19  18     2.075435123379   109.54152291   206.37721522
 H     22  21  19     2.079281568324   107.38474872   296.93995545
 H     22  21  19     2.070750497637   107.80078187   182.57779482
 H     23  22  21     2.063954448975   114.42642059   291.01316104
 H     25  24  23     2.065901552192   113.32510048   354.99254587
 H     25  24  23     2.074318872974   110.83955050   233.39147067
 H     25  24  23     2.078231379566   110.25053183   116.09724237
 H     26  24  23     2.074268298025   109.23648222   325.82025153
 H     26  24  23     2.075856984639   109.68286991   209.04993990
 H     27  26  24     2.078987088764   107.43246785   300.45163550
 H     27  26  24     2.070590956812   107.60399549   186.19748338
 H     28  27  26     2.063866391491   114.71052109   289.30239497
 H     30  29  28     2.065621964337   113.38955362   355.82648864
 H     30  29  28     2.074060039765   110.78954411   234.22997767
 H     30  29  28     2.078156194297   110.22578254   116.95985644
 H     31  29  28     2.074304339723   109.34376672   326.50574248
 H     31  29  28     2.075962944648   109.56881238   209.69975642
 H     32  31  29     2.078640513287   107.46434364   298.36808968
 H     32  31  29     2.071107684711   107.55714169   184.11274761
 H     33  32  31     2.063943167811   114.65862267   286.86099667
 H     35  34  33     2.065818394075   113.36577244   355.46932957
 H     35  34  33     2.074835673082   110.68372244   233.97184684
 H     35  34  33     2.078188218378   110.31941789   116.71456431
 H     36  34  33     2.074388758331   109.42253648   323.06000360
 H     36  34  33     2.075411592631   109.58503811   206.26375791
 H     37  36  34     2.079324042772   107.40265819   298.03919231
 H     37  36  34     2.070651233210   107.78857954   183.70675306
 H     38  37  36     2.063960796446   114.51775272   291.67280698
 H     40  39  38     2.065796502749   113.34290710   354.51513598
 H     40  39  38     2.073634893383   110.77156413   232.84221805
 H     40  39  38     2.078358847959   110.21128404   115.59397432
 H     41  39  38     2.074304704657   109.37337306   327.57927934
 H     41  39  38     2.076123071687   109.54603839   210.77182989
 H     42  41  39     2.078277327356   107.53493521   298.11268834
 H     42  41  39     2.071237930199   107.57596991   183.81533295
 H     43  42  41     2.063473224385   114.68282135   284.94539485
 H     45  44  43     2.078712376356   109.71712388   142.02963562
 H     45  44  43     2.073399233226   109.09545673    25.50893080
 H     46  45  44     2.082248346670   106.61529642   170.07469988
 H     46  45  44     2.069842897776   108.65665600    55.86297783
 H     47  46  45     2.065585062073   114.06964846   305.74890107
 H     49  48  47     2.065186723433   113.38952826   357.67510885
 H     49  48  47     2.077417862681   110.46344222   236.29857926
 H     49  48  47     2.077970013157   110.51692862   118.98992479
 H     50  48  47     2.069844833962   111.94198011     0.30657661
 H     50  48  47     2.078336718811   111.01072513   239.34908352
 H     50  48  47     2.078106599189   111.02931958   121.34282327
 H     51  44  43     2.066094897739   113.18552517     2.50653319
 H     51  44  43     2.077920094753   110.11607153   241.79890649
 H     51  44  43     2.073232740293   110.82312341   124.37369040
 C     52   6   5     2.864096700066   121.91953227   178.95587854
 H    135  52   6     2.071838027100   111.62283796   307.75115550
 H    135  52   6     2.075436383476   111.76163450    67.57410214
 H    135  52   6     2.062066320086   110.77538114   187.53723559
 H     54  53  52     1.833448103901   109.38406400   185.10879625
 H     55   5   3     1.847122697140   108.34283657   207.68530253

---------------------
BASIS SET INFORMATION
---------------------
There are 3 groups of distinct atoms

 Group   1 Type C   : 10s4p1d contracted to 3s2p1d pattern {631/31/1}
 Group   2 Type O   : 10s4p1d contracted to 3s2p1d pattern {631/31/1}
 Group   3 Type H   : 4s contracted to 2s pattern {31}

Atom   0C    basis set group =>   1
Atom   1C    basis set group =>   1
Atom   2C    basis set group =>   1
Atom   3C    basis set group =>   1
Atom   4C    basis set group =>   1
Atom   5C    basis set group =>   1
Atom   6C    basis set group =>   1
Atom   7C    basis set group =>   1
Atom   8C    basis set group =>   1
Atom   9C    basis set group =>   1
Atom  10C    basis set group =>   1
Atom  11C    basis set group =>   1
Atom  12C    basis set group =>   1
Atom  13C    basis set group =>   1
Atom  14C    basis set group =>   1
Atom  15C    basis set group =>   1
Atom  16C    basis set group =>   1
Atom  17C    basis set group =>   1
Atom  18C    basis set group =>   1
Atom  19C    basis set group =>   1
Atom  20C    basis set group =>   1
Atom  21C    basis set group =>   1
Atom  22C    basis set group =>   1
Atom  23C    basis set group =>   1
Atom  24C    basis set group =>   1
Atom  25C    basis set group =>   1
Atom  26C    basis set group =>   1
Atom  27C    basis set group =>   1
Atom  28C    basis set group =>   1
Atom  29C    basis set group =>   1
Atom  30C    basis set group =>   1
Atom  31C    basis set group =>   1
Atom  32C    basis set group =>   1
Atom  33C    basis set group =>   1
Atom  34C    basis set group =>   1
Atom  35C    basis set group =>   1
Atom  36C    basis set group =>   1
Atom  37C    basis set group =>   1
Atom  38C    basis set group =>   1
Atom  39C    basis set group =>   1
Atom  40C    basis set group =>   1
Atom  41C    basis set group =>   1
Atom  42C    basis set group =>   1
Atom  43C    basis set group =>   1
Atom  44C    basis set group =>   1
Atom  45C    basis set group =>   1
Atom  46C    basis set group =>   1
Atom  47C    basis set group =>   1
Atom  48C    basis set group =>   1
Atom  49C    basis set group =>   1
Atom  50C    basis set group =>   1
Atom  51C    basis set group =>   1
Atom  52C    basis set group =>   1
Atom  53O    basis set group =>   2
Atom  54O    basis set group =>   2
Atom  55H    basis set group =>   3
Atom  56H    basis set group =>   3
Atom  57H    basis set group =>   3
Atom  58H    basis set group =>   3
Atom  59H    basis set group =>   3
Atom  60H    basis set group =>   3
Atom  61H    basis set group =>   3
Atom  62H    basis set group =>   3
Atom  63H    basis set group =>   3
Atom  64H    basis set group =>   3
Atom  65H    basis set group =>   3
Atom  66H    basis set group =>   3
Atom  67H    basis set group =>   3
Atom  68H    basis set group =>   3
Atom  69H    basis set group =>   3
Atom  70H    basis set group =>   3
Atom  71H    basis set group =>   3
Atom  72H    basis set group =>   3
Atom  73H    basis set group =>   3
Atom  74H    basis set group =>   3
Atom  75H    basis set group =>   3
Atom  76H    basis set group =>   3
Atom  77H    basis set group =>   3
Atom  78H    basis set group =>   3
Atom  79H    basis set group =>   3
Atom  80H    basis set group =>   3
Atom  81H    basis set group =>   3
Atom  82H    basis set group =>   3
Atom  83H    basis set group =>   3
Atom  84H    basis set group =>   3
Atom  85H    basis set group =>   3
Atom  86H    basis set group =>   3
Atom  87H    basis set group =>   3
Atom  88H    basis set group =>   3
Atom  89H    basis set group =>   3
Atom  90H    basis set group =>   3
Atom  91H    basis set group =>   3
Atom  92H    basis set group =>   3
Atom  93H    basis set group =>   3
Atom  94H    basis set group =>   3
Atom  95H    basis set group =>   3
Atom  96H    basis set group =>   3
Atom  97H    basis set group =>   3
Atom  98H    basis set group =>   3
Atom  99H    basis set group =>   3
Atom 100H    basis set group =>   3
Atom 101H    basis set group =>   3
Atom 102H    basis set group =>   3
Atom 103H    basis set group =>   3
Atom 104H    basis set group =>   3
Atom 105H    basis set group =>   3
Atom 106H    basis set group =>   3
Atom 107H    basis set group =>   3
Atom 108H    basis set group =>   3
Atom 109H    basis set group =>   3
Atom 110H    basis set group =>   3
Atom 111H    basis set group =>   3
Atom 112H    basis set group =>   3
Atom 113H    basis set group =>   3
Atom 114H    basis set group =>   3
Atom 115H    basis set group =>   3
Atom 116H    basis set group =>   3
Atom 117H    basis set group =>   3
Atom 118H    basis set group =>   3
Atom 119H    basis set group =>   3
Atom 120H    basis set group =>   3
Atom 121H    basis set group =>   3
Atom 122H    basis set group =>   3
Atom 123H    basis set group =>   3
Atom 124H    basis set group =>   3
Atom 125H    basis set group =>   3
Atom 126H    basis set group =>   3
Atom 127H    basis set group =>   3
Atom 128H    basis set group =>   3
Atom 129H    basis set group =>   3
Atom 130H    basis set group =>   3
Atom 131H    basis set group =>   3
Atom 132H    basis set group =>   3
Atom 133H    basis set group =>   3
Atom 134C    basis set group =>   1
Atom 135H    basis set group =>   3
Atom 136H    basis set group =>   3
Atom 137H    basis set group =>   3
Atom 138H    basis set group =>   3
Atom 139H    basis set group =>   3
---------------------------------
AUXILIARY/J BASIS SET INFORMATION
---------------------------------
There are 3 groups of distinct atoms

 Group   1 Type C   : 12s5p4d2f1g contracted to 6s4p3d1f1g pattern {711111/2111/211/2/1}
 Group   2 Type O   : 12s5p4d2f1g contracted to 6s4p3d1f1g pattern {711111/2111/211/2/1}
 Group   3 Type H   : 5s2p1d contracted to 3s1p1d pattern {311/2/1}

Atom   0C    basis set group =>   1
Atom   1C    basis set group =>   1
Atom   2C    basis set group =>   1
Atom   3C    basis set group =>   1
Atom   4C    basis set group =>   1
Atom   5C    basis set group =>   1
Atom   6C    basis set group =>   1
Atom   7C    basis set group =>   1
Atom   8C    basis set group =>   1
Atom   9C    basis set group =>   1
Atom  10C    basis set group =>   1
Atom  11C    basis set group =>   1
Atom  12C    basis set group =>   1
Atom  13C    basis set group =>   1
Atom  14C    basis set group =>   1
Atom  15C    basis set group =>   1
Atom  16C    basis set group =>   1
Atom  17C    basis set group =>   1
Atom  18C    basis set group =>   1
Atom  19C    basis set group =>   1
Atom  20C    basis set group =>   1
Atom  21C    basis set group =>   1
Atom  22C    basis set group =>   1
Atom  23C    basis set group =>   1
Atom  24C    basis set group =>   1
Atom  25C    basis set group =>   1
Atom  26C    basis set group =>   1
Atom  27C    basis set group =>   1
Atom  28C    basis set group =>   1
Atom  29C    basis set group =>   1
Atom  30C    basis set group =>   1
Atom  31C    basis set group =>   1
Atom  32C    basis set group =>   1
Atom  33C    basis set group =>   1
Atom  34C    basis set group =>   1
Atom  35C    basis set group =>   1
Atom  36C    basis set group =>   1
Atom  37C    basis set group =>   1
Atom  38C    basis set group =>   1
Atom  39C    basis set group =>   1
Atom  40C    basis set group =>   1
Atom  41C    basis set group =>   1
Atom  42C    basis set group =>   1
Atom  43C    basis set group =>   1
Atom  44C    basis set group =>   1
Atom  45C    basis set group =>   1
Atom  46C    basis set group =>   1
Atom  47C    basis set group =>   1
Atom  48C    basis set group =>   1
Atom  49C    basis set group =>   1
Atom  50C    basis set group =>   1
Atom  51C    basis set group =>   1
Atom  52C    basis set group =>   1
Atom  53O    basis set group =>   2
Atom  54O    basis set group =>   2
Atom  55H    basis set group =>   3
Atom  56H    basis set group =>   3
Atom  57H    basis set group =>   3
Atom  58H    basis set group =>   3
Atom  59H    basis set group =>   3
Atom  60H    basis set group =>   3
Atom  61H    basis set group =>   3
Atom  62H    basis set group =>   3
Atom  63H    basis set group =>   3
Atom  64H    basis set group =>   3
Atom  65H    basis set group =>   3
Atom  66H    basis set group =>   3
Atom  67H    basis set group =>   3
Atom  68H    basis set group =>   3
Atom  69H    basis set group =>   3
Atom  70H    basis set group =>   3
Atom  71H    basis set group =>   3
Atom  72H    basis set group =>   3
Atom  73H    basis set group =>   3
Atom  74H    basis set group =>   3
Atom  75H    basis set group =>   3
Atom  76H    basis set group =>   3
Atom  77H    basis set group =>   3
Atom  78H    basis set group =>   3
Atom  79H    basis set group =>   3
Atom  80H    basis set group =>   3
Atom  81H    basis set group =>   3
Atom  82H    basis set group =>   3
Atom  83H    basis set group =>   3
Atom  84H    basis set group =>   3
Atom  85H    basis set group =>   3
Atom  86H    basis set group =>   3
Atom  87H    basis set group =>   3
Atom  88H    basis set group =>   3
Atom  89H    basis set group =>   3
Atom  90H    basis set group =>   3
Atom  91H    basis set group =>   3
Atom  92H    basis set group =>   3
Atom  93H    basis set group =>   3
Atom  94H    basis set group =>   3
Atom  95H    basis set group =>   3
Atom  96H    basis set group =>   3
Atom  97H    basis set group =>   3
Atom  98H    basis set group =>   3
Atom  99H    basis set group =>   3
Atom 100H    basis set group =>   3
Atom 101H    basis set group =>   3
Atom 102H    basis set group =>   3
Atom 103H    basis set group =>   3
Atom 104H    basis set group =>   3
Atom 105H    basis set group =>   3
Atom 106H    basis set group =>   3
Atom 107H    basis set group =>   3
Atom 108H    basis set group =>   3
Atom 109H    basis set group =>   3
Atom 110H    basis set group =>   3
Atom 111H    basis set group =>   3
Atom 112H    basis set group =>   3
Atom 113H    basis set group =>   3
Atom 114H    basis set group =>   3
Atom 115H    basis set group =>   3
Atom 116H    basis set group =>   3
Atom 117H    basis set group =>   3
Atom 118H    basis set group =>   3
Atom 119H    basis set group =>   3
Atom 120H    basis set group =>   3
Atom 121H    basis set group =>   3
Atom 122H    basis set group =>   3
Atom 123H    basis set group =>   3
Atom 124H    basis set group =>   3
Atom 125H    basis set group =>   3
Atom 126H    basis set group =>   3
Atom 127H    basis set group =>   3
Atom 128H    basis set group =>   3
Atom 129H    basis set group =>   3
Atom 130H    basis set group =>   3
Atom 131H    basis set group =>   3
Atom 132H    basis set group =>   3
Atom 133H    basis set group =>   3
Atom 134C    basis set group =>   1
Atom 135H    basis set group =>   3
Atom 136H    basis set group =>   3
Atom 137H    basis set group =>   3
Atom 138H    basis set group =>   3
Atom 139H    basis set group =>   3


           ************************************************************
           *        Program running with 16 parallel MPI-processes    *
           *              working on a common directory               *
           ************************************************************
------------------------------------------------------------------------------
                           ORCA GTO INTEGRAL CALCULATION
                           -- RI-GTO INTEGRALS CHOSEN --
------------------------------------------------------------------------------
------------------------------------------------------------------------------
                   ___                                                        
                  /   \      - P O W E R E D   B Y -                         
                 /     \                                                     
                 |  |  |   _    _      __       _____    __    __             
                 |  |  |  | |  | |    /  \     |  _  \  |  |  /  |          
                  \  \/   | |  | |   /    \    | | | |  |  | /  /          
                 / \  \   | |__| |  /  /\  \   | |_| |  |  |/  /          
                |  |  |   |  __  | /  /__\  \  |    /   |      \           
                |  |  |   | |  | | |   __   |  |    \   |  |\   \          
                \     /   | |  | | |  |  |  |  | |\  \  |  | \   \       
                 \___/    |_|  |_| |__|  |__|  |_| \__\ |__|  \__/        
                                                                              
                      - O R C A' S   B I G   F R I E N D -                    
                                      &                                       
                       - I N T E G R A L  F E E D E R -                       
                                                                              
 v1 FN, 2020, v2 2021                                                         
------------------------------------------------------------------------------


Reading SHARK input file mPQ9_2e_2H_B3LYP_631Gd_opt.SHARKINP.tmp ... ok
----------------------
SHARK INTEGRAL PACKAGE
----------------------

Number of atoms                             ...    140
Number of basis functions                   ...    952
Number of shells                            ...    504
Maximum angular momentum                    ...      2
Integral batch strategy                     ... SHARK/LIBINT Hybrid
RI-J (if used) integral strategy            ... SPLIT-RIJ (Revised 2003 algorithm where possible)
Printlevel                                  ...      1
Contraction scheme used                     ... SEGMENTED contraction
Coulomb Range Separation                    ... NOT USED
Exchange Range Separation                   ... NOT USED
Finite Nucleus Model                        ... NOT USED
Auxiliary Coulomb fitting basis             ... AVAILABLE
   # of basis functions in Aux-J            ...   3668
   # of shells in Aux-J                     ...   1260
   Maximum angular momentum in Aux-J        ...      4
Auxiliary J/K fitting basis                 ... NOT available
Auxiliary Correlation fitting basis         ... NOT available
Auxiliary 'external' fitting basis          ... NOT available
Integral threshold                          ...     2.500000e-11
Primitive cut-off                           ...     2.500000e-12
Primitive pair pre-selection threshold      ...     2.500000e-12

Calculating pre-screening integrals         ... done (  0.1 sec) Dimension = 504
Organizing shell pair data                  ... done (  0.2 sec)
Shell pair information
Total number of shell pairs                 ...    127260
Shell pairs after pre-screening             ...     36105
Total number of primitive shell pairs       ...    693504
Primitive shell pairs kept                  ...    104599
          la=0 lb=0:  15563 shell pairs
          la=1 lb=0:  11703 shell pairs
          la=1 lb=1:   2242 shell pairs
          la=2 lb=0:   4502 shell pairs
          la=2 lb=1:   1765 shell pairs
          la=2 lb=2:    330 shell pairs

Calculating one electron integrals          ... done (  0.1 sec)
Calculating RI/J V-Matrix + Cholesky decomp.... done (  1.6 sec)
Calculating Nuclear repulsion               ... done (  0.0 sec) ENN=   6392.099329399161 Eh

SHARK setup successfully completed in   2.1 seconds

Maximum memory used throughout the entire GTOINT-calculation: 74.3 MB
[1718265553.065934] [eu-g9-013-4:229914:0]          mpool.c:38   UCX  WARN  object 0x3b09240 was not returned to mpool ucp_requests
[1718265553.065962] [eu-g9-013-4:229914:0]          mpool.c:38   UCX  WARN  object 0x3b09400 was not returned to mpool ucp_requests
[1718265553.065968] [eu-g9-013-4:229914:0]          mpool.c:38   UCX  WARN  object 0x3b095c0 was not returned to mpool ucp_requests
[1718265553.065972] [eu-g9-013-4:229914:0]          mpool.c:38   UCX  WARN  object 0x3b09780 was not returned to mpool ucp_requests
[1718265553.065976] [eu-g9-013-4:229914:0]          mpool.c:38   UCX  WARN  object 0x3b09940 was not returned to mpool ucp_requests
[1718265553.065979] [eu-g9-013-4:229914:0]          mpool.c:38   UCX  WARN  object 0x3b09b00 was not returned to mpool ucp_requests
[1718265553.065983] [eu-g9-013-4:229914:0]          mpool.c:38   UCX  WARN  object 0x3b09cc0 was not returned to mpool ucp_requests
[1718265553.065986] [eu-g9-013-4:229914:0]          mpool.c:38   UCX  WARN  object 0x3b09e80 was not returned to mpool ucp_requests
[1718265553.065990] [eu-g9-013-4:229914:0]          mpool.c:38   UCX  WARN  object 0x3b0a040 was not returned to mpool ucp_requests
[1718265553.065993] [eu-g9-013-4:229914:0]          mpool.c:38   UCX  WARN  object 0x3b0a200 was not returned to mpool ucp_requests
[1718265553.065997] [eu-g9-013-4:229914:0]          mpool.c:38   UCX  WARN  object 0x3b0a3c0 was not returned to mpool ucp_requests
[1718265553.066000] [eu-g9-013-4:229914:0]          mpool.c:38   UCX  WARN  object 0x3b0a580 was not returned to mpool ucp_requests
[1718265553.066004] [eu-g9-013-4:229914:0]          mpool.c:38   UCX  WARN  object 0x3b0a740 was not returned to mpool ucp_requests
[1718265553.066007] [eu-g9-013-4:229914:0]          mpool.c:38   UCX  WARN  object 0x3b0a900 was not returned to mpool ucp_requests
[1718265553.066011] [eu-g9-013-4:229914:0]          mpool.c:38   UCX  WARN  object 0x3b0aac0 was not returned to mpool ucp_requests
[1718265553.066014] [eu-g9-013-4:229914:0]          mpool.c:38   UCX  WARN  object 0x3b0ac80 was not returned to mpool ucp_requests
[1718265553.066017] [eu-g9-013-4:229914:0]          mpool.c:38   UCX  WARN  object 0x3b0ae40 was not returned to mpool ucp_requests
[1718265553.066021] [eu-g9-013-4:229914:0]          mpool.c:38   UCX  WARN  object 0x3b0b000 was not returned to mpool ucp_requests
[1718265553.066024] [eu-g9-013-4:229914:0]          mpool.c:38   UCX  WARN  object 0x3b0b1c0 was not returned to mpool ucp_requests
[1718265553.066028] [eu-g9-013-4:229914:0]          mpool.c:38   UCX  WARN  object 0x3b0b380 was not returned to mpool ucp_requests
[1718265553.066031] [eu-g9-013-4:229914:0]          mpool.c:38   UCX  WARN  object 0x3b0b540 was not returned to mpool ucp_requests
[1718265553.066034] [eu-g9-013-4:229914:0]          mpool.c:38   UCX  WARN  object 0x3b0b700 was not returned to mpool ucp_requests
[1718265553.066037] [eu-g9-013-4:229914:0]          mpool.c:38   UCX  WARN  object 0x3b0b8c0 was not returned to mpool ucp_requests
[1718265553.066040] [eu-g9-013-4:229914:0]          mpool.c:38   UCX  WARN  object 0x3b0ba80 was not returned to mpool ucp_requests
[1718265553.066044] [eu-g9-013-4:229914:0]          mpool.c:38   UCX  WARN  object 0x3b0bc40 was not returned to mpool ucp_requests
[1718265553.066047] [eu-g9-013-4:229914:0]          mpool.c:38   UCX  WARN  object 0x3b0be00 was not returned to mpool ucp_requests
[1718265553.066050] [eu-g9-013-4:229914:0]          mpool.c:38   UCX  WARN  object 0x3b0bfc0 was not returned to mpool ucp_requests
[1718265553.066054] [eu-g9-013-4:229914:0]          mpool.c:38   UCX  WARN  object 0x3b0c180 was not returned to mpool ucp_requests
[1718265553.079350] [eu-g9-013-4:229904:0]          mpool.c:38   UCX  WARN  object 0x3d482c0 was not returned to mpool ucp_requests
[1718265553.079372] [eu-g9-013-4:229904:0]          mpool.c:38   UCX  WARN  object 0x3d48480 was not returned to mpool ucp_requests
[1718265553.079378] [eu-g9-013-4:229904:0]          mpool.c:38   UCX  WARN  object 0x3d48640 was not returned to mpool ucp_requests
[1718265553.079382] [eu-g9-013-4:229904:0]          mpool.c:38   UCX  WARN  object 0x3d48800 was not returned to mpool ucp_requests
[1718265553.079386] [eu-g9-013-4:229904:0]          mpool.c:38   UCX  WARN  object 0x3d489c0 was not returned to mpool ucp_requests
[1718265553.079389] [eu-g9-013-4:229904:0]          mpool.c:38   UCX  WARN  object 0x3d48b80 was not returned to mpool ucp_requests
[1718265553.079393] [eu-g9-013-4:229904:0]          mpool.c:38   UCX  WARN  object 0x3d48d40 was not returned to mpool ucp_requests
[1718265553.079396] [eu-g9-013-4:229904:0]          mpool.c:38   UCX  WARN  object 0x3d48f00 was not returned to mpool ucp_requests
[1718265553.079400] [eu-g9-013-4:229904:0]          mpool.c:38   UCX  WARN  object 0x3d490c0 was not returned to mpool ucp_requests
[1718265553.079404] [eu-g9-013-4:229904:0]          mpool.c:38   UCX  WARN  object 0x3d49280 was not returned to mpool ucp_requests
[1718265553.079408] [eu-g9-013-4:229904:0]          mpool.c:38   UCX  WARN  object 0x3d49440 was not returned to mpool ucp_requests
[1718265553.079411] [eu-g9-013-4:229904:0]          mpool.c:38   UCX  WARN  object 0x3d49600 was not returned to mpool ucp_requests
[1718265553.079415] [eu-g9-013-4:229904:0]          mpool.c:38   UCX  WARN  object 0x3d497c0 was not returned to mpool ucp_requests
[1718265553.079418] [eu-g9-013-4:229904:0]          mpool.c:38   UCX  WARN  object 0x3d49980 was not returned to mpool ucp_requests
[1718265553.079422] [eu-g9-013-4:229904:0]          mpool.c:38   UCX  WARN  object 0x3d49b40 was not returned to mpool ucp_requests
[1718265553.079426] [eu-g9-013-4:229904:0]          mpool.c:38   UCX  WARN  object 0x3d49d00 was not returned to mpool ucp_requests
[1718265553.079429] [eu-g9-013-4:229904:0]          mpool.c:38   UCX  WARN  object 0x3d49ec0 was not returned to mpool ucp_requests
[1718265553.079433] [eu-g9-013-4:229904:0]          mpool.c:38   UCX  WARN  object 0x3d4a080 was not returned to mpool ucp_requests
[1718265553.079436] [eu-g9-013-4:229904:0]          mpool.c:38   UCX  WARN  object 0x3d4a240 was not returned to mpool ucp_requests
[1718265553.079439] [eu-g9-013-4:229904:0]          mpool.c:38   UCX  WARN  object 0x3d4a400 was not returned to mpool ucp_requests
[1718265553.079443] [eu-g9-013-4:229904:0]          mpool.c:38   UCX  WARN  object 0x3d4a5c0 was not returned to mpool ucp_requests
[1718265553.079447] [eu-g9-013-4:229904:0]          mpool.c:38   UCX  WARN  object 0x3d4a780 was not returned to mpool ucp_requests
[1718265553.079450] [eu-g9-013-4:229904:0]          mpool.c:38   UCX  WARN  object 0x3d4a940 was not returned to mpool ucp_requests
[1718265553.079453] [eu-g9-013-4:229904:0]          mpool.c:38   UCX  WARN  object 0x3d4ab00 was not returned to mpool ucp_requests
[1718265553.079457] [eu-g9-013-4:229904:0]          mpool.c:38   UCX  WARN  object 0x3d4acc0 was not returned to mpool ucp_requests
[1718265553.079460] [eu-g9-013-4:229904:0]          mpool.c:38   UCX  WARN  object 0x3d4ae80 was not returned to mpool ucp_requests
[1718265553.079464] [eu-g9-013-4:229904:0]          mpool.c:38   UCX  WARN  object 0x3d4b040 was not returned to mpool ucp_requests
[1718265553.079467] [eu-g9-013-4:229904:0]          mpool.c:38   UCX  WARN  object 0x3d4b200 was not returned to mpool ucp_requests
[1718265553.079471] [eu-g9-013-4:229904:0]          mpool.c:38   UCX  WARN  object 0x3d4b3c0 was not returned to mpool ucp_requests
[1718265553.083498] [eu-g9-013-4:229908:0]          mpool.c:38   UCX  WARN  object 0x419f700 was not returned to mpool ucp_requests
[1718265553.083534] [eu-g9-013-4:229908:0]          mpool.c:38   UCX  WARN  object 0x419f8c0 was not returned to mpool ucp_requests
[1718265553.083542] [eu-g9-013-4:229908:0]          mpool.c:38   UCX  WARN  object 0x419fa80 was not returned to mpool ucp_requests
[1718265553.083547] [eu-g9-013-4:229908:0]          mpool.c:38   UCX  WARN  object 0x419fc40 was not returned to mpool ucp_requests
[1718265553.083551] [eu-g9-013-4:229908:0]          mpool.c:38   UCX  WARN  object 0x419fe00 was not returned to mpool ucp_requests
[1718265553.083556] [eu-g9-013-4:229908:0]          mpool.c:38   UCX  WARN  object 0x419ffc0 was not returned to mpool ucp_requests
[1718265553.083560] [eu-g9-013-4:229908:0]          mpool.c:38   UCX  WARN  object 0x41a0180 was not returned to mpool ucp_requests
[1718265553.083564] [eu-g9-013-4:229908:0]          mpool.c:38   UCX  WARN  object 0x41a0340 was not returned to mpool ucp_requests
[1718265553.083568] [eu-g9-013-4:229908:0]          mpool.c:38   UCX  WARN  object 0x41a0500 was not returned to mpool ucp_requests
[1718265553.083572] [eu-g9-013-4:229908:0]          mpool.c:38   UCX  WARN  object 0x41a06c0 was not returned to mpool ucp_requests
[1718265553.083576] [eu-g9-013-4:229908:0]          mpool.c:38   UCX  WARN  object 0x41a0880 was not returned to mpool ucp_requests
[1718265553.083580] [eu-g9-013-4:229908:0]          mpool.c:38   UCX  WARN  object 0x41a0a40 was not returned to mpool ucp_requests
[1718265553.083584] [eu-g9-013-4:229908:0]          mpool.c:38   UCX  WARN  object 0x41a0c00 was not returned to mpool ucp_requests
[1718265553.083588] [eu-g9-013-4:229908:0]          mpool.c:38   UCX  WARN  object 0x41a0dc0 was not returned to mpool ucp_requests
[1718265553.083592] [eu-g9-013-4:229908:0]          mpool.c:38   UCX  WARN  object 0x41a0f80 was not returned to mpool ucp_requests
[1718265553.083596] [eu-g9-013-4:229908:0]          mpool.c:38   UCX  WARN  object 0x41a1140 was not returned to mpool ucp_requests
[1718265553.083600] [eu-g9-013-4:229908:0]          mpool.c:38   UCX  WARN  object 0x41a1300 was not returned to mpool ucp_requests
[1718265553.083605] [eu-g9-013-4:229908:0]          mpool.c:38   UCX  WARN  object 0x41a14c0 was not returned to mpool ucp_requests
[1718265553.083609] [eu-g9-013-4:229908:0]          mpool.c:38   UCX  WARN  object 0x41a1680 was not returned to mpool ucp_requests
[1718265553.083613] [eu-g9-013-4:229908:0]          mpool.c:38   UCX  WARN  object 0x41a1840 was not returned to mpool ucp_requests
[1718265553.083617] [eu-g9-013-4:229908:0]          mpool.c:38   UCX  WARN  object 0x41a1a00 was not returned to mpool ucp_requests
[1718265553.083621] [eu-g9-013-4:229908:0]          mpool.c:38   UCX  WARN  object 0x41a1bc0 was not returned to mpool ucp_requests
[1718265553.083625] [eu-g9-013-4:229908:0]          mpool.c:38   UCX  WARN  object 0x41a1d80 was not returned to mpool ucp_requests
[1718265553.083629] [eu-g9-013-4:229908:0]          mpool.c:38   UCX  WARN  object 0x41a1f40 was not returned to mpool ucp_requests
[1718265553.083635] [eu-g9-013-4:229908:0]          mpool.c:38   UCX  WARN  object 0x41a2100 was not returned to mpool ucp_requests
[1718265553.083639] [eu-g9-013-4:229908:0]          mpool.c:38   UCX  WARN  object 0x41a22c0 was not returned to mpool ucp_requests
[1718265553.083643] [eu-g9-013-4:229908:0]          mpool.c:38   UCX  WARN  object 0x41a2480 was not returned to mpool ucp_requests
[1718265553.083647] [eu-g9-013-4:229908:0]          mpool.c:38   UCX  WARN  object 0x41a2640 was not returned to mpool ucp_requests
[1718265553.083651] [eu-g9-013-4:229908:0]          mpool.c:38   UCX  WARN  object 0x41a2800 was not returned to mpool ucp_requests
[1718265553.087230] [eu-g9-013-4:229912:0]          mpool.c:38   UCX  WARN  object 0x3f8d100 was not returned to mpool ucp_requests
[1718265553.087259] [eu-g9-013-4:229912:0]          mpool.c:38   UCX  WARN  object 0x3f8d2c0 was not returned to mpool ucp_requests
[1718265553.087265] [eu-g9-013-4:229912:0]          mpool.c:38   UCX  WARN  object 0x3f8d480 was not returned to mpool ucp_requests
[1718265553.087269] [eu-g9-013-4:229912:0]          mpool.c:38   UCX  WARN  object 0x3f8d640 was not returned to mpool ucp_requests
[1718265553.087273] [eu-g9-013-4:229912:0]          mpool.c:38   UCX  WARN  object 0x3f8d800 was not returned to mpool ucp_requests
[1718265553.087277] [eu-g9-013-4:229912:0]          mpool.c:38   UCX  WARN  object 0x3f8d9c0 was not returned to mpool ucp_requests
[1718265553.087281] [eu-g9-013-4:229912:0]          mpool.c:38   UCX  WARN  object 0x3f8db80 was not returned to mpool ucp_requests
[1718265553.087285] [eu-g9-013-4:229912:0]          mpool.c:38   UCX  WARN  object 0x3f8dd40 was not returned to mpool ucp_requests
[1718265553.087288] [eu-g9-013-4:229912:0]          mpool.c:38   UCX  WARN  object 0x3f8df00 was not returned to mpool ucp_requests
[1718265553.087303] [eu-g9-013-4:229912:0]          mpool.c:38   UCX  WARN  object 0x3f8e0c0 was not returned to mpool ucp_requests
[1718265553.087307] [eu-g9-013-4:229912:0]          mpool.c:38   UCX  WARN  object 0x3f8e280 was not returned to mpool ucp_requests
[1718265553.087310] [eu-g9-013-4:229912:0]          mpool.c:38   UCX  WARN  object 0x3f8e440 was not returned to mpool ucp_requests
[1718265553.087314] [eu-g9-013-4:229912:0]          mpool.c:38   UCX  WARN  object 0x3f8e600 was not returned to mpool ucp_requests
[1718265553.087317] [eu-g9-013-4:229912:0]          mpool.c:38   UCX  WARN  object 0x3f8e7c0 was not returned to mpool ucp_requests
[1718265553.087321] [eu-g9-013-4:229912:0]          mpool.c:38   UCX  WARN  object 0x3f8e980 was not returned to mpool ucp_requests
[1718265553.087325] [eu-g9-013-4:229912:0]          mpool.c:38   UCX  WARN  object 0x3f8eb40 was not returned to mpool ucp_requests
[1718265553.087329] [eu-g9-013-4:229912:0]          mpool.c:38   UCX  WARN  object 0x3f8ed00 was not returned to mpool ucp_requests
[1718265553.087333] [eu-g9-013-4:229912:0]          mpool.c:38   UCX  WARN  object 0x3f8eec0 was not returned to mpool ucp_requests
[1718265553.087336] [eu-g9-013-4:229912:0]          mpool.c:38   UCX  WARN  object 0x3f8f080 was not returned to mpool ucp_requests
[1718265553.087340] [eu-g9-013-4:229912:0]          mpool.c:38   UCX  WARN  object 0x3f8f240 was not returned to mpool ucp_requests
[1718265553.087344] [eu-g9-013-4:229912:0]          mpool.c:38   UCX  WARN  object 0x3f8f400 was not returned to mpool ucp_requests
[1718265553.087347] [eu-g9-013-4:229912:0]          mpool.c:38   UCX  WARN  object 0x3f8f5c0 was not returned to mpool ucp_requests
[1718265553.087351] [eu-g9-013-4:229912:0]          mpool.c:38   UCX  WARN  object 0x3f8f780 was not returned to mpool ucp_requests
[1718265553.087354] [eu-g9-013-4:229912:0]          mpool.c:38   UCX  WARN  object 0x3f8f940 was not returned to mpool ucp_requests
[1718265553.087358] [eu-g9-013-4:229912:0]          mpool.c:38   UCX  WARN  object 0x3f8fb00 was not returned to mpool ucp_requests
[1718265553.087361] [eu-g9-013-4:229912:0]          mpool.c:38   UCX  WARN  object 0x3f8fcc0 was not returned to mpool ucp_requests
[1718265553.087365] [eu-g9-013-4:229912:0]          mpool.c:38   UCX  WARN  object 0x3f8fe80 was not returned to mpool ucp_requests
[1718265553.087368] [eu-g9-013-4:229912:0]          mpool.c:38   UCX  WARN  object 0x3f90040 was not returned to mpool ucp_requests
[1718265553.087372] [eu-g9-013-4:229912:0]          mpool.c:38   UCX  WARN  object 0x3f90200 was not returned to mpool ucp_requests
[1718265553.087375] [eu-g9-013-4:229912:0]          mpool.c:38   UCX  WARN  object 0x3f903c0 was not returned to mpool ucp_requests
[1718265553.086737] [eu-g9-013-4:229913:0]          mpool.c:38   UCX  WARN  object 0x2c32100 was not returned to mpool ucp_requests
[1718265553.086766] [eu-g9-013-4:229913:0]          mpool.c:38   UCX  WARN  object 0x2c322c0 was not returned to mpool ucp_requests
[1718265553.086772] [eu-g9-013-4:229913:0]          mpool.c:38   UCX  WARN  object 0x2c32480 was not returned to mpool ucp_requests
[1718265553.086776] [eu-g9-013-4:229913:0]          mpool.c:38   UCX  WARN  object 0x2c32640 was not returned to mpool ucp_requests
[1718265553.086780] [eu-g9-013-4:229913:0]          mpool.c:38   UCX  WARN  object 0x2c32800 was not returned to mpool ucp_requests
[1718265553.086784] [eu-g9-013-4:229913:0]          mpool.c:38   UCX  WARN  object 0x2c329c0 was not returned to mpool ucp_requests
[1718265553.086787] [eu-g9-013-4:229913:0]          mpool.c:38   UCX  WARN  object 0x2c32b80 was not returned to mpool ucp_requests
[1718265553.086791] [eu-g9-013-4:229913:0]          mpool.c:38   UCX  WARN  object 0x2c32d40 was not returned to mpool ucp_requests
[1718265553.086794] [eu-g9-013-4:229913:0]          mpool.c:38   UCX  WARN  object 0x2c32f00 was not returned to mpool ucp_requests
[1718265553.086797] [eu-g9-013-4:229913:0]          mpool.c:38   UCX  WARN  object 0x2c330c0 was not returned to mpool ucp_requests
[1718265553.086801] [eu-g9-013-4:229913:0]          mpool.c:38   UCX  WARN  object 0x2c33280 was not returned to mpool ucp_requests
[1718265553.086804] [eu-g9-013-4:229913:0]          mpool.c:38   UCX  WARN  object 0x2c33440 was not returned to mpool ucp_requests
[1718265553.086808] [eu-g9-013-4:229913:0]          mpool.c:38   UCX  WARN  object 0x2c33600 was not returned to mpool ucp_requests
[1718265553.086811] [eu-g9-013-4:229913:0]          mpool.c:38   UCX  WARN  object 0x2c337c0 was not returned to mpool ucp_requests
[1718265553.086814] [eu-g9-013-4:229913:0]          mpool.c:38   UCX  WARN  object 0x2c33980 was not returned to mpool ucp_requests
[1718265553.086818] [eu-g9-013-4:229913:0]          mpool.c:38   UCX  WARN  object 0x2c33b40 was not returned to mpool ucp_requests
[1718265553.086821] [eu-g9-013-4:229913:0]          mpool.c:38   UCX  WARN  object 0x2c33d00 was not returned to mpool ucp_requests
[1718265553.086825] [eu-g9-013-4:229913:0]          mpool.c:38   UCX  WARN  object 0x2c33ec0 was not returned to mpool ucp_requests
[1718265553.086828] [eu-g9-013-4:229913:0]          mpool.c:38   UCX  WARN  object 0x2c34080 was not returned to mpool ucp_requests
[1718265553.086832] [eu-g9-013-4:229913:0]          mpool.c:38   UCX  WARN  object 0x2c34240 was not returned to mpool ucp_requests
[1718265553.086835] [eu-g9-013-4:229913:0]          mpool.c:38   UCX  WARN  object 0x2c34400 was not returned to mpool ucp_requests
[1718265553.086838] [eu-g9-013-4:229913:0]          mpool.c:38   UCX  WARN  object 0x2c345c0 was not returned to mpool ucp_requests
[1718265553.086842] [eu-g9-013-4:229913:0]          mpool.c:38   UCX  WARN  object 0x2c34780 was not returned to mpool ucp_requests
[1718265553.086845] [eu-g9-013-4:229913:0]          mpool.c:38   UCX  WARN  object 0x2c34940 was not returned to mpool ucp_requests
[1718265553.086849] [eu-g9-013-4:229913:0]          mpool.c:38   UCX  WARN  object 0x2c34b00 was not returned to mpool ucp_requests
[1718265553.086852] [eu-g9-013-4:229913:0]          mpool.c:38   UCX  WARN  object 0x2c34cc0 was not returned to mpool ucp_requests
[1718265553.086855] [eu-g9-013-4:229913:0]          mpool.c:38   UCX  WARN  object 0x2c34e80 was not returned to mpool ucp_requests
[1718265553.086859] [eu-g9-013-4:229913:0]          mpool.c:38   UCX  WARN  object 0x2c35040 was not returned to mpool ucp_requests
[1718265553.086862] [eu-g9-013-4:229913:0]          mpool.c:38   UCX  WARN  object 0x2c35200 was not returned to mpool ucp_requests
[1718265553.086866] [eu-g9-013-4:229913:0]          mpool.c:38   UCX  WARN  object 0x2c353c0 was not returned to mpool ucp_requests
[1718265553.087711] [eu-g9-013-4:229916:0]          mpool.c:38   UCX  WARN  object 0x3bb3480 was not returned to mpool ucp_requests
[1718265553.087738] [eu-g9-013-4:229916:0]          mpool.c:38   UCX  WARN  object 0x3bb3640 was not returned to mpool ucp_requests
[1718265553.087744] [eu-g9-013-4:229916:0]          mpool.c:38   UCX  WARN  object 0x3bb3800 was not returned to mpool ucp_requests
[1718265553.087748] [eu-g9-013-4:229916:0]          mpool.c:38   UCX  WARN  object 0x3bb39c0 was not returned to mpool ucp_requests
[1718265553.087752] [eu-g9-013-4:229916:0]          mpool.c:38   UCX  WARN  object 0x3bb3b80 was not returned to mpool ucp_requests
[1718265553.087755] [eu-g9-013-4:229916:0]          mpool.c:38   UCX  WARN  object 0x3bb3d40 was not returned to mpool ucp_requests
[1718265553.087758] [eu-g9-013-4:229916:0]          mpool.c:38   UCX  WARN  object 0x3bb3f00 was not returned to mpool ucp_requests
[1718265553.087762] [eu-g9-013-4:229916:0]          mpool.c:38   UCX  WARN  object 0x3bb40c0 was not returned to mpool ucp_requests
[1718265553.087765] [eu-g9-013-4:229916:0]          mpool.c:38   UCX  WARN  object 0x3bb4280 was not returned to mpool ucp_requests
[1718265553.087769] [eu-g9-013-4:229916:0]          mpool.c:38   UCX  WARN  object 0x3bb4440 was not returned to mpool ucp_requests
[1718265553.087773] [eu-g9-013-4:229916:0]          mpool.c:38   UCX  WARN  object 0x3bb4600 was not returned to mpool ucp_requests
[1718265553.087776] [eu-g9-013-4:229916:0]          mpool.c:38   UCX  WARN  object 0x3bb47c0 was not returned to mpool ucp_requests
[1718265553.087780] [eu-g9-013-4:229916:0]          mpool.c:38   UCX  WARN  object 0x3bb4980 was not returned to mpool ucp_requests
[1718265553.087784] [eu-g9-013-4:229916:0]          mpool.c:38   UCX  WARN  object 0x3bb4b40 was not returned to mpool ucp_requests
[1718265553.087787] [eu-g9-013-4:229916:0]          mpool.c:38   UCX  WARN  object 0x3bb4d00 was not returned to mpool ucp_requests
[1718265553.087791] [eu-g9-013-4:229916:0]          mpool.c:38   UCX  WARN  object 0x3bb4ec0 was not returned to mpool ucp_requests
[1718265553.087794] [eu-g9-013-4:229916:0]          mpool.c:38   UCX  WARN  object 0x3bb5080 was not returned to mpool ucp_requests
[1718265553.087798] [eu-g9-013-4:229916:0]          mpool.c:38   UCX  WARN  object 0x3bb5240 was not returned to mpool ucp_requests
[1718265553.087802] [eu-g9-013-4:229916:0]          mpool.c:38   UCX  WARN  object 0x3bb5400 was not returned to mpool ucp_requests
[1718265553.087805] [eu-g9-013-4:229916:0]          mpool.c:38   UCX  WARN  object 0x3bb55c0 was not returned to mpool ucp_requests
[1718265553.087808] [eu-g9-013-4:229916:0]          mpool.c:38   UCX  WARN  object 0x3bb5780 was not returned to mpool ucp_requests
[1718265553.087812] [eu-g9-013-4:229916:0]          mpool.c:38   UCX  WARN  object 0x3bb5940 was not returned to mpool ucp_requests
[1718265553.087816] [eu-g9-013-4:229916:0]          mpool.c:38   UCX  WARN  object 0x3bb5b00 was not returned to mpool ucp_requests
[1718265553.087819] [eu-g9-013-4:229916:0]          mpool.c:38   UCX  WARN  object 0x3bb5cc0 was not returned to mpool ucp_requests
[1718265553.087823] [eu-g9-013-4:229916:0]          mpool.c:38   UCX  WARN  object 0x3bb5e80 was not returned to mpool ucp_requests
[1718265553.087826] [eu-g9-013-4:229916:0]          mpool.c:38   UCX  WARN  object 0x3bb6040 was not returned to mpool ucp_requests
[1718265553.087829] [eu-g9-013-4:229916:0]          mpool.c:38   UCX  WARN  object 0x3bb6200 was not returned to mpool ucp_requests
[1718265553.087833] [eu-g9-013-4:229916:0]          mpool.c:38   UCX  WARN  object 0x3bb63c0 was not returned to mpool ucp_requests
[1718265553.087594] [eu-g9-013-4:229917:0]          mpool.c:38   UCX  WARN  object 0x3e2f240 was not returned to mpool ucp_requests
[1718265553.087619] [eu-g9-013-4:229917:0]          mpool.c:38   UCX  WARN  object 0x3e2f400 was not returned to mpool ucp_requests
[1718265553.087625] [eu-g9-013-4:229917:0]          mpool.c:38   UCX  WARN  object 0x3e2f5c0 was not returned to mpool ucp_requests
[1718265553.087629] [eu-g9-013-4:229917:0]          mpool.c:38   UCX  WARN  object 0x3e2f780 was not returned to mpool ucp_requests
[1718265553.087632] [eu-g9-013-4:229917:0]          mpool.c:38   UCX  WARN  object 0x3e2f940 was not returned to mpool ucp_requests
[1718265553.087636] [eu-g9-013-4:229917:0]          mpool.c:38   UCX  WARN  object 0x3e2fb00 was not returned to mpool ucp_requests
[1718265553.087639] [eu-g9-013-4:229917:0]          mpool.c:38   UCX  WARN  object 0x3e2fcc0 was not returned to mpool ucp_requests
[1718265553.087642] [eu-g9-013-4:229917:0]          mpool.c:38   UCX  WARN  object 0x3e2fe80 was not returned to mpool ucp_requests
[1718265553.087646] [eu-g9-013-4:229917:0]          mpool.c:38   UCX  WARN  object 0x3e30040 was not returned to mpool ucp_requests
[1718265553.087649] [eu-g9-013-4:229917:0]          mpool.c:38   UCX  WARN  object 0x3e30200 was not returned to mpool ucp_requests
[1718265553.087652] [eu-g9-013-4:229917:0]          mpool.c:38   UCX  WARN  object 0x3e303c0 was not returned to mpool ucp_requests
[1718265553.087655] [eu-g9-013-4:229917:0]          mpool.c:38   UCX  WARN  object 0x3e30580 was not returned to mpool ucp_requests
[1718265553.087659] [eu-g9-013-4:229917:0]          mpool.c:38   UCX  WARN  object 0x3e30740 was not returned to mpool ucp_requests
[1718265553.087662] [eu-g9-013-4:229917:0]          mpool.c:38   UCX  WARN  object 0x3e30900 was not returned to mpool ucp_requests
[1718265553.087665] [eu-g9-013-4:229917:0]          mpool.c:38   UCX  WARN  object 0x3e30ac0 was not returned to mpool ucp_requests
[1718265553.087668] [eu-g9-013-4:229917:0]          mpool.c:38   UCX  WARN  object 0x3e30c80 was not returned to mpool ucp_requests
[1718265553.087672] [eu-g9-013-4:229917:0]          mpool.c:38   UCX  WARN  object 0x3e30e40 was not returned to mpool ucp_requests
[1718265553.087675] [eu-g9-013-4:229917:0]          mpool.c:38   UCX  WARN  object 0x3e31000 was not returned to mpool ucp_requests
[1718265553.087679] [eu-g9-013-4:229917:0]          mpool.c:38   UCX  WARN  object 0x3e311c0 was not returned to mpool ucp_requests
[1718265553.087682] [eu-g9-013-4:229917:0]          mpool.c:38   UCX  WARN  object 0x3e31380 was not returned to mpool ucp_requests
[1718265553.087685] [eu-g9-013-4:229917:0]          mpool.c:38   UCX  WARN  object 0x3e31540 was not returned to mpool ucp_requests
[1718265553.087688] [eu-g9-013-4:229917:0]          mpool.c:38   UCX  WARN  object 0x3e31700 was not returned to mpool ucp_requests
[1718265553.087691] [eu-g9-013-4:229917:0]          mpool.c:38   UCX  WARN  object 0x3e318c0 was not returned to mpool ucp_requests
[1718265553.087695] [eu-g9-013-4:229917:0]          mpool.c:38   UCX  WARN  object 0x3e31a80 was not returned to mpool ucp_requests
[1718265553.087698] [eu-g9-013-4:229917:0]          mpool.c:38   UCX  WARN  object 0x3e31c40 was not returned to mpool ucp_requests
[1718265553.087703] [eu-g9-013-4:229917:0]          mpool.c:38   UCX  WARN  object 0x3e31e00 was not returned to mpool ucp_requests
[1718265553.087706] [eu-g9-013-4:229917:0]          mpool.c:38   UCX  WARN  object 0x3e31fc0 was not returned to mpool ucp_requests
[1718265553.087709] [eu-g9-013-4:229917:0]          mpool.c:38   UCX  WARN  object 0x3e32180 was not returned to mpool ucp_requests
[1718265553.087636] [eu-g9-013-4:229901:0]          mpool.c:38   UCX  WARN  object 0x293f680 was not returned to mpool ucp_requests
[1718265553.087666] [eu-g9-013-4:229901:0]          mpool.c:38   UCX  WARN  object 0x293f840 was not returned to mpool ucp_requests
[1718265553.087672] [eu-g9-013-4:229901:0]          mpool.c:38   UCX  WARN  object 0x293fa00 was not returned to mpool ucp_requests
[1718265553.087676] [eu-g9-013-4:229901:0]          mpool.c:38   UCX  WARN  object 0x293fbc0 was not returned to mpool ucp_requests
[1718265553.087679] [eu-g9-013-4:229901:0]          mpool.c:38   UCX  WARN  object 0x293fd80 was not returned to mpool ucp_requests
[1718265553.087683] [eu-g9-013-4:229901:0]          mpool.c:38   UCX  WARN  object 0x293ff40 was not returned to mpool ucp_requests
[1718265553.087686] [eu-g9-013-4:229901:0]          mpool.c:38   UCX  WARN  object 0x2940100 was not returned to mpool ucp_requests
[1718265553.087689] [eu-g9-013-4:229901:0]          mpool.c:38   UCX  WARN  object 0x29402c0 was not returned to mpool ucp_requests
[1718265553.087693] [eu-g9-013-4:229901:0]          mpool.c:38   UCX  WARN  object 0x2940480 was not returned to mpool ucp_requests
[1718265553.087696] [eu-g9-013-4:229901:0]          mpool.c:38   UCX  WARN  object 0x2940640 was not returned to mpool ucp_requests
[1718265553.087699] [eu-g9-013-4:229901:0]          mpool.c:38   UCX  WARN  object 0x2940800 was not returned to mpool ucp_requests
[1718265553.087703] [eu-g9-013-4:229901:0]          mpool.c:38   UCX  WARN  object 0x29409c0 was not returned to mpool ucp_requests
[1718265553.087706] [eu-g9-013-4:229901:0]          mpool.c:38   UCX  WARN  object 0x2940b80 was not returned to mpool ucp_requests
[1718265553.087709] [eu-g9-013-4:229901:0]          mpool.c:38   UCX  WARN  object 0x2940d40 was not returned to mpool ucp_requests
[1718265553.087713] [eu-g9-013-4:229901:0]          mpool.c:38   UCX  WARN  object 0x2940f00 was not returned to mpool ucp_requests
[1718265553.087716] [eu-g9-013-4:229901:0]          mpool.c:38   UCX  WARN  object 0x29410c0 was not returned to mpool ucp_requests
[1718265553.087719] [eu-g9-013-4:229901:0]          mpool.c:38   UCX  WARN  object 0x2941280 was not returned to mpool ucp_requests
[1718265553.087723] [eu-g9-013-4:229901:0]          mpool.c:38   UCX  WARN  object 0x2941440 was not returned to mpool ucp_requests
[1718265553.087726] [eu-g9-013-4:229901:0]          mpool.c:38   UCX  WARN  object 0x2941600 was not returned to mpool ucp_requests
[1718265553.087826] [eu-g9-013-4:229902:0]          mpool.c:38   UCX  WARN  object 0x304e6c0 was not returned to mpool ucp_requests
[1718265553.087851] [eu-g9-013-4:229902:0]          mpool.c:38   UCX  WARN  object 0x304e880 was not returned to mpool ucp_requests
[1718265553.087857] [eu-g9-013-4:229902:0]          mpool.c:38   UCX  WARN  object 0x304ea40 was not returned to mpool ucp_requests
[1718265553.087861] [eu-g9-013-4:229902:0]          mpool.c:38   UCX  WARN  object 0x304ec00 was not returned to mpool ucp_requests
[1718265553.087864] [eu-g9-013-4:229902:0]          mpool.c:38   UCX  WARN  object 0x304edc0 was not returned to mpool ucp_requests
[1718265553.087868] [eu-g9-013-4:229902:0]          mpool.c:38   UCX  WARN  object 0x304ef80 was not returned to mpool ucp_requests
[1718265553.087871] [eu-g9-013-4:229902:0]          mpool.c:38   UCX  WARN  object 0x304f140 was not returned to mpool ucp_requests
[1718265553.087875] [eu-g9-013-4:229902:0]          mpool.c:38   UCX  WARN  object 0x304f300 was not returned to mpool ucp_requests
[1718265553.087878] [eu-g9-013-4:229902:0]          mpool.c:38   UCX  WARN  object 0x304f4c0 was not returned to mpool ucp_requests
[1718265553.087882] [eu-g9-013-4:229902:0]          mpool.c:38   UCX  WARN  object 0x304f680 was not returned to mpool ucp_requests
[1718265553.087885] [eu-g9-013-4:229902:0]          mpool.c:38   UCX  WARN  object 0x304f840 was not returned to mpool ucp_requests
[1718265553.087889] [eu-g9-013-4:229902:0]          mpool.c:38   UCX  WARN  object 0x304fbc0 was not returned to mpool ucp_requests
[1718265553.087892] [eu-g9-013-4:229902:0]          mpool.c:38   UCX  WARN  object 0x304fd80 was not returned to mpool ucp_requests
[1718265553.087895] [eu-g9-013-4:229902:0]          mpool.c:38   UCX  WARN  object 0x304ff40 was not returned to mpool ucp_requests
[1718265553.087898] [eu-g9-013-4:229902:0]          mpool.c:38   UCX  WARN  object 0x3050100 was not returned to mpool ucp_requests
[1718265553.087901] [eu-g9-013-4:229902:0]          mpool.c:38   UCX  WARN  object 0x30502c0 was not returned to mpool ucp_requests
[1718265553.087905] [eu-g9-013-4:229902:0]          mpool.c:38   UCX  WARN  object 0x3050480 was not returned to mpool ucp_requests
[1718265553.087908] [eu-g9-013-4:229902:0]          mpool.c:38   UCX  WARN  object 0x3050640 was not returned to mpool ucp_requests
[1718265553.087668] [eu-g9-013-4:229903:0]          mpool.c:38   UCX  WARN  object 0x424b280 was not returned to mpool ucp_requests
[1718265553.087693] [eu-g9-013-4:229903:0]          mpool.c:38   UCX  WARN  object 0x424b440 was not returned to mpool ucp_requests
[1718265553.087699] [eu-g9-013-4:229903:0]          mpool.c:38   UCX  WARN  object 0x424b600 was not returned to mpool ucp_requests
[1718265553.087704] [eu-g9-013-4:229903:0]          mpool.c:38   UCX  WARN  object 0x424b7c0 was not returned to mpool ucp_requests
[1718265553.087708] [eu-g9-013-4:229903:0]          mpool.c:38   UCX  WARN  object 0x424b980 was not returned to mpool ucp_requests
[1718265553.087711] [eu-g9-013-4:229903:0]          mpool.c:38   UCX  WARN  object 0x424bb40 was not returned to mpool ucp_requests
[1718265553.087714] [eu-g9-013-4:229903:0]          mpool.c:38   UCX  WARN  object 0x424bd00 was not returned to mpool ucp_requests
[1718265553.087718] [eu-g9-013-4:229903:0]          mpool.c:38   UCX  WARN  object 0x424bec0 was not returned to mpool ucp_requests
[1718265553.087721] [eu-g9-013-4:229903:0]          mpool.c:38   UCX  WARN  object 0x424c080 was not returned to mpool ucp_requests
[1718265553.087724] [eu-g9-013-4:229903:0]          mpool.c:38   UCX  WARN  object 0x424c240 was not returned to mpool ucp_requests
[1718265553.087728] [eu-g9-013-4:229903:0]          mpool.c:38   UCX  WARN  object 0x424c400 was not returned to mpool ucp_requests
[1718265553.087731] [eu-g9-013-4:229903:0]          mpool.c:38   UCX  WARN  object 0x424c5c0 was not returned to mpool ucp_requests
[1718265553.087734] [eu-g9-013-4:229903:0]          mpool.c:38   UCX  WARN  object 0x424c780 was not returned to mpool ucp_requests
[1718265553.087737] [eu-g9-013-4:229903:0]          mpool.c:38   UCX  WARN  object 0x424c940 was not returned to mpool ucp_requests
[1718265553.087741] [eu-g9-013-4:229903:0]          mpool.c:38   UCX  WARN  object 0x424cb00 was not returned to mpool ucp_requests
[1718265553.087744] [eu-g9-013-4:229903:0]          mpool.c:38   UCX  WARN  object 0x424ccc0 was not returned to mpool ucp_requests
[1718265553.087747] [eu-g9-013-4:229903:0]          mpool.c:38   UCX  WARN  object 0x424ce80 was not returned to mpool ucp_requests
[1718265553.087751] [eu-g9-013-4:229903:0]          mpool.c:38   UCX  WARN  object 0x424d040 was not returned to mpool ucp_requests
[1718265553.087755] [eu-g9-013-4:229903:0]          mpool.c:38   UCX  WARN  object 0x424d200 was not returned to mpool ucp_requests
[1718265553.087758] [eu-g9-013-4:229903:0]          mpool.c:38   UCX  WARN  object 0x424d3c0 was not returned to mpool ucp_requests
[1718265553.088240] [eu-g9-013-4:229905:0]          mpool.c:38   UCX  WARN  object 0x3d90700 was not returned to mpool ucp_requests
[1718265553.088265] [eu-g9-013-4:229905:0]          mpool.c:38   UCX  WARN  object 0x3d908c0 was not returned to mpool ucp_requests
[1718265553.088271] [eu-g9-013-4:229905:0]          mpool.c:38   UCX  WARN  object 0x3d90a80 was not returned to mpool ucp_requests
[1718265553.088274] [eu-g9-013-4:229905:0]          mpool.c:38   UCX  WARN  object 0x3d90c40 was not returned to mpool ucp_requests
[1718265553.088278] [eu-g9-013-4:229905:0]          mpool.c:38   UCX  WARN  object 0x3d90e00 was not returned to mpool ucp_requests
[1718265553.088281] [eu-g9-013-4:229905:0]          mpool.c:38   UCX  WARN  object 0x3d90fc0 was not returned to mpool ucp_requests
[1718265553.088284] [eu-g9-013-4:229905:0]          mpool.c:38   UCX  WARN  object 0x3d91180 was not returned to mpool ucp_requests
[1718265553.088288] [eu-g9-013-4:229905:0]          mpool.c:38   UCX  WARN  object 0x3d91340 was not returned to mpool ucp_requests
[1718265553.088291] [eu-g9-013-4:229905:0]          mpool.c:38   UCX  WARN  object 0x3d91500 was not returned to mpool ucp_requests
[1718265553.088307] [eu-g9-013-4:229905:0]          mpool.c:38   UCX  WARN  object 0x3d916c0 was not returned to mpool ucp_requests
[1718265553.088310] [eu-g9-013-4:229905:0]          mpool.c:38   UCX  WARN  object 0x3d91880 was not returned to mpool ucp_requests
[1718265553.088314] [eu-g9-013-4:229905:0]          mpool.c:38   UCX  WARN  object 0x3d91a40 was not returned to mpool ucp_requests
[1718265553.088317] [eu-g9-013-4:229905:0]          mpool.c:38   UCX  WARN  object 0x3d91c00 was not returned to mpool ucp_requests
[1718265553.088321] [eu-g9-013-4:229905:0]          mpool.c:38   UCX  WARN  object 0x3d91dc0 was not returned to mpool ucp_requests
[1718265553.088325] [eu-g9-013-4:229905:0]          mpool.c:38   UCX  WARN  object 0x3d91f80 was not returned to mpool ucp_requests
[1718265553.088328] [eu-g9-013-4:229905:0]          mpool.c:38   UCX  WARN  object 0x3d92140 was not returned to mpool ucp_requests
[1718265553.088332] [eu-g9-013-4:229905:0]          mpool.c:38   UCX  WARN  object 0x3d92300 was not returned to mpool ucp_requests
[1718265553.088335] [eu-g9-013-4:229905:0]          mpool.c:38   UCX  WARN  object 0x3d924c0 was not returned to mpool ucp_requests
[1718265553.088339] [eu-g9-013-4:229905:0]          mpool.c:38   UCX  WARN  object 0x3d92680 was not returned to mpool ucp_requests
[1718265553.088342] [eu-g9-013-4:229905:0]          mpool.c:38   UCX  WARN  object 0x3d92840 was not returned to mpool ucp_requests
[1718265553.088345] [eu-g9-013-4:229905:0]          mpool.c:38   UCX  WARN  object 0x3d92a00 was not returned to mpool ucp_requests
[1718265553.088348] [eu-g9-013-4:229905:0]          mpool.c:38   UCX  WARN  object 0x3d92bc0 was not returned to mpool ucp_requests
[1718265553.088352] [eu-g9-013-4:229905:0]          mpool.c:38   UCX  WARN  object 0x3d92d80 was not returned to mpool ucp_requests
[1718265553.088355] [eu-g9-013-4:229905:0]          mpool.c:38   UCX  WARN  object 0x3d92f40 was not returned to mpool ucp_requests
[1718265553.088359] [eu-g9-013-4:229905:0]          mpool.c:38   UCX  WARN  object 0x3d93100 was not returned to mpool ucp_requests
[1718265553.088362] [eu-g9-013-4:229905:0]          mpool.c:38   UCX  WARN  object 0x3d932c0 was not returned to mpool ucp_requests
[1718265553.088365] [eu-g9-013-4:229905:0]          mpool.c:38   UCX  WARN  object 0x3d93480 was not returned to mpool ucp_requests
[1718265553.088369] [eu-g9-013-4:229905:0]          mpool.c:38   UCX  WARN  object 0x3d93640 was not returned to mpool ucp_requests
[1718265553.088372] [eu-g9-013-4:229905:0]          mpool.c:38   UCX  WARN  object 0x3d93800 was not returned to mpool ucp_requests
[1718265553.087329] [eu-g9-013-4:229906:0]          mpool.c:38   UCX  WARN  object 0x328f500 was not returned to mpool ucp_requests
[1718265553.087354] [eu-g9-013-4:229906:0]          mpool.c:38   UCX  WARN  object 0x328f6c0 was not returned to mpool ucp_requests
[1718265553.087360] [eu-g9-013-4:229906:0]          mpool.c:38   UCX  WARN  object 0x328f880 was not returned to mpool ucp_requests
[1718265553.087364] [eu-g9-013-4:229906:0]          mpool.c:38   UCX  WARN  object 0x328fa40 was not returned to mpool ucp_requests
[1718265553.087368] [eu-g9-013-4:229906:0]          mpool.c:38   UCX  WARN  object 0x328fc00 was not returned to mpool ucp_requests
[1718265553.087371] [eu-g9-013-4:229906:0]          mpool.c:38   UCX  WARN  object 0x328fdc0 was not returned to mpool ucp_requests
[1718265553.087374] [eu-g9-013-4:229906:0]          mpool.c:38   UCX  WARN  object 0x328ff80 was not returned to mpool ucp_requests
[1718265553.087378] [eu-g9-013-4:229906:0]          mpool.c:38   UCX  WARN  object 0x3290140 was not returned to mpool ucp_requests
[1718265553.087381] [eu-g9-013-4:229906:0]          mpool.c:38   UCX  WARN  object 0x3290300 was not returned to mpool ucp_requests
[1718265553.087385] [eu-g9-013-4:229906:0]          mpool.c:38   UCX  WARN  object 0x32904c0 was not returned to mpool ucp_requests
[1718265553.087388] [eu-g9-013-4:229906:0]          mpool.c:38   UCX  WARN  object 0x3290680 was not returned to mpool ucp_requests
[1718265553.087391] [eu-g9-013-4:229906:0]          mpool.c:38   UCX  WARN  object 0x3290840 was not returned to mpool ucp_requests
[1718265553.087395] [eu-g9-013-4:229906:0]          mpool.c:38   UCX  WARN  object 0x3290a00 was not returned to mpool ucp_requests
[1718265553.087398] [eu-g9-013-4:229906:0]          mpool.c:38   UCX  WARN  object 0x3290bc0 was not returned to mpool ucp_requests
[1718265553.087401] [eu-g9-013-4:229906:0]          mpool.c:38   UCX  WARN  object 0x3290d80 was not returned to mpool ucp_requests
[1718265553.087405] [eu-g9-013-4:229906:0]          mpool.c:38   UCX  WARN  object 0x3290f40 was not returned to mpool ucp_requests
[1718265553.087408] [eu-g9-013-4:229906:0]          mpool.c:38   UCX  WARN  object 0x3291100 was not returned to mpool ucp_requests
[1718265553.087412] [eu-g9-013-4:229906:0]          mpool.c:38   UCX  WARN  object 0x32912c0 was not returned to mpool ucp_requests
[1718265553.087415] [eu-g9-013-4:229906:0]          mpool.c:38   UCX  WARN  object 0x3291480 was not returned to mpool ucp_requests
[1718265553.087418] [eu-g9-013-4:229906:0]          mpool.c:38   UCX  WARN  object 0x3291640 was not returned to mpool ucp_requests
[1718265553.087422] [eu-g9-013-4:229906:0]          mpool.c:38   UCX  WARN  object 0x3291800 was not returned to mpool ucp_requests
[1718265553.087425] [eu-g9-013-4:229906:0]          mpool.c:38   UCX  WARN  object 0x32919c0 was not returned to mpool ucp_requests
[1718265553.087428] [eu-g9-013-4:229906:0]          mpool.c:38   UCX  WARN  object 0x3291b80 was not returned to mpool ucp_requests
[1718265553.087432] [eu-g9-013-4:229906:0]          mpool.c:38   UCX  WARN  object 0x3291d40 was not returned to mpool ucp_requests
[1718265553.087435] [eu-g9-013-4:229906:0]          mpool.c:38   UCX  WARN  object 0x3291f00 was not returned to mpool ucp_requests
[1718265553.087439] [eu-g9-013-4:229906:0]          mpool.c:38   UCX  WARN  object 0x32920c0 was not returned to mpool ucp_requests
[1718265553.087442] [eu-g9-013-4:229906:0]          mpool.c:38   UCX  WARN  object 0x3292280 was not returned to mpool ucp_requests
[1718265553.087446] [eu-g9-013-4:229906:0]          mpool.c:38   UCX  WARN  object 0x3292440 was not returned to mpool ucp_requests
[1718265553.087450] [eu-g9-013-4:229906:0]          mpool.c:38   UCX  WARN  object 0x3292600 was not returned to mpool ucp_requests
[1718265553.087985] [eu-g9-013-4:229909:0]          mpool.c:38   UCX  WARN  object 0x406fc80 was not returned to mpool ucp_requests
[1718265553.088009] [eu-g9-013-4:229909:0]          mpool.c:38   UCX  WARN  object 0x406fe40 was not returned to mpool ucp_requests
[1718265553.088016] [eu-g9-013-4:229909:0]          mpool.c:38   UCX  WARN  object 0x4070000 was not returned to mpool ucp_requests
[1718265553.088020] [eu-g9-013-4:229909:0]          mpool.c:38   UCX  WARN  object 0x40701c0 was not returned to mpool ucp_requests
[1718265553.088024] [eu-g9-013-4:229909:0]          mpool.c:38   UCX  WARN  object 0x4070380 was not returned to mpool ucp_requests
[1718265553.088027] [eu-g9-013-4:229909:0]          mpool.c:38   UCX  WARN  object 0x4070540 was not returned to mpool ucp_requests
[1718265553.088030] [eu-g9-013-4:229909:0]          mpool.c:38   UCX  WARN  object 0x4070700 was not returned to mpool ucp_requests
[1718265553.088034] [eu-g9-013-4:229909:0]          mpool.c:38   UCX  WARN  object 0x40708c0 was not returned to mpool ucp_requests
[1718265553.088037] [eu-g9-013-4:229909:0]          mpool.c:38   UCX  WARN  object 0x4070a80 was not returned to mpool ucp_requests
[1718265553.088041] [eu-g9-013-4:229909:0]          mpool.c:38   UCX  WARN  object 0x4070c40 was not returned to mpool ucp_requests
[1718265553.088044] [eu-g9-013-4:229909:0]          mpool.c:38   UCX  WARN  object 0x4070e00 was not returned to mpool ucp_requests
[1718265553.088047] [eu-g9-013-4:229909:0]          mpool.c:38   UCX  WARN  object 0x4070fc0 was not returned to mpool ucp_requests
[1718265553.088051] [eu-g9-013-4:229909:0]          mpool.c:38   UCX  WARN  object 0x4071180 was not returned to mpool ucp_requests
[1718265553.088054] [eu-g9-013-4:229909:0]          mpool.c:38   UCX  WARN  object 0x4071340 was not returned to mpool ucp_requests
[1718265553.088057] [eu-g9-013-4:229909:0]          mpool.c:38   UCX  WARN  object 0x4071500 was not returned to mpool ucp_requests
[1718265553.088061] [eu-g9-013-4:229909:0]          mpool.c:38   UCX  WARN  object 0x40716c0 was not returned to mpool ucp_requests
[1718265553.088064] [eu-g9-013-4:229909:0]          mpool.c:38   UCX  WARN  object 0x4071880 was not returned to mpool ucp_requests
[1718265553.088068] [eu-g9-013-4:229909:0]          mpool.c:38   UCX  WARN  object 0x4071a40 was not returned to mpool ucp_requests
[1718265553.088071] [eu-g9-013-4:229909:0]          mpool.c:38   UCX  WARN  object 0x4071c00 was not returned to mpool ucp_requests
[1718265553.088075] [eu-g9-013-4:229909:0]          mpool.c:38   UCX  WARN  object 0x4071dc0 was not returned to mpool ucp_requests
[1718265553.088079] [eu-g9-013-4:229909:0]          mpool.c:38   UCX  WARN  object 0x4071f80 was not returned to mpool ucp_requests
[1718265553.088082] [eu-g9-013-4:229909:0]          mpool.c:38   UCX  WARN  object 0x4072140 was not returned to mpool ucp_requests
[1718265553.088085] [eu-g9-013-4:229909:0]          mpool.c:38   UCX  WARN  object 0x4072300 was not returned to mpool ucp_requests
[1718265553.088089] [eu-g9-013-4:229909:0]          mpool.c:38   UCX  WARN  object 0x40724c0 was not returned to mpool ucp_requests
[1718265553.088092] [eu-g9-013-4:229909:0]          mpool.c:38   UCX  WARN  object 0x4072680 was not returned to mpool ucp_requests
[1718265553.088096] [eu-g9-013-4:229909:0]          mpool.c:38   UCX  WARN  object 0x4072840 was not returned to mpool ucp_requests
[1718265553.088099] [eu-g9-013-4:229909:0]          mpool.c:38   UCX  WARN  object 0x4072a00 was not returned to mpool ucp_requests
[1718265553.088102] [eu-g9-013-4:229909:0]          mpool.c:38   UCX  WARN  object 0x4072bc0 was not returned to mpool ucp_requests
[1718265553.088105] [eu-g9-013-4:229909:0]          mpool.c:38   UCX  WARN  object 0x4072d80 was not returned to mpool ucp_requests
[1718265553.088109] [eu-g9-013-4:229909:0]          mpool.c:38   UCX  WARN  object 0x4072f40 was not returned to mpool ucp_requests
[1718265553.088152] [eu-g9-013-4:229911:0]          mpool.c:38   UCX  WARN  object 0x4554780 was not returned to mpool ucp_requests
[1718265553.088176] [eu-g9-013-4:229911:0]          mpool.c:38   UCX  WARN  object 0x4554940 was not returned to mpool ucp_requests
[1718265553.088182] [eu-g9-013-4:229911:0]          mpool.c:38   UCX  WARN  object 0x4554b00 was not returned to mpool ucp_requests
[1718265553.088186] [eu-g9-013-4:229911:0]          mpool.c:38   UCX  WARN  object 0x4554cc0 was not returned to mpool ucp_requests
[1718265553.088190] [eu-g9-013-4:229911:0]          mpool.c:38   UCX  WARN  object 0x4554e80 was not returned to mpool ucp_requests
[1718265553.088193] [eu-g9-013-4:229911:0]          mpool.c:38   UCX  WARN  object 0x4555040 was not returned to mpool ucp_requests
[1718265553.088196] [eu-g9-013-4:229911:0]          mpool.c:38   UCX  WARN  object 0x4555200 was not returned to mpool ucp_requests
[1718265553.088200] [eu-g9-013-4:229911:0]          mpool.c:38   UCX  WARN  object 0x45553c0 was not returned to mpool ucp_requests
[1718265553.088204] [eu-g9-013-4:229911:0]          mpool.c:38   UCX  WARN  object 0x4555580 was not returned to mpool ucp_requests
[1718265553.088208] [eu-g9-013-4:229911:0]          mpool.c:38   UCX  WARN  object 0x4555740 was not returned to mpool ucp_requests
[1718265553.088211] [eu-g9-013-4:229911:0]          mpool.c:38   UCX  WARN  object 0x4555900 was not returned to mpool ucp_requests
[1718265553.088215] [eu-g9-013-4:229911:0]          mpool.c:38   UCX  WARN  object 0x4555ac0 was not returned to mpool ucp_requests
[1718265553.088219] [eu-g9-013-4:229911:0]          mpool.c:38   UCX  WARN  object 0x4555c80 was not returned to mpool ucp_requests
[1718265553.088222] [eu-g9-013-4:229911:0]          mpool.c:38   UCX  WARN  object 0x4555e40 was not returned to mpool ucp_requests
[1718265553.088226] [eu-g9-013-4:229911:0]          mpool.c:38   UCX  WARN  object 0x4556000 was not returned to mpool ucp_requests
[1718265553.088229] [eu-g9-013-4:229911:0]          mpool.c:38   UCX  WARN  object 0x45561c0 was not returned to mpool ucp_requests
[1718265553.088233] [eu-g9-013-4:229911:0]          mpool.c:38   UCX  WARN  object 0x4556380 was not returned to mpool ucp_requests
[1718265553.088236] [eu-g9-013-4:229911:0]          mpool.c:38   UCX  WARN  object 0x4556540 was not returned to mpool ucp_requests
[1718265553.088240] [eu-g9-013-4:229911:0]          mpool.c:38   UCX  WARN  object 0x4556700 was not returned to mpool ucp_requests
[1718265553.088243] [eu-g9-013-4:229911:0]          mpool.c:38   UCX  WARN  object 0x45568c0 was not returned to mpool ucp_requests
[1718265553.088247] [eu-g9-013-4:229911:0]          mpool.c:38   UCX  WARN  object 0x4556a80 was not returned to mpool ucp_requests
[1718265553.088250] [eu-g9-013-4:229911:0]          mpool.c:38   UCX  WARN  object 0x4556c40 was not returned to mpool ucp_requests
[1718265553.088254] [eu-g9-013-4:229911:0]          mpool.c:38   UCX  WARN  object 0x4556e00 was not returned to mpool ucp_requests
[1718265553.088257] [eu-g9-013-4:229911:0]          mpool.c:38   UCX  WARN  object 0x4556fc0 was not returned to mpool ucp_requests
[1718265553.088261] [eu-g9-013-4:229911:0]          mpool.c:38   UCX  WARN  object 0x4557180 was not returned to mpool ucp_requests
[1718265553.088264] [eu-g9-013-4:229911:0]          mpool.c:38   UCX  WARN  object 0x4557340 was not returned to mpool ucp_requests
[1718265553.088267] [eu-g9-013-4:229911:0]          mpool.c:38   UCX  WARN  object 0x4557500 was not returned to mpool ucp_requests
[1718265553.088271] [eu-g9-013-4:229911:0]          mpool.c:38   UCX  WARN  object 0x45576c0 was not returned to mpool ucp_requests
[1718265553.088275] [eu-g9-013-4:229911:0]          mpool.c:38   UCX  WARN  object 0x4557880 was not returned to mpool ucp_requests
[1718265553.088278] [eu-g9-013-4:229911:0]          mpool.c:38   UCX  WARN  object 0x4557a40 was not returned to mpool ucp_requests
[1718265553.087908] [eu-g9-013-4:229915:0]          mpool.c:38   UCX  WARN  object 0x35fe8c0 was not returned to mpool ucp_requests
[1718265553.087933] [eu-g9-013-4:229915:0]          mpool.c:38   UCX  WARN  object 0x35fea80 was not returned to mpool ucp_requests
[1718265553.087939] [eu-g9-013-4:229915:0]          mpool.c:38   UCX  WARN  object 0x35fec40 was not returned to mpool ucp_requests
[1718265553.087944] [eu-g9-013-4:229915:0]          mpool.c:38   UCX  WARN  object 0x35fee00 was not returned to mpool ucp_requests
[1718265553.087948] [eu-g9-013-4:229915:0]          mpool.c:38   UCX  WARN  object 0x35fefc0 was not returned to mpool ucp_requests
[1718265553.087951] [eu-g9-013-4:229915:0]          mpool.c:38   UCX  WARN  object 0x35ff180 was not returned to mpool ucp_requests
[1718265553.087954] [eu-g9-013-4:229915:0]          mpool.c:38   UCX  WARN  object 0x35ff340 was not returned to mpool ucp_requests
[1718265553.087958] [eu-g9-013-4:229915:0]          mpool.c:38   UCX  WARN  object 0x35ff500 was not returned to mpool ucp_requests
[1718265553.087961] [eu-g9-013-4:229915:0]          mpool.c:38   UCX  WARN  object 0x35ff6c0 was not returned to mpool ucp_requests
[1718265553.087964] [eu-g9-013-4:229915:0]          mpool.c:38   UCX  WARN  object 0x35ff880 was not returned to mpool ucp_requests
[1718265553.087968] [eu-g9-013-4:229915:0]          mpool.c:38   UCX  WARN  object 0x35ffa40 was not returned to mpool ucp_requests
[1718265553.087971] [eu-g9-013-4:229915:0]          mpool.c:38   UCX  WARN  object 0x35ffc00 was not returned to mpool ucp_requests
[1718265553.087975] [eu-g9-013-4:229915:0]          mpool.c:38   UCX  WARN  object 0x35ffdc0 was not returned to mpool ucp_requests
[1718265553.087978] [eu-g9-013-4:229915:0]          mpool.c:38   UCX  WARN  object 0x35fff80 was not returned to mpool ucp_requests
[1718265553.087981] [eu-g9-013-4:229915:0]          mpool.c:38   UCX  WARN  object 0x3600140 was not returned to mpool ucp_requests
[1718265553.087985] [eu-g9-013-4:229915:0]          mpool.c:38   UCX  WARN  object 0x3600300 was not returned to mpool ucp_requests
[1718265553.087988] [eu-g9-013-4:229915:0]          mpool.c:38   UCX  WARN  object 0x36004c0 was not returned to mpool ucp_requests
[1718265553.087992] [eu-g9-013-4:229915:0]          mpool.c:38   UCX  WARN  object 0x3600680 was not returned to mpool ucp_requests
[1718265553.087996] [eu-g9-013-4:229915:0]          mpool.c:38   UCX  WARN  object 0x3600840 was not returned to mpool ucp_requests
[1718265553.088000] [eu-g9-013-4:229915:0]          mpool.c:38   UCX  WARN  object 0x3600a00 was not returned to mpool ucp_requests
[1718265553.088003] [eu-g9-013-4:229915:0]          mpool.c:38   UCX  WARN  object 0x3600bc0 was not returned to mpool ucp_requests
[1718265553.088007] [eu-g9-013-4:229915:0]          mpool.c:38   UCX  WARN  object 0x3600d80 was not returned to mpool ucp_requests
[1718265553.088010] [eu-g9-013-4:229915:0]          mpool.c:38   UCX  WARN  object 0x3600f40 was not returned to mpool ucp_requests
[1718265553.088013] [eu-g9-013-4:229915:0]          mpool.c:38   UCX  WARN  object 0x3601100 was not returned to mpool ucp_requests
[1718265553.088017] [eu-g9-013-4:229915:0]          mpool.c:38   UCX  WARN  object 0x36012c0 was not returned to mpool ucp_requests
[1718265553.088020] [eu-g9-013-4:229915:0]          mpool.c:38   UCX  WARN  object 0x3601480 was not returned to mpool ucp_requests
[1718265553.088023] [eu-g9-013-4:229915:0]          mpool.c:38   UCX  WARN  object 0x3601640 was not returned to mpool ucp_requests
[1718265553.088026] [eu-g9-013-4:229915:0]          mpool.c:38   UCX  WARN  object 0x3601800 was not returned to mpool ucp_requests


           ************************************************************
           *        Program running with 16 parallel MPI-processes    *
           *              working on a common directory               *
           ************************************************************
-------------------------------------------------------------------------------
                                 ORCA SCF
-------------------------------------------------------------------------------

------------
SCF SETTINGS
------------
Hamiltonian:
 Density Functional     Method          .... DFT(GTOs)
 Exchange Functional    Exchange        .... B88
   X-Alpha parameter    XAlpha          ....  0.666667
   Becke's b parameter  XBeta           ....  0.004200
 Correlation Functional Correlation     .... LYP
 LDA part of GGA corr.  LDAOpt          .... VWN-5
 Gradients option       PostSCFGGA      .... off
 Hybrid DFT is turned on
   Fraction HF Exchange ScalHFX         ....  0.200000
   Scaling of DF-GGA-X  ScalDFX         ....  0.720000
   Scaling of DF-GGA-C  ScalDFC         ....  0.810000
   Scaling of DF-LDA-C  ScalLDAC        ....  1.000000
   Perturbative correction              ....  0.000000
   Density functional embedding theory  .... OFF
   NL short-range parameter             ....  4.800000
 RI-approximation to the Coulomb term is turned on
   Number of AuxJ basis functions       .... 3668
   RIJ-COSX (HFX calculated with COS-X)).... on


General Settings:
 Integral files         IntName         .... mPQ9_2e_2H_B3LYP_631Gd_opt
 Hartree-Fock type      HFTyp           .... RHF
 Total Charge           Charge          ....    0
 Multiplicity           Mult            ....    1
 Number of Electrons    NEL             ....  424
 Basis Dimension        Dim             ....  952
 Nuclear Repulsion      ENuc            ....   6392.0993293992 Eh

Convergence Acceleration:
 DIIS                   CNVDIIS         .... on
   Start iteration      DIISMaxIt       ....    12
   Startup error        DIISStart       ....  0.200000
   # of expansion vecs  DIISMaxEq       ....     5
   Bias factor          DIISBfac        ....   1.050
   Max. coefficient     DIISMaxC        ....  10.000
 Trust-Rad. Augm. Hess. CNVTRAH         .... auto
   Auto Start mean grad. ratio tolernc. ....  1.125000
   Auto Start start iteration           ....    20
   Auto Start num. interpolation iter.  ....    10
   Max. Number of Micro iterations      ....    16
   Max. Number of Macro iterations      .... Maxiter - #DIIS iter
   Number of Davidson start vectors     ....     2
   Converg. threshold I  (grad. norm)   ....   1.000e-05
   Converg. threshold II (energy diff.) ....   1.000e-08
   Grad. Scal. Fac. for Micro threshold ....   0.100
   Minimum threshold for Micro iter.    ....   0.010
   NR start threshold (gradient norm)   ....   0.001
   Initial trust radius                 ....   0.400
   Minimum AH scaling param. (alpha)    ....   1.000
   Maximum AH scaling param. (alpha)    .... 1000.000
   Orbital update algorithm             .... Taylor
   White noise on init. David. guess    .... on
   Maximum white noise                  ....   0.010
   Quad. conv. algorithm                .... NR
 SOSCF                  CNVSOSCF        .... on
   Start iteration      SOSCFMaxIt      ....   150
   Startup grad/error   SOSCFStart      ....  0.003300
 Level Shifting         CNVShift        .... on
   Level shift para.    LevelShift      ....    0.2500
   Turn off err/grad.   ShiftErr        ....    0.0010
 Zerner damping         CNVZerner       .... off
 Static damping         CNVDamp         .... on
   Fraction old density DampFac         ....    0.7000
   Max. Damping (<1)    DampMax         ....    0.9800
   Min. Damping (>=0)   DampMin         ....    0.0000
   Turn off err/grad.   DampErr         ....    0.1000
 Fernandez-Rico         CNVRico         .... off

SCF Procedure:
 Maximum # iterations   MaxIter         ....   125
 SCF integral mode      SCFMode         .... Direct
   Integral package                     .... SHARK and LIBINT hybrid scheme
 Reset frequency        DirectResetFreq ....    20
 Integral Threshold     Thresh          ....  2.500e-11 Eh
 Primitive CutOff       TCut            ....  2.500e-12 Eh

Convergence Tolerance:
 Convergence Check Mode ConvCheckMode   .... Total+1el-Energy
 Convergence forced     ConvForced      .... 0
 Energy Change          TolE            ....  1.000e-08 Eh
 1-El. energy change                    ....  1.000e-05 Eh
 Orbital Gradient       TolG            ....  1.000e-05
 Orbital Rotation angle TolX            ....  1.000e-05
 DIIS Error             TolErr          ....  5.000e-07


Diagonalization of the overlap matrix:
Smallest eigenvalue                        ... 3.017e-04
Time for diagonalization                   ...    0.133 sec
Threshold for overlap eigenvalues          ... 1.000e-08
Number of eigenvalues below threshold      ... 0
Time for construction of square roots      ...    0.091 sec
Total time needed                          ...    0.227 sec

Time for model grid setup =    1.204 sec

------------------------------
INITIAL GUESS: MODEL POTENTIAL
------------------------------
Loading Hartree-Fock densities                     ... done
Calculating cut-offs                               ... done
Initializing the effective Hamiltonian             ... done
Setting up the integral package (SHARK)            ... done
Starting the Coulomb interaction                   ... done (   0.4 sec)
Reading the grid                                   ... done
Mapping shells                                     ... done
Starting the XC term evaluation                    ... done (   0.1 sec)
  promolecular density results
     # of electrons  =    423.960700326
     EX              =   -318.902661241
     EC              =    -13.869162143
     EX+EC           =   -332.771823384
Transforming the Hamiltonian                       ... done (   0.1 sec)
Diagonalizing the Hamiltonian                      ... done (   0.1 sec)
Back transforming the eigenvectors                 ... done (   0.0 sec)
Now organizing SCF variables                       ... done
                      ------------------
                      INITIAL GUESS DONE (   2.0 sec)
                      ------------------
-------------------
DFT GRID GENERATION
-------------------

General Integration Accuracy     IntAcc      ... 4.959
Radial Grid Type                 RadialGrid  ... OptM3 with GC (2021)
Angular Grid (max. ang.)         AngularGrid ... 6 (Lebedev-590)
Angular grid pruning method      GridPruning ... 4 (adaptive)
Weight generation scheme         WeightScheme... Becke
Basis function cutoff            BFCut       ... 1.0000e-11
Integration weight cutoff        WCut        ... 1.0000e-14
Angular grids for H and He will be reduced by one unit
Partially contracted basis set               ... off
Rotationally invariant grid construction     ... off

Total number of grid points                  ...  1497099
Total number of batches                      ...    23466
Average number of points per batch           ...       63
Average number of grid points per atom       ...    10694
Time for grid setup =   17.525 sec

--------------------
COSX GRID GENERATION
--------------------

GRIDX 1
-------
General Integration Accuracy     IntAcc      ... 4.020
Radial Grid Type                 RadialGrid  ... OptM3 with GC (2021)
Angular Grid (max. ang.)         AngularGrid ... 2 (Lebedev-110)
Angular grid pruning method      GridPruning ... 4 (adaptive)
Weight generation scheme         WeightScheme... Becke
Basis function cutoff            BFCut       ... 1.0000e-11
Integration weight cutoff        WCut        ... 1.0000e-14
Angular grids for H and He will be reduced by one unit
Partially contracted basis set               ... on
Rotationally invariant grid construction     ... off

Total number of grid points                  ...   157449
Total number of batches                      ...     2531
Average number of points per batch           ...       62
Average number of grid points per atom       ...     1125
UseSFitting                                  ... on

GRIDX 2
-------
General Integration Accuracy     IntAcc      ... 4.338
Radial Grid Type                 RadialGrid  ... OptM3 with GC (2021)
Angular Grid (max. ang.)         AngularGrid ... 3 (Lebedev-194)
Angular grid pruning method      GridPruning ... 4 (adaptive)
Weight generation scheme         WeightScheme... Becke
Basis function cutoff            BFCut       ... 1.0000e-11
Integration weight cutoff        WCut        ... 1.0000e-14
Angular grids for H and He will be reduced by one unit
Partially contracted basis set               ... on
Rotationally invariant grid construction     ... off

Total number of grid points                  ...   340654
Total number of batches                      ...     5396
Average number of points per batch           ...       63
Average number of grid points per atom       ...     2433
UseSFitting                                  ... on

GRIDX 3
-------
General Integration Accuracy     IntAcc      ... 4.871
Radial Grid Type                 RadialGrid  ... OptM3 with GC (2021)
Angular Grid (max. ang.)         AngularGrid ... 4 (Lebedev-302)
Angular grid pruning method      GridPruning ... 4 (adaptive)
Weight generation scheme         WeightScheme... Becke
Basis function cutoff            BFCut       ... 1.0000e-11
Integration weight cutoff        WCut        ... 1.0000e-14
Angular grids for H and He will be reduced by one unit
Partially contracted basis set               ... on
Rotationally invariant grid construction     ... off

Total number of grid points                  ...   658634
Total number of batches                      ...    10358
Average number of points per batch           ...       63
Average number of grid points per atom       ...     4705
UseSFitting                                  ... on

Time for X-Grid setup             =    9.782 sec


--------------------
CPCM SOLVATION MODEL
--------------------
CPCM parameters:
  Epsilon                                         ...      80.4000
  Refrac                                          ...       1.3300
  Rsolv                                           ...       1.3000
  Surface type                                    ... GAUSSIAN VDW
  Epsilon function type                           ...         CPCM
Radii:
 Radius for C  used is    3.8550 Bohr (=   2.0400 Ang.)
 Radius for O  used is    3.4469 Bohr (=   1.8240 Ang.)
 Radius for H  used is    2.4944 Bohr (=   1.3200 Ang.)
Calculating surface                               ...        done! (  0.0s)
GEPOL surface points                              ...         7343
GEPOL Volume                                      ...    7215.3283
GEPOL Surface-area                                ...    3705.1439
Calculating surface distance matrix               ...        done! (  0.4s)
Performing Cholesky decomposition & store         ...        done! (  2.2s)
Overall time for CPCM initialization              ...                 2.6s
--------------
SCF ITERATIONS
--------------
ITER       Energy         Delta-E        Max-DP      RMS-DP      [F,P]     Damp
               ***  Starting incremental Fock matrix formation  ***
  0  -2255.4685198851   0.000000000000 0.06222470  0.00093459  0.2087550 0.7000
  1  -2256.1949365626  -0.726416677516 0.04072128  0.00071890  0.0948789 0.7000
                               ***Turning on DIIS***
  2  -2256.5175288101  -0.322592247467 0.06541181  0.00127658  0.0377523 0.0000
  3  -2256.9656805748  -0.448151764682 0.02918557  0.00051650  0.0463678 0.0000
  4  -2257.0870054402  -0.121324865408 0.00974828  0.00016314  0.0080275 0.0000
  5  -2257.0924158332  -0.005410393007 0.00531092  0.00005378  0.0077003 0.0000
                      *** Initiating the SOSCF procedure ***
                           *** Shutting down DIIS ***
                      *** Re-Reading the Fockian *** 
                      *** Removing any level shift *** 
ITER      Energy       Delta-E        Grad      Rot      Max-DP    RMS-DP
  6  -2257.09285245  -0.0004366124  0.000201  0.000201  0.001329  0.000017
               *** Restarting incremental Fock matrix formation ***
  7  -2257.09289624  -0.0000437941  0.000123  0.000390  0.000616  0.000010
  8  -2257.09289811  -0.0000018721  0.000153  0.000216  0.000419  0.000003
  9  -2257.09290027  -0.0000021557  0.000038  0.000088  0.000149  0.000002
 10  -2257.09290031  -0.0000000443  0.000032  0.000061  0.000077  0.000001
 11  -2257.09290043  -0.0000001221  0.000007  0.000027  0.000034  0.000000
 12  -2257.09290045  -0.0000000132  0.000008  0.000015  0.000024  0.000000
                  ***Gradient check signals convergence***
              ***Rediagonalizing the Fockian in SOSCF/NRSCF***

               *****************************************************
               *                     SUCCESS                       *
               *           SCF CONVERGED AFTER  13 CYCLES          *
               *****************************************************

Old exchange energy                            =    -65.307791843 Eh
New exchange energy                            =    -65.307802471 Eh
Exchange energy change after final integration =     -0.000010628 Eh
Total energy after final integration           =  -2257.092911050 Eh
Final COS-X integration done in                =    26.179 sec

----------------
TOTAL SCF ENERGY
----------------

Total Energy       :        -2257.09291105 Eh          -61418.62057 eV

Components:
Nuclear Repulsion  :         6392.09932940 Eh          173937.86558 eV
Electronic Energy  :        -8649.19224045 Eh         -235356.48616 eV
One Electron Energy:       -15777.88142123 Eh         -429337.98059 eV
Two Electron Energy:         7128.68918078 Eh          193981.49444 eV
Max COSX asymmetry :            0.00000088 Eh               0.00002 eV
CPCM Dielectric    :           -0.02397172 Eh              -0.65230 eV

Virial components:
Potential Energy   :        -4500.63482519 Eh         -122468.49977 eV
Kinetic Energy     :         2243.54191414 Eh           61049.87920 eV
Virial Ratio       :            2.00604000


DFT components:
N(Alpha)           :      212.000011780176 electrons
N(Beta)            :      212.000011780176 electrons
N(Total)           :      424.000023560352 electrons
E(X)               :     -258.839651064033 Eh       
E(C)               :      -16.387734203334 Eh       
E(XC)              :     -275.227385267367 Eh       
DFET-embed. en.    :        0.000000000000 Eh       
CPCM Solvation Model Properties:
Surface-charge          :           -0.05766345
Charge-correction       :           -0.00003674 Eh              -0.00100 eV
Free-energy (cav+disp)  :  This term is not implemented in the current solvation scheme

---------------
SCF CONVERGENCE
---------------

  Last Energy change         ...    2.4978e-08  Tolerance :   1.0000e-08
  Last MAX-Density change    ...    7.1054e-15  Tolerance :   1.0000e-07
  Last RMS-Density change    ...    3.2120e-17  Tolerance :   5.0000e-09
  Last Orbital Gradient      ...    1.1860e-06  Tolerance :   1.0000e-05
  Last Orbital Rotation      ...    2.7907e-06  Tolerance :   1.0000e-05

             **** THE GBW FILE WAS UPDATED (mPQ9_2e_2H_B3LYP_631Gd_opt.gbw) ****
             **** DENSITY mPQ9_2e_2H_B3LYP_631Gd_opt.scfp WAS UPDATED ****
             **** ENERGY FILE WAS UPDATED (mPQ9_2e_2H_B3LYP_631Gd_opt.en.tmp) ****
             **** THE GBW FILE WAS UPDATED (mPQ9_2e_2H_B3LYP_631Gd_opt.gbw) ****
             **** DENSITY mPQ9_2e_2H_B3LYP_631Gd_opt.scfp WAS UPDATED ****
----------------
ORBITAL ENERGIES
----------------

  NO   OCC          E(Eh)            E(eV) 
   0   2.0000     -19.156333      -521.2703 
   1   2.0000     -19.148764      -521.0644 
   2   2.0000     -10.223922      -278.2071 
   3   2.0000     -10.221203      -278.1331 
   4   2.0000     -10.186242      -277.1817 
   5   2.0000     -10.178506      -276.9712 
   6   2.0000     -10.177866      -276.9538 
   7   2.0000     -10.177244      -276.9369 
   8   2.0000     -10.176772      -276.9240 
   9   2.0000     -10.176698      -276.9220 
  10   2.0000     -10.176598      -276.9193 
  11   2.0000     -10.175331      -276.8848 
  12   2.0000     -10.174602      -276.8650 
  13   2.0000     -10.174523      -276.8628 
  14   2.0000     -10.174487      -276.8619 
  15   2.0000     -10.174478      -276.8616 
  16   2.0000     -10.174295      -276.8566 
  17   2.0000     -10.174163      -276.8530 
  18   2.0000     -10.171860      -276.7904 
  19   2.0000     -10.171559      -276.7822 
  20   2.0000     -10.170594      -276.7559 
  21   2.0000     -10.168819      -276.7076 
  22   2.0000     -10.168200      -276.6908 
  23   2.0000     -10.167856      -276.6814 
  24   2.0000     -10.167813      -276.6803 
  25   2.0000     -10.167797      -276.6798 
  26   2.0000     -10.167594      -276.6743 
  27   2.0000     -10.167588      -276.6741 
  28   2.0000     -10.167539      -276.6728 
  29   2.0000     -10.166637      -276.6483 
  30   2.0000     -10.166439      -276.6429 
  31   2.0000     -10.166432      -276.6427 
  32   2.0000     -10.166396      -276.6417 
  33   2.0000     -10.166337      -276.6401 
  34   2.0000     -10.166313      -276.6394 
  35   2.0000     -10.166268      -276.6382 
  36   2.0000     -10.163105      -276.5521 
  37   2.0000     -10.161213      -276.5007 
  38   2.0000     -10.161107      -276.4978 
  39   2.0000     -10.160607      -276.4842 
  40   2.0000     -10.160369      -276.4777 
  41   2.0000     -10.160332      -276.4767 
  42   2.0000     -10.159871      -276.4642 
  43   2.0000     -10.159701      -276.4595 
  44   2.0000     -10.159665      -276.4585 
  45   2.0000     -10.159602      -276.4568 
  46   2.0000     -10.159567      -276.4559 
  47   2.0000     -10.159468      -276.4532 
  48   2.0000     -10.159435      -276.4523 
  49   2.0000     -10.159398      -276.4513 
  50   2.0000     -10.159341      -276.4497 
  51   2.0000     -10.159286      -276.4482 
  52   2.0000     -10.159268      -276.4477 
  53   2.0000     -10.158891      -276.4375 
  54   2.0000     -10.158720      -276.4328 
  55   2.0000     -10.157740      -276.4062 
  56   2.0000      -1.040333       -28.3089 
  57   2.0000      -1.032666       -28.1003 
  58   2.0000      -0.842915       -22.9369 
  59   2.0000      -0.820095       -22.3159 
  60   2.0000      -0.817291       -22.2396 
  61   2.0000      -0.815190       -22.1825 
  62   2.0000      -0.812037       -22.0966 
  63   2.0000      -0.807805       -21.9815 
  64   2.0000      -0.802856       -21.8468 
  65   2.0000      -0.797419       -21.6989 
  66   2.0000      -0.791790       -21.5457 
  67   2.0000      -0.787294       -21.4234 
  68   2.0000      -0.785449       -21.3732 
  69   2.0000      -0.761274       -20.7153 
  70   2.0000      -0.755848       -20.5677 
  71   2.0000      -0.748950       -20.3800 
  72   2.0000      -0.743196       -20.2234 
  73   2.0000      -0.737283       -20.0625 
  74   2.0000      -0.730786       -19.8857 
  75   2.0000      -0.726065       -19.7572 
  76   2.0000      -0.719362       -19.5748 
  77   2.0000      -0.713037       -19.4027 
  78   2.0000      -0.708796       -19.2873 
  79   2.0000      -0.704097       -19.1595 
  80   2.0000      -0.679401       -18.4874 
  81   2.0000      -0.678191       -18.4545 
  82   2.0000      -0.677659       -18.4400 
  83   2.0000      -0.676886       -18.4190 
  84   2.0000      -0.675823       -18.3901 
  85   2.0000      -0.673929       -18.3385 
  86   2.0000      -0.670938       -18.2572 
  87   2.0000      -0.666923       -18.1479 
  88   2.0000      -0.661640       -18.0041 
  89   2.0000      -0.656671       -17.8689 
  90   2.0000      -0.646507       -17.5924 
  91   2.0000      -0.629846       -17.1390 
  92   2.0000      -0.624650       -16.9976 
  93   2.0000      -0.619461       -16.8564 
  94   2.0000      -0.611143       -16.6300 
  95   2.0000      -0.601253       -16.3609 
  96   2.0000      -0.592367       -16.1191 
  97   2.0000      -0.589739       -16.0476 
  98   2.0000      -0.582541       -15.8517 
  99   2.0000      -0.575613       -15.6632 
 100   2.0000      -0.571352       -15.5473 
 101   2.0000      -0.551324       -15.0023 
 102   2.0000      -0.537828       -14.6351 
 103   2.0000      -0.519587       -14.1387 
 104   2.0000      -0.515675       -14.0322 
 105   2.0000      -0.511540       -13.9197 
 106   2.0000      -0.507189       -13.8013 
 107   2.0000      -0.505443       -13.7538 
 108   2.0000      -0.500410       -13.6169 
 109   2.0000      -0.495870       -13.4933 
 110   2.0000      -0.494615       -13.4592 
 111   2.0000      -0.492018       -13.3885 
 112   2.0000      -0.490304       -13.3419 
 113   2.0000      -0.478071       -13.0090 
 114   2.0000      -0.464247       -12.6328 
 115   2.0000      -0.461078       -12.5466 
 116   2.0000      -0.459817       -12.5123 
 117   2.0000      -0.458806       -12.4847 
 118   2.0000      -0.456436       -12.4203 
 119   2.0000      -0.454741       -12.3741 
 120   2.0000      -0.450597       -12.2614 
 121   2.0000      -0.446733       -12.1562 
 122   2.0000      -0.445427       -12.1207 
 123   2.0000      -0.443123       -12.0580 
 124   2.0000      -0.439262       -11.9529 
 125   2.0000      -0.435660       -11.8549 
 126   2.0000      -0.432293       -11.7633 
 127   2.0000      -0.427768       -11.6402 
 128   2.0000      -0.424958       -11.5637 
 129   2.0000      -0.424677       -11.5560 
 130   2.0000      -0.422669       -11.5014 
 131   2.0000      -0.418446       -11.3865 
 132   2.0000      -0.415179       -11.2976 
 133   2.0000      -0.414070       -11.2674 
 134   2.0000      -0.412119       -11.2143 
 135   2.0000      -0.411192       -11.1891 
 136   2.0000      -0.409841       -11.1523 
 137   2.0000      -0.408709       -11.1215 
 138   2.0000      -0.408587       -11.1182 
 139   2.0000      -0.405762       -11.0413 
 140   2.0000      -0.404610       -11.0100 
 141   2.0000      -0.403633       -10.9834 
 142   2.0000      -0.402802       -10.9608 
 143   2.0000      -0.401124       -10.9151 
 144   2.0000      -0.400613       -10.9012 
 145   2.0000      -0.400090       -10.8870 
 146   2.0000      -0.395801       -10.7703 
 147   2.0000      -0.392676       -10.6853 
 148   2.0000      -0.389214       -10.5910 
 149   2.0000      -0.388827       -10.5805 
 150   2.0000      -0.386267       -10.5109 
 151   2.0000      -0.382141       -10.3986 
 152   2.0000      -0.381327       -10.3764 
 153   2.0000      -0.379758       -10.3337 
 154   2.0000      -0.377255       -10.2656 
 155   2.0000      -0.376032       -10.2323 
 156   2.0000      -0.374157       -10.1813 
 157   2.0000      -0.372877       -10.1465 
 158   2.0000      -0.372427       -10.1343 
 159   2.0000      -0.370913       -10.0931 
 160   2.0000      -0.369536       -10.0556 
 161   2.0000      -0.366979        -9.9860 
 162   2.0000      -0.366532        -9.9738 
 163   2.0000      -0.366002        -9.9594 
 164   2.0000      -0.365204        -9.9377 
 165   2.0000      -0.364695        -9.9238 
 166   2.0000      -0.363826        -9.9002 
 167   2.0000      -0.363439        -9.8897 
 168   2.0000      -0.361645        -9.8409 
 169   2.0000      -0.360505        -9.8098 
 170   2.0000      -0.359411        -9.7801 
 171   2.0000      -0.355761        -9.6807 
 172   2.0000      -0.355046        -9.6613 
 173   2.0000      -0.354486        -9.6460 
 174   2.0000      -0.352889        -9.6026 
 175   2.0000      -0.352013        -9.5788 
 176   2.0000      -0.350068        -9.5258 
 177   2.0000      -0.346211        -9.4209 
 178   2.0000      -0.342618        -9.3231 
 179   2.0000      -0.342052        -9.3077 
 180   2.0000      -0.341305        -9.2874 
 181   2.0000      -0.339927        -9.2499 
 182   2.0000      -0.337738        -9.1903 
 183   2.0000      -0.334291        -9.0965 
 184   2.0000      -0.333725        -9.0811 
 185   2.0000      -0.330459        -8.9922 
 186   2.0000      -0.328749        -8.9457 
 187   2.0000      -0.327204        -8.9037 
 188   2.0000      -0.324438        -8.8284 
 189   2.0000      -0.324270        -8.8238 
 190   2.0000      -0.317347        -8.6355 
 191   2.0000      -0.311790        -8.4842 
 192   2.0000      -0.310253        -8.4424 
 193   2.0000      -0.309537        -8.4229 
 194   2.0000      -0.308545        -8.3959 
 195   2.0000      -0.305055        -8.3010 
 196   2.0000      -0.301209        -8.1963 
 197   2.0000      -0.297736        -8.1018 
 198   2.0000      -0.294866        -8.0237 
 199   2.0000      -0.293296        -7.9810 
 200   2.0000      -0.281415        -7.6577 
 201   2.0000      -0.240330        -6.5397 
 202   2.0000      -0.238580        -6.4921 
 203   2.0000      -0.235636        -6.4120 
 204   2.0000      -0.230973        -6.2851 
 205   2.0000      -0.225276        -6.1301 
 206   2.0000      -0.219827        -5.9818 
 207   2.0000      -0.218170        -5.9367 
 208   2.0000      -0.213043        -5.7972 
 209   2.0000      -0.208378        -5.6702 
 210   2.0000      -0.205151        -5.5824 
 211   2.0000      -0.188237        -5.1222 
 212   0.0000       0.003585         0.0976 
 213   0.0000       0.023002         0.6259 
 214   0.0000       0.024704         0.6722 
 215   0.0000       0.027228         0.7409 
 216   0.0000       0.029669         0.8073 
 217   0.0000       0.032410         0.8819 
 218   0.0000       0.034539         0.9399 
 219   0.0000       0.035265         0.9596 
 220   0.0000       0.035975         0.9789 
 221   0.0000       0.036623         0.9966 
 222   0.0000       0.037473         1.0197 
 223   0.0000       0.084069         2.2876 
 224   0.0000       0.085618         2.3298 
 225   0.0000       0.090446         2.4612 
 226   0.0000       0.096870         2.6360 
 227   0.0000       0.100145         2.7251 
 228   0.0000       0.101950         2.7742 
 229   0.0000       0.104378         2.8403 
 230   0.0000       0.104426         2.8416 
 231   0.0000       0.106443         2.8965 
 232   0.0000       0.116685         3.1752 
 233   0.0000       0.121169         3.2972 
 234   0.0000       0.122436         3.3316 
 235   0.0000       0.124116         3.3774 
 236   0.0000       0.125001         3.4014 
 237   0.0000       0.127052         3.4573 
 238   0.0000       0.127887         3.4800 
 239   0.0000       0.130420         3.5489 
 240   0.0000       0.131616         3.5815 
 241   0.0000       0.133533         3.6336 
 242   0.0000       0.135478         3.6866 
 243   0.0000       0.136214         3.7066 
 244   0.0000       0.139205         3.7880 
 245   0.0000       0.139579         3.7981 
 246   0.0000       0.142303         3.8722 
 247   0.0000       0.145445         3.9578 
 248   0.0000       0.146372         3.9830 
 249   0.0000       0.148030         4.0281 
 250   0.0000       0.149464         4.0671 
 251   0.0000       0.150251         4.0885 
 252   0.0000       0.151872         4.1327 
 253   0.0000       0.153126         4.1668 
 254   0.0000       0.155337         4.2269 
 255   0.0000       0.156365         4.2549 
 256   0.0000       0.157145         4.2761 
 257   0.0000       0.158693         4.3183 
 258   0.0000       0.160634         4.3711 
 259   0.0000       0.160692         4.3727 
 260   0.0000       0.162237         4.4147 
 261   0.0000       0.167308         4.5527 
 262   0.0000       0.168282         4.5792 
 263   0.0000       0.168978         4.5981 
 264   0.0000       0.169516         4.6128 
 265   0.0000       0.170565         4.6413 
 266   0.0000       0.174511         4.7487 
 267   0.0000       0.175587         4.7780 
 268   0.0000       0.176369         4.7992 
 269   0.0000       0.176708         4.8085 
 270   0.0000       0.178328         4.8525 
 271   0.0000       0.180004         4.8982 
 272   0.0000       0.180249         4.9048 
 273   0.0000       0.183128         4.9832 
 274   0.0000       0.184297         5.0150 
 275   0.0000       0.186126         5.0647 
 276   0.0000       0.187427         5.1001 
 277   0.0000       0.188793         5.1373 
 278   0.0000       0.190865         5.1937 
 279   0.0000       0.195815         5.3284 
 280   0.0000       0.196964         5.3597 
 281   0.0000       0.197427         5.3723 
 282   0.0000       0.198487         5.4011 
 283   0.0000       0.200912         5.4671 
 284   0.0000       0.203823         5.5463 
 285   0.0000       0.205308         5.5867 
 286   0.0000       0.206617         5.6223 
 287   0.0000       0.209510         5.7011 
 288   0.0000       0.213787         5.8174 
 289   0.0000       0.215465         5.8631 
 290   0.0000       0.216828         5.9002 
 291   0.0000       0.218887         5.9562 
 292   0.0000       0.220256         5.9935 
 293   0.0000       0.222296         6.0490 
 294   0.0000       0.222435         6.0528 
 295   0.0000       0.223572         6.0837 
 296   0.0000       0.225848         6.1456 
 297   0.0000       0.227074         6.1790 
 298   0.0000       0.229237         6.2379 
 299   0.0000       0.231598         6.3021 
 300   0.0000       0.231885         6.3099 
 301   0.0000       0.233232         6.3466 
 302   0.0000       0.238786         6.4977 
 303   0.0000       0.239812         6.5256 
 304   0.0000       0.240680         6.5492 
 305   0.0000       0.241517         6.5720 
 306   0.0000       0.243419         6.6238 
 307   0.0000       0.244022         6.6402 
 308   0.0000       0.245171         6.6714 
 309   0.0000       0.246046         6.6952 
 310   0.0000       0.249423         6.7872 
 311   0.0000       0.251988         6.8569 
 312   0.0000       0.252627         6.8743 
 313   0.0000       0.253035         6.8854 
 314   0.0000       0.254219         6.9176 
 315   0.0000       0.256061         6.9678 
 316   0.0000       0.256706         6.9853 
 317   0.0000       0.257916         7.0183 
 318   0.0000       0.258837         7.0433 
 319   0.0000       0.259238         7.0542 
 320   0.0000       0.261085         7.1045 
 321   0.0000       0.267689         7.2842 
 322   0.0000       0.272924         7.4266 
 323   0.0000       0.279697         7.6109 
 324   0.0000       0.280208         7.6249 
 325   0.0000       0.282348         7.6831 
 326   0.0000       0.283817         7.7231 
 327   0.0000       0.284788         7.7495 
 328   0.0000       0.287873         7.8334 
 329   0.0000       0.289409         7.8752 
 330   0.0000       0.293204         7.9785 
 331   0.0000       0.294673         8.0184 
 332   0.0000       0.301487         8.2039 
 333   0.0000       0.302411         8.2290 
 334   0.0000       0.305434         8.3113 
 335   0.0000       0.306951         8.3526 
 336   0.0000       0.310374         8.4457 
 337   0.0000       0.314767         8.5652 
 338   0.0000       0.316780         8.6200 
 339   0.0000       0.319914         8.7053 
 340   0.0000       0.340395         9.2626 
 341   0.0000       0.342997         9.3334 
 342   0.0000       0.346573         9.4307 
 343   0.0000       0.351095         9.5538 
 344   0.0000       0.353864         9.6291 
 345   0.0000       0.358191         9.7469 
 346   0.0000       0.362591         9.8666 
 347   0.0000       0.367284         9.9943 
 348   0.0000       0.370035        10.0692 
 349   0.0000       0.371146        10.0994 
 350   0.0000       0.379407        10.3242 
 351   0.0000       0.393356        10.7037 
 352   0.0000       0.405961        11.0468 
 353   0.0000       0.437490        11.9047 
 354   0.0000       0.443137        12.0584 
 355   0.0000       0.446472        12.1491 
 356   0.0000       0.448656        12.2085 
 357   0.0000       0.451217        12.2782 
 358   0.0000       0.453014        12.3271 
 359   0.0000       0.455176        12.3860 
 360   0.0000       0.458382        12.4732 
 361   0.0000       0.470460        12.8019 
 362   0.0000       0.478478        13.0200 
 363   0.0000       0.495749        13.4900 
 364   0.0000       0.497554        13.5391 
 365   0.0000       0.500538        13.6203 
 366   0.0000       0.506985        13.7958 
 367   0.0000       0.511242        13.9116 
 368   0.0000       0.515803        14.0357 
 369   0.0000       0.516298        14.0492 
 370   0.0000       0.519006        14.1229 
 371   0.0000       0.519945        14.1484 
 372   0.0000       0.521696        14.1961 
 373   0.0000       0.523121        14.2349 
 374   0.0000       0.530124        14.4254 
 375   0.0000       0.531026        14.4499 
 376   0.0000       0.532091        14.4789 
 377   0.0000       0.534524        14.5452 
 378   0.0000       0.536322        14.5941 
 379   0.0000       0.537453        14.6248 
 380   0.0000       0.537880        14.6365 
 381   0.0000       0.539227        14.6731 
 382   0.0000       0.540037        14.6952 
 383   0.0000       0.541639        14.7388 
 384   0.0000       0.542642        14.7660 
 385   0.0000       0.543690        14.7945 
 386   0.0000       0.545487        14.8434 
 387   0.0000       0.545676        14.8486 
 388   0.0000       0.546424        14.8689 
 389   0.0000       0.549207        14.9447 
 390   0.0000       0.551505        15.0072 
 391   0.0000       0.551933        15.0189 
 392   0.0000       0.555345        15.1117 
 393   0.0000       0.559093        15.2137 
 394   0.0000       0.566446        15.4138 
 395   0.0000       0.568988        15.4829 
 396   0.0000       0.569602        15.4997 
 397   0.0000       0.573709        15.6114 
 398   0.0000       0.576436        15.6856 
 399   0.0000       0.580414        15.7939 
 400   0.0000       0.582884        15.8611 
 401   0.0000       0.584057        15.8930 
 402   0.0000       0.585121        15.9220 
 403   0.0000       0.586970        15.9723 
 404   0.0000       0.587616        15.9899 
 405   0.0000       0.590076        16.0568 
 406   0.0000       0.593481        16.1494 
 407   0.0000       0.595747        16.2111 
 408   0.0000       0.598232        16.2787 
 409   0.0000       0.613574        16.6962 
 410   0.0000       0.616172        16.7669 
 411   0.0000       0.619154        16.8480 
 412   0.0000       0.621792        16.9198 
 413   0.0000       0.622973        16.9520 
 414   0.0000       0.623865        16.9762 
 415   0.0000       0.625605        17.0236 
 416   0.0000       0.626158        17.0386 
 417   0.0000       0.627819        17.0838 
 418   0.0000       0.629466        17.1287 
 419   0.0000       0.632282        17.2053 
 420   0.0000       0.634317        17.2607 
 421   0.0000       0.636108        17.3094 
 422   0.0000       0.637210        17.3394 
 423   0.0000       0.638354        17.3705 
 424   0.0000       0.639258        17.3951 
 425   0.0000       0.643027        17.4977 
 426   0.0000       0.643371        17.5070 
 427   0.0000       0.646276        17.5861 
 428   0.0000       0.649887        17.6843 
 429   0.0000       0.651936        17.7401 
 430   0.0000       0.653829        17.7916 
 431   0.0000       0.655348        17.8329 
 432   0.0000       0.660788        17.9810 
 433   0.0000       0.665809        18.1176 
 434   0.0000       0.668717        18.1967 
 435   0.0000       0.669976        18.2310 
 436   0.0000       0.672591        18.3021 
 437   0.0000       0.675944        18.3934 
 438   0.0000       0.678638        18.4667 
 439   0.0000       0.683731        18.6053 
 440   0.0000       0.687803        18.7161 
 441   0.0000       0.690516        18.7899 
 442   0.0000       0.693255        18.8644 
 443   0.0000       0.696821        18.9615 
 444   0.0000       0.699882        19.0448 
 445   0.0000       0.704315        19.1654 
 446   0.0000       0.706616        19.2280 
 447   0.0000       0.713166        19.4062 
 448   0.0000       0.713551        19.4167 
 449   0.0000       0.719361        19.5748 
 450   0.0000       0.723264        19.6810 
 451   0.0000       0.723558        19.6890 
 452   0.0000       0.729316        19.8457 
 453   0.0000       0.729750        19.8575 
 454   0.0000       0.731859        19.9149 
 455   0.0000       0.734094        19.9757 
 456   0.0000       0.737568        20.0702 
 457   0.0000       0.741501        20.1773 
 458   0.0000       0.741990        20.1906 
 459   0.0000       0.744906        20.2699 
 460   0.0000       0.751555        20.4508 
 461   0.0000       0.754367        20.5274 
 462   0.0000       0.756508        20.5856 
 463   0.0000       0.760968        20.7070 
 464   0.0000       0.761901        20.7324 
 465   0.0000       0.764275        20.7970 
 466   0.0000       0.768122        20.9017 
 467   0.0000       0.768661        20.9163 
 468   0.0000       0.770341        20.9621 
 469   0.0000       0.771676        20.9984 
 470   0.0000       0.774045        21.0628 
 471   0.0000       0.774584        21.0775 
 472   0.0000       0.775973        21.1153 
 473   0.0000       0.776824        21.1385 
 474   0.0000       0.779851        21.2208 
 475   0.0000       0.781387        21.2626 
 476   0.0000       0.782970        21.3057 
 477   0.0000       0.785328        21.3699 
 478   0.0000       0.787504        21.4291 
 479   0.0000       0.790052        21.4984 
 480   0.0000       0.793034        21.5795 
 481   0.0000       0.794113        21.6089 
 482   0.0000       0.797727        21.7073 
 483   0.0000       0.798399        21.7255 
 484   0.0000       0.801893        21.8206 
 485   0.0000       0.803240        21.8573 
 486   0.0000       0.803856        21.8740 
 487   0.0000       0.811267        22.0757 
 488   0.0000       0.815760        22.1980 
 489   0.0000       0.821136        22.3442 
 490   0.0000       0.823665        22.4131 
 491   0.0000       0.824883        22.4462 
 492   0.0000       0.828618        22.5478 
 493   0.0000       0.829736        22.5783 
 494   0.0000       0.836144        22.7526 
 495   0.0000       0.841342        22.8941 
 496   0.0000       0.847213        23.0538 
 497   0.0000       0.848739        23.0954 
 498   0.0000       0.849719        23.1220 
 499   0.0000       0.851638        23.1743 
 500   0.0000       0.853087        23.2137 
 501   0.0000       0.853973        23.2378 
 502   0.0000       0.855234        23.2721 
 503   0.0000       0.857764        23.3410 
 504   0.0000       0.863154        23.4876 
 505   0.0000       0.865331        23.5469 
 506   0.0000       0.867939        23.6178 
 507   0.0000       0.869378        23.6570 
 508   0.0000       0.872224        23.7344 
 509   0.0000       0.873014        23.7559 
 510   0.0000       0.875114        23.8131 
 511   0.0000       0.877664        23.8825 
 512   0.0000       0.879009        23.9190 
 513   0.0000       0.880015        23.9464 
 514   0.0000       0.882693        24.0193 
 515   0.0000       0.883877        24.0515 
 516   0.0000       0.887557        24.1516 
 517   0.0000       0.888620        24.1806 
 518   0.0000       0.893068        24.3016 
 519   0.0000       0.897023        24.4092 
 520   0.0000       0.899457        24.4755 
 521   0.0000       0.900153        24.4944 
 522   0.0000       0.901872        24.5412 
 523   0.0000       0.902800        24.5664 
 524   0.0000       0.904230        24.6054 
 525   0.0000       0.904959        24.6252 
 526   0.0000       0.906806        24.6754 
 527   0.0000       0.907424        24.6923 
 528   0.0000       0.908617        24.7247 
 529   0.0000       0.908925        24.7331 
 530   0.0000       0.912878        24.8407 
 531   0.0000       0.915248        24.9052 
 532   0.0000       0.917302        24.9611 
 533   0.0000       0.918770        25.0010 
 534   0.0000       0.920691        25.0533 
 535   0.0000       0.921790        25.0832 
 536   0.0000       0.924464        25.1559 
 537   0.0000       0.926363        25.2076 
 538   0.0000       0.928890        25.2764 
 539   0.0000       0.933936        25.4137 
 540   0.0000       0.936588        25.4858 
 541   0.0000       0.939706        25.5707 
 542   0.0000       0.941676        25.6243 
 543   0.0000       0.942601        25.6495 
 544   0.0000       0.943511        25.6742 
 545   0.0000       0.947232        25.7755 
 546   0.0000       0.947735        25.7892 
 547   0.0000       0.950808        25.8728 
 548   0.0000       0.952810        25.9273 
 549   0.0000       0.954506        25.9734 
 550   0.0000       0.955723        26.0066 
 551   0.0000       0.957592        26.0574 
 552   0.0000       0.959264        26.1029 
 553   0.0000       0.960437        26.1348 
 554   0.0000       0.962401        26.1883 
 555   0.0000       0.963997        26.2317 
 556   0.0000       0.965071        26.2609 
 557   0.0000       0.966727        26.3060 
 558   0.0000       0.967611        26.3300 
 559   0.0000       0.969966        26.3941 
 560   0.0000       0.971396        26.4330 
 561   0.0000       0.972039        26.4505 
 562   0.0000       0.975976        26.5577 
 563   0.0000       0.976915        26.5832 
 564   0.0000       0.980489        26.6805 
 565   0.0000       0.981856        26.7177 
 566   0.0000       0.984750        26.7964 
 567   0.0000       0.987353        26.8672 
 568   0.0000       0.992284        27.0014 
 569   0.0000       0.994609        27.0647 
 570   0.0000       0.997418        27.1411 
 571   0.0000       0.998725        27.1767 
 572   0.0000       1.001037        27.2396 
 573   0.0000       1.003760        27.3137 
 574   0.0000       1.007361        27.4117 
 575   0.0000       1.010378        27.4938 
 576   0.0000       1.013742        27.5853 
 577   0.0000       1.015377        27.6298 
 578   0.0000       1.018039        27.7022 
 579   0.0000       1.019271        27.7358 
 580   0.0000       1.021141        27.7867 
 581   0.0000       1.025061        27.8933 
 582   0.0000       1.027985        27.9729 
 583   0.0000       1.028323        27.9821 
 584   0.0000       1.029670        28.0187 
 585   0.0000       1.031505        28.0687 
 586   0.0000       1.032220        28.0881 
 587   0.0000       1.037360        28.2280 
 588   0.0000       1.038916        28.2703 
 589   0.0000       1.041099        28.3297 
 590   0.0000       1.046028        28.4639 
 591   0.0000       1.054332        28.6898 
 592   0.0000       1.059721        28.8365 
 593   0.0000       1.077390        29.3173 
 594   0.0000       1.085747        29.5447 
 595   0.0000       1.088040        29.6071 
 596   0.0000       1.091197        29.6930 
 597   0.0000       1.096467        29.8364 
 598   0.0000       1.098726        29.8979 
 599   0.0000       1.104865        30.0649 
 600   0.0000       1.108354        30.1598 
 601   0.0000       1.108490        30.1636 
 602   0.0000       1.111509        30.2457 
 603   0.0000       1.120930        30.5021 
 604   0.0000       1.131350        30.7856 
 605   0.0000       1.137160        30.9437 
 606   0.0000       1.152608        31.3641 
 607   0.0000       1.164349        31.6836 
 608   0.0000       1.169440        31.8221 
 609   0.0000       1.174027        31.9469 
 610   0.0000       1.187244        32.3065 
 611   0.0000       1.191536        32.4233 
 612   0.0000       1.192854        32.4592 
 613   0.0000       1.198226        32.6054 
 614   0.0000       1.212497        32.9937 
 615   0.0000       1.215914        33.0867 
 616   0.0000       1.219460        33.1832 
 617   0.0000       1.228227        33.4217 
 618   0.0000       1.235513        33.6200 
 619   0.0000       1.237144        33.6644 
 620   0.0000       1.242859        33.8199 
 621   0.0000       1.247835        33.9553 
 622   0.0000       1.249395        33.9978 
 623   0.0000       1.253577        34.1116 
 624   0.0000       1.260158        34.2906 
 625   0.0000       1.265265        34.4296 
 626   0.0000       1.265547        34.4373 
 627   0.0000       1.268504        34.5178 
 628   0.0000       1.271292        34.5936 
 629   0.0000       1.284268        34.9467 
 630   0.0000       1.286740        35.0140 
 631   0.0000       1.288425        35.0598 
 632   0.0000       1.296873        35.2897 
 633   0.0000       1.304208        35.4893 
 634   0.0000       1.310806        35.6689 
 635   0.0000       1.312924        35.7265 
 636   0.0000       1.314705        35.7750 
 637   0.0000       1.319752        35.9123 
 638   0.0000       1.327538        36.1241 
 639   0.0000       1.333370        36.2828 
 640   0.0000       1.340732        36.4832 
 641   0.0000       1.349873        36.7319 
 642   0.0000       1.355864        36.8949 
 643   0.0000       1.363566        37.1045 
 644   0.0000       1.368246        37.2319 
 645   0.0000       1.378821        37.5196 
 646   0.0000       1.387842        37.7651 
 647   0.0000       1.398956        38.0675 
 648   0.0000       1.400908        38.1206 
 649   0.0000       1.403248        38.1843 
 650   0.0000       1.404228        38.2110 
 651   0.0000       1.404789        38.2262 
 652   0.0000       1.406338        38.2684 
 653   0.0000       1.408938        38.3391 
 654   0.0000       1.409855        38.3641 
 655   0.0000       1.412564        38.4378 
 656   0.0000       1.420486        38.6534 
 657   0.0000       1.424932        38.7744 
 658   0.0000       1.427001        38.8307 
 659   0.0000       1.434342        39.0304 
 660   0.0000       1.436546        39.0904 
 661   0.0000       1.449480        39.4423 
 662   0.0000       1.457097        39.6496 
 663   0.0000       1.476929        40.1893 
 664   0.0000       1.492519        40.6135 
 665   0.0000       1.500967        40.8434 
 666   0.0000       1.508806        41.0567 
 667   0.0000       1.509865        41.0855 
 668   0.0000       1.511381        41.1268 
 669   0.0000       1.513366        41.1808 
 670   0.0000       1.516190        41.2576 
 671   0.0000       1.520533        41.3758 
 672   0.0000       1.522535        41.4303 
 673   0.0000       1.525720        41.5170 
 674   0.0000       1.532593        41.7040 
 675   0.0000       1.544067        42.0162 
 676   0.0000       1.552899        42.2565 
 677   0.0000       1.555246        42.3204 
 678   0.0000       1.558398        42.4062 
 679   0.0000       1.563465        42.5441 
 680   0.0000       1.574156        42.8350 
 681   0.0000       1.575017        42.8584 
 682   0.0000       1.582670        43.0667 
 683   0.0000       1.587520        43.1986 
 684   0.0000       1.608663        43.7739 
 685   0.0000       1.615096        43.9490 
 686   0.0000       1.622993        44.1639 
 687   0.0000       1.623898        44.1885 
 688   0.0000       1.626684        44.2643 
 689   0.0000       1.631512        44.3957 
 690   0.0000       1.638248        44.5790 
 691   0.0000       1.639605        44.6159 
 692   0.0000       1.677887        45.6576 
 693   0.0000       1.677913        45.6583 
 694   0.0000       1.686257        45.8854 
 695   0.0000       1.698437        46.2168 
 696   0.0000       1.706532        46.4371 
 697   0.0000       1.712597        46.6021 
 698   0.0000       1.722029        46.8588 
 699   0.0000       1.730400        47.0866 
 700   0.0000       1.737014        47.2665 
 701   0.0000       1.742453        47.4145 
 702   0.0000       1.747611        47.5549 
 703   0.0000       1.753198        47.7069 
 704   0.0000       1.754631        47.7459 
 705   0.0000       1.762071        47.9484 
 706   0.0000       1.762960        47.9726 
 707   0.0000       1.767245        48.0892 
 708   0.0000       1.771283        48.1991 
 709   0.0000       1.776710        48.3467 
 710   0.0000       1.778154        48.3860 
 711   0.0000       1.781106        48.4663 
 712   0.0000       1.786234        48.6059 
 713   0.0000       1.787941        48.6523 
 714   0.0000       1.801875        49.0315 
 715   0.0000       1.804041        49.0905 
 716   0.0000       1.810122        49.2559 
 717   0.0000       1.815549        49.4036 
 718   0.0000       1.820652        49.5425 
 719   0.0000       1.829910        49.7944 
 720   0.0000       1.830149        49.8009 
 721   0.0000       1.835470        49.9457 
 722   0.0000       1.838419        50.0259 
 723   0.0000       1.841789        50.1176 
 724   0.0000       1.842959        50.1495 
 725   0.0000       1.846441        50.2442 
 726   0.0000       1.848188        50.2918 
 727   0.0000       1.851683        50.3869 
 728   0.0000       1.856434        50.5161 
 729   0.0000       1.856934        50.5298 
 730   0.0000       1.858369        50.5688 
 731   0.0000       1.859415        50.5973 
 732   0.0000       1.866023        50.7771 
 733   0.0000       1.867880        50.8276 
 734   0.0000       1.870795        50.9069 
 735   0.0000       1.874452        51.0064 
 736   0.0000       1.875058        51.0229 
 737   0.0000       1.876988        51.0755 
 738   0.0000       1.879657        51.1481 
 739   0.0000       1.888249        51.3819 
 740   0.0000       1.888602        51.3915 
 741   0.0000       1.891201        51.4622 
 742   0.0000       1.893473        51.5240 
 743   0.0000       1.896528        51.6072 
 744   0.0000       1.898888        51.6714 
 745   0.0000       1.901266        51.7361 
 746   0.0000       1.902844        51.7790 
 747   0.0000       1.906102        51.8677 
 748   0.0000       1.907638        51.9095 
 749   0.0000       1.916629        52.1541 
 750   0.0000       1.920603        52.2623 
 751   0.0000       1.924347        52.3641 
 752   0.0000       1.932272        52.5798 
 753   0.0000       1.936944        52.7069 
 754   0.0000       1.940318        52.7987 
 755   0.0000       1.942460        52.8570 
 756   0.0000       1.946848        52.9764 
 757   0.0000       1.949749        53.0554 
 758   0.0000       1.951949        53.1152 
 759   0.0000       1.954986        53.1979 
 760   0.0000       1.957069        53.2546 
 761   0.0000       1.961138        53.3653 
 762   0.0000       1.967891        53.5490 
 763   0.0000       1.968599        53.5683 
 764   0.0000       1.973783        53.7094 
 765   0.0000       1.976633        53.7869 
 766   0.0000       1.980541        53.8933 
 767   0.0000       1.984558        54.0026 
 768   0.0000       1.989203        54.1290 
 769   0.0000       1.993166        54.2368 
 770   0.0000       1.996387        54.3245 
 771   0.0000       1.999709        54.4149 
 772   0.0000       2.007270        54.6206 
 773   0.0000       2.009453        54.6800 
 774   0.0000       2.011467        54.7348 
 775   0.0000       2.013325        54.7854 
 776   0.0000       2.018593        54.9287 
 777   0.0000       2.021151        54.9983 
 778   0.0000       2.027874        55.1813 
 779   0.0000       2.036548        55.4173 
 780   0.0000       2.038797        55.4785 
 781   0.0000       2.045975        55.6738 
 782   0.0000       2.048543        55.7437 
 783   0.0000       2.052879        55.8617 
 784   0.0000       2.056767        55.9675 
 785   0.0000       2.058898        56.0255 
 786   0.0000       2.061533        56.0972 
 787   0.0000       2.064221        56.1703 
 788   0.0000       2.068560        56.2884 
 789   0.0000       2.071541        56.3695 
 790   0.0000       2.075207        56.4693 
 791   0.0000       2.084665        56.7266 
 792   0.0000       2.086494        56.7764 
 793   0.0000       2.095823        57.0302 
 794   0.0000       2.101272        57.1785 
 795   0.0000       2.109055        57.3903 
 796   0.0000       2.114874        57.5486 
 797   0.0000       2.117503        57.6202 
 798   0.0000       2.121404        57.7263 
 799   0.0000       2.122445        57.7547 
 800   0.0000       2.125783        57.8455 
 801   0.0000       2.127000        57.8786 
 802   0.0000       2.128627        57.9229 
 803   0.0000       2.130116        57.9634 
 804   0.0000       2.147902        58.4474 
 805   0.0000       2.155390        58.6511 
 806   0.0000       2.161152        58.8079 
 807   0.0000       2.163091        58.8607 
 808   0.0000       2.169653        59.0393 
 809   0.0000       2.173792        59.1519 
 810   0.0000       2.177227        59.2454 
 811   0.0000       2.184141        59.4335 
 812   0.0000       2.187711        59.5306 
 813   0.0000       2.191122        59.6235 
 814   0.0000       2.206999        60.0555 
 815   0.0000       2.214936        60.2715 
 816   0.0000       2.215521        60.2874 
 817   0.0000       2.219416        60.3934 
 818   0.0000       2.225871        60.5690 
 819   0.0000       2.232544        60.7506 
 820   0.0000       2.233555        60.7781 
 821   0.0000       2.236940        60.8702 
 822   0.0000       2.239478        60.9393 
 823   0.0000       2.245610        61.1061 
 824   0.0000       2.249780        61.2196 
 825   0.0000       2.253615        61.3240 
 826   0.0000       2.267665        61.7063 
 827   0.0000       2.271832        61.8197 
 828   0.0000       2.285305        62.1863 
 829   0.0000       2.293773        62.4167 
 830   0.0000       2.295505        62.4639 
 831   0.0000       2.297871        62.5283 
 832   0.0000       2.300153        62.5904 
 833   0.0000       2.301774        62.6344 
 834   0.0000       2.304255        62.7020 
 835   0.0000       2.305768        62.7431 
 836   0.0000       2.307617        62.7934 
 837   0.0000       2.312350        62.9222 
 838   0.0000       2.314263        62.9743 
 839   0.0000       2.322842        63.2077 
 840   0.0000       2.324161        63.2436 
 841   0.0000       2.326663        63.3117 
 842   0.0000       2.328165        63.3526 
 843   0.0000       2.331023        63.4304 
 844   0.0000       2.336027        63.5665 
 845   0.0000       2.340029        63.6754 
 846   0.0000       2.341124        63.7052 
 847   0.0000       2.347882        63.8891 
 848   0.0000       2.358642        64.1819 
 849   0.0000       2.359917        64.2166 
 850   0.0000       2.362369        64.2833 
 851   0.0000       2.377357        64.6912 
 852   0.0000       2.384344        64.8813 
 853   0.0000       2.388049        64.9821 
 854   0.0000       2.388691        64.9996 
 855   0.0000       2.390453        65.0475 
 856   0.0000       2.393022        65.1174 
 857   0.0000       2.393445        65.1289 
 858   0.0000       2.396856        65.2218 
 859   0.0000       2.400236        65.3138 
 860   0.0000       2.405973        65.4699 
 861   0.0000       2.412572        65.6494 
 862   0.0000       2.414909        65.7130 
 863   0.0000       2.423372        65.9433 
 864   0.0000       2.425964        66.0138 
 865   0.0000       2.429870        66.1201 
 866   0.0000       2.430227        66.1298 
 867   0.0000       2.432974        66.2046 
 868   0.0000       2.434937        66.2580 
 869   0.0000       2.436199        66.2924 
 870   0.0000       2.437717        66.3337 
 871   0.0000       2.439869        66.3922 
 872   0.0000       2.449512        66.6546 
 873   0.0000       2.460406        66.9510 
 874   0.0000       2.472806        67.2885 
 875   0.0000       2.472985        67.2933 
 876   0.0000       2.477825        67.4251 
 877   0.0000       2.479579        67.4728 
 878   0.0000       2.481216        67.5173 
 879   0.0000       2.482326        67.5475 
 880   0.0000       2.484421        67.6045 
 881   0.0000       2.485884        67.6444 
 882   0.0000       2.493640        67.8554 
 883   0.0000       2.496596        67.9358 
 884   0.0000       2.501716        68.0751 
 885   0.0000       2.506662        68.2098 
 886   0.0000       2.509569        68.2888 
 887   0.0000       2.513652        68.3999 
 888   0.0000       2.522963        68.6533 
 889   0.0000       2.526238        68.7424 
 890   0.0000       2.530203        68.8503 
 891   0.0000       2.531492        68.8854 
 892   0.0000       2.533183        68.9314 
 893   0.0000       2.533808        68.9484 
 894   0.0000       2.537606        69.0518 
 895   0.0000       2.541451        69.1564 
 896   0.0000       2.550642        69.4065 
 897   0.0000       2.558965        69.6330 
 898   0.0000       2.564403        69.7810 
 899   0.0000       2.567809        69.8736 
 900   0.0000       2.568717        69.8983 
 901   0.0000       2.571862        69.9839 
 902   0.0000       2.576404        70.1075 
 903   0.0000       2.603262        70.8384 
 904   0.0000       2.636406        71.7403 
 905   0.0000       2.660433        72.3941 
 906   0.0000       2.661296        72.4175 
 907   0.0000       2.670505        72.6681 
 908   0.0000       2.674411        72.7744 
 909   0.0000       2.677210        72.8506 
 910   0.0000       2.678076        72.8742 
 911   0.0000       2.683309        73.0165 
 912   0.0000       2.689924        73.1965 
 913   0.0000       2.697742        73.4093 
 914   0.0000       2.706955        73.6600 
 915   0.0000       2.711610        73.7867 
 916   0.0000       2.736644        74.4679 
 917   0.0000       2.747984        74.7764 
 918   0.0000       2.748815        74.7991 
 919   0.0000       2.751273        74.8660 
 920   0.0000       2.753101        74.9157 
 921   0.0000       2.754234        74.9465 
 922   0.0000       2.756098        74.9972 
 923   0.0000       2.758115        75.0521 
 924   0.0000       2.760634        75.1207 
 925   0.0000       2.788657        75.8832 
 926   0.0000       2.815800        76.6218 
 927   0.0000       2.869852        78.0926 
 928   0.0000       2.892125        78.6987 
 929   0.0000       2.894558        78.7649 
 930   0.0000       2.895528        78.7913 
 931   0.0000       2.896375        78.8144 
 932   0.0000       2.899405        78.8968 
 933   0.0000       2.902947        78.9932 
 934   0.0000       2.903913        79.0195 
 935   0.0000       2.905269        79.0564 
 936   0.0000       2.912364        79.2494 
 937   0.0000       2.930951        79.7552 
 938   0.0000       2.969363        80.8005 
 939   0.0000       2.990200        81.3675 
 940   0.0000       3.040737        82.7427 
 941   0.0000       3.045781        82.8799 
 942   0.0000       3.048753        82.9608 
 943   0.0000       3.052116        83.0523 
 944   0.0000       3.058407        83.2235 
 945   0.0000       3.061382        83.3044 
 946   0.0000       3.064519        83.3898 
 947   0.0000       3.067774        83.4784 
 948   0.0000       3.069470        83.5245 
 949   0.0000       3.146083        85.6093 
 950   0.0000       3.247023        88.3560 
 951   0.0000       3.458550        94.1119 

                    ********************************
                    * MULLIKEN POPULATION ANALYSIS *
                    ********************************

-----------------------
MULLIKEN ATOMIC CHARGES
-----------------------
   0 C :   -0.595362
   1 C :    0.071592
   2 C :    0.072427
   3 C :   -0.551374
   4 C :    0.200690
   5 C :    0.054998
   6 C :   -0.403590
   7 C :   -0.222499
   8 C :    0.179772
   9 C :   -0.534246
  10 C :   -0.331889
  11 C :   -0.309877
  12 C :   -0.179498
  13 C :    0.170804
  14 C :   -0.543758
  15 C :   -0.326087
  16 C :   -0.308104
  17 C :   -0.179778
  18 C :    0.170722
  19 C :   -0.543687
  20 C :   -0.326341
  21 C :   -0.307800
  22 C :   -0.179095
  23 C :    0.169760
  24 C :   -0.542120
  25 C :   -0.326058
  26 C :   -0.308914
  27 C :   -0.180900
  28 C :    0.171126
  29 C :   -0.544499
  30 C :   -0.325962
  31 C :   -0.306767
  32 C :   -0.179615
  33 C :    0.170574
  34 C :   -0.541935
  35 C :   -0.326173
  36 C :   -0.308648
  37 C :   -0.180287
  38 C :    0.170748
  39 C :   -0.536149
  40 C :   -0.326432
  41 C :   -0.306931
  42 C :   -0.183607
  43 C :    0.177631
  44 C :   -0.335912
  45 C :   -0.299372
  46 C :   -0.170585
  47 C :    0.174846
  48 C :   -0.526835
  49 C :   -0.520089
  50 C :   -0.535119
  51 C :    0.062376
  52 C :    0.206010
  53 O :   -0.679866
  54 O :   -0.692384
  55 H :    0.180280
  56 H :    0.175903
  57 H :    0.177256
  58 H :    0.165499
  59 H :    0.169063
  60 H :    0.166157
  61 H :    0.175625
  62 H :    0.170585
  63 H :    0.137394
  64 H :    0.160207
  65 H :    0.170746
  66 H :    0.164123
  67 H :    0.153053
  68 H :    0.148560
  69 H :    0.152151
  70 H :    0.149529
  71 H :    0.124236
  72 H :    0.160387
  73 H :    0.169847
  74 H :    0.159658
  75 H :    0.144274
  76 H :    0.138831
  77 H :    0.146902
  78 H :    0.145067
  79 H :    0.124044
  80 H :    0.159869
  81 H :    0.169383
  82 H :    0.158971
  83 H :    0.144521
  84 H :    0.138860
  85 H :    0.148609
  86 H :    0.144632
  87 H :    0.123213
  88 H :    0.160240
  89 H :    0.167274
  90 H :    0.159045
  91 H :    0.144159
  92 H :    0.138241
  93 H :    0.148371
  94 H :    0.144944
  95 H :    0.124006
  96 H :    0.159991
  97 H :    0.170560
  98 H :    0.158646
  99 H :    0.143850
 100 H :    0.138534
 101 H :    0.146239
 102 H :    0.144687
 103 H :    0.123645
 104 H :    0.160081
 105 H :    0.167235
 106 H :    0.158936
 107 H :    0.144450
 108 H :    0.138635
 109 H :    0.149315
 110 H :    0.144431
 111 H :    0.123410
 112 H :    0.159747
 113 H :    0.162149
 114 H :    0.158551
 115 H :    0.143472
 116 H :    0.138672
 117 H :    0.146264
 118 H :    0.145089
 119 H :    0.123817
 120 H :    0.138832
 121 H :    0.143843
 122 H :    0.145545
 123 H :    0.145941
 124 H :    0.118909
 125 H :    0.162371
 126 H :    0.158408
 127 H :    0.159031
 128 H :    0.156597
 129 H :    0.155639
 130 H :    0.155900
 131 H :    0.158569
 132 H :    0.157977
 133 H :    0.161689
 134 C :   -0.551964
 135 H :    0.167677
 136 H :    0.167773
 137 H :    0.171169
 138 H :    0.446448
 139 H :    0.429587
Sum of atomic charges:    0.0000000

--------------------------------
MULLIKEN REDUCED ORBITAL CHARGES
--------------------------------
  0 C s       :     3.326873  s :     3.326873
      pz      :     1.102020  p :     3.233658
      px      :     1.025151
      py      :     1.106487
      dz2     :     0.005221  d :     0.034831
      dxz     :     0.007228
      dyz     :     0.008078
      dx2y2   :     0.006536
      dxy     :     0.007768
  1 C s       :     3.136979  s :     3.136979
      pz      :     0.978668  p :     2.751609
      px      :     0.827147
      py      :     0.945793
      dz2     :     0.006692  d :     0.039820
      dxz     :     0.008040
      dyz     :     0.005655
      dx2y2   :     0.010219
      dxy     :     0.009214
  2 C s       :     3.150269  s :     3.150269
      pz      :     0.959488  p :     2.737386
      px      :     0.893207
      py      :     0.884690
      dz2     :     0.005954  d :     0.039918
      dxz     :     0.008618
      dyz     :     0.005516
      dx2y2   :     0.009475
      dxy     :     0.010354
  3 C s       :     3.304980  s :     3.304980
      pz      :     1.059112  p :     3.211614
      px      :     1.105940
      py      :     1.046563
      dz2     :     0.006352  d :     0.034780
      dxz     :     0.007016
      dyz     :     0.008053
      dx2y2   :     0.003918
      dxy     :     0.009441
  4 C s       :     3.119716  s :     3.119716
      pz      :     0.933478  p :     2.612069
      px      :     0.804777
      py      :     0.873815
      dz2     :     0.009505  d :     0.067525
      dxz     :     0.015886
      dyz     :     0.008342
      dx2y2   :     0.016247
      dxy     :     0.017544
  5 C s       :     3.146527  s :     3.146527
      pz      :     0.994242  p :     2.759080
      px      :     0.847385
      py      :     0.917454
      dz2     :     0.006661  d :     0.039395
      dxz     :     0.007950
      dyz     :     0.005608
      dx2y2   :     0.010252
      dxy     :     0.008924
  6 C s       :     3.283221  s :     3.283221
      pz      :     1.066137  p :     3.079407
      px      :     0.988689
      py      :     1.024580
      dz2     :     0.007062  d :     0.040962
      dxz     :     0.007410
      dyz     :     0.009093
      dx2y2   :     0.010091
      dxy     :     0.007307
  7 C s       :     3.237911  s :     3.237911
      pz      :     1.008385  p :     2.948834
      px      :     0.979343
      py      :     0.961106
      dz2     :     0.005779  d :     0.035755
      dxz     :     0.008078
      dyz     :     0.006735
      dx2y2   :     0.007127
      dxy     :     0.008036
  8 C s       :     3.141903  s :     3.141903
      pz      :     0.850354  p :     2.637466
      px      :     0.882621
      py      :     0.904492
      dz2     :     0.006892  d :     0.040859
      dxz     :     0.009806
      dyz     :     0.006881
      dx2y2   :     0.008671
      dxy     :     0.008608
  9 C s       :     3.310522  s :     3.310522
      pz      :     1.063476  p :     3.188682
      px      :     1.087303
      py      :     1.037903
      dz2     :     0.004104  d :     0.035042
      dxz     :     0.007430
      dyz     :     0.010099
      dx2y2   :     0.007927
      dxy     :     0.005481
 10 C s       :     3.267701  s :     3.267701
      pz      :     1.005549  p :     3.024227
      px      :     1.033624
      py      :     0.985054
      dz2     :     0.006358  d :     0.039962
      dxz     :     0.011770
      dyz     :     0.006515
      dx2y2   :     0.004583
      dxy     :     0.010735
 11 C s       :     3.260009  s :     3.260009
      pz      :     1.010548  p :     3.009137
      px      :     1.028935
      py      :     0.969653
      dz2     :     0.008465  d :     0.040730
      dxz     :     0.009798
      dyz     :     0.005908
      dx2y2   :     0.004526
      dxy     :     0.012033
 12 C s       :     3.198216  s :     3.198216
      pz      :     0.950081  p :     2.945695
      px      :     0.964179
      py      :     1.031435
      dz2     :     0.009468  d :     0.035587
      dxz     :     0.012422
      dyz     :     0.001715
      dx2y2   :     0.005094
      dxy     :     0.006887
 13 C s       :     3.131301  s :     3.131301
      pz      :     0.816759  p :     2.657341
      px      :     0.889971
      py      :     0.950611
      dz2     :     0.009467  d :     0.040554
      dxz     :     0.013984
      dyz     :     0.003657
      dx2y2   :     0.005312
      dxy     :     0.008135
 14 C s       :     3.310392  s :     3.310392
      pz      :     1.032274  p :     3.198385
      px      :     1.084057
      py      :     1.082054
      dz2     :     0.009333  d :     0.034981
      dxz     :     0.009437
      dyz     :     0.002458
      dx2y2   :     0.003445
      dxy     :     0.010309
 15 C s       :     3.267858  s :     3.267858
      pz      :     0.998730  p :     3.017938
      px      :     1.042248
      py      :     0.976960
      dz2     :     0.008320  d :     0.040291
      dxz     :     0.009644
      dyz     :     0.006456
      dx2y2   :     0.004799
      dxy     :     0.011073
 16 C s       :     3.258171  s :     3.258171
      pz      :     1.006434  p :     3.009252
      px      :     1.046513
      py      :     0.956305
      dz2     :     0.009377  d :     0.040681
      dxz     :     0.008713
      dyz     :     0.005327
      dx2y2   :     0.005930
      dxy     :     0.011334
 17 C s       :     3.200340  s :     3.200340
      pz      :     0.951824  p :     2.943867
      px      :     0.972185
      py      :     1.019857
      dz2     :     0.006592  d :     0.035571
      dxz     :     0.012100
      dyz     :     0.003488
      dx2y2   :     0.005826
      dxy     :     0.007565
 18 C s       :     3.131968  s :     3.131968
      pz      :     0.850400  p :     2.656858
      px      :     0.882716
      py      :     0.923742
      dz2     :     0.007588  d :     0.040453
      dxz     :     0.012736
      dyz     :     0.004942
      dx2y2   :     0.006327
      dxy     :     0.008860
 19 C s       :     3.310319  s :     3.310319
      pz      :     1.042973  p :     3.198333
      px      :     1.077113
      py      :     1.078247
      dz2     :     0.005106  d :     0.035035
      dxz     :     0.008738
      dyz     :     0.008485
      dx2y2   :     0.003130
      dxy     :     0.009577
 20 C s       :     3.267309  s :     3.267309
      pz      :     0.969457  p :     3.018783
      px      :     1.048346
      py      :     1.000980
      dz2     :     0.006763  d :     0.040249
      dxz     :     0.009057
      dyz     :     0.009785
      dx2y2   :     0.003117
      dxy     :     0.011526
 21 C s       :     3.257910  s :     3.257910
      pz      :     0.986292  p :     3.009161
      px      :     1.044868
      py      :     0.978001
      dz2     :     0.005026  d :     0.040729
      dxz     :     0.008741
      dyz     :     0.010943
      dx2y2   :     0.005542
      dxy     :     0.010477
 22 C s       :     3.200142  s :     3.200142
      pz      :     0.999940  p :     2.943328
      px      :     0.972228
      py      :     0.971159
      dz2     :     0.002650  d :     0.035625
      dxz     :     0.007645
      dyz     :     0.005956
      dx2y2   :     0.008373
      dxy     :     0.011001
 23 C s       :     3.131138  s :     3.131138
      pz      :     0.914388  p :     2.658611
      px      :     0.891954
      py      :     0.852269
      dz2     :     0.004819  d :     0.040492
      dxz     :     0.009062
      dyz     :     0.005263
      dx2y2   :     0.009685
      dxy     :     0.011663
 24 C s       :     3.309555  s :     3.309555
      pz      :     1.060542  p :     3.197547
      px      :     1.080650
      py      :     1.056355
      dz2     :     0.005688  d :     0.035018
      dxz     :     0.007743
      dyz     :     0.007943
      dx2y2   :     0.005318
      dxy     :     0.008325
 25 C s       :     3.267767  s :     3.267767
      pz      :     0.975793  p :     3.018006
      px      :     1.040755
      py      :     1.001459
      dz2     :     0.008008  d :     0.040285
      dxz     :     0.010885
      dyz     :     0.005504
      dx2y2   :     0.004462
      dxy     :     0.011427
 26 C s       :     3.258413  s :     3.258413
      pz      :     0.967827  p :     3.009805
      px      :     1.031296
      py      :     1.010682
      dz2     :     0.007420  d :     0.040695
      dxz     :     0.011912
      dyz     :     0.005354
      dx2y2   :     0.007140
      dxy     :     0.008869
 27 C s       :     3.200152  s :     3.200152
      pz      :     1.032615  p :     2.945150
      px      :     0.964060
      py      :     0.948475
      dz2     :     0.003464  d :     0.035598
      dxz     :     0.006769
      dyz     :     0.001254
      dx2y2   :     0.012298
      dxy     :     0.011812
 28 C s       :     3.130933  s :     3.130933
      pz      :     0.953080  p :     2.657458
      px      :     0.890185
      py      :     0.814192
      dz2     :     0.003012  d :     0.040484
      dxz     :     0.007855
      dyz     :     0.003757
      dx2y2   :     0.011813
      dxy     :     0.014046
 29 C s       :     3.310648  s :     3.310648
      pz      :     1.083382  p :     3.198850
      px      :     1.087066
      py      :     1.028402
      dz2     :     0.007263  d :     0.035001
      dxz     :     0.010111
      dyz     :     0.002612
      dx2y2   :     0.005633
      dxy     :     0.009382
 30 C s       :     3.267454  s :     3.267454
      pz      :     0.983138  p :     3.018217
      px      :     1.037589
      py      :     0.997490
      dz2     :     0.005505  d :     0.040291
      dxz     :     0.011090
      dyz     :     0.007998
      dx2y2   :     0.005686
      dxy     :     0.010013
 31 C s       :     3.257641  s :     3.257641
      pz      :     0.959109  p :     3.008429
      px      :     1.046845
      py      :     1.002475
      dz2     :     0.007488  d :     0.040697
      dxz     :     0.010992
      dyz     :     0.007149
      dx2y2   :     0.005033
      dxy     :     0.010034
 32 C s       :     3.200597  s :     3.200597
      pz      :     1.009241  p :     2.943436
      px      :     0.973627
      py      :     0.960568
      dz2     :     0.003430  d :     0.035582
      dxz     :     0.008665
      dyz     :     0.004512
      dx2y2   :     0.007195
      dxy     :     0.011779
 33 C s       :     3.131860  s :     3.131860
      pz      :     0.905709  p :     2.657109
      px      :     0.877670
      py      :     0.873730
      dz2     :     0.004161  d :     0.040456
      dxz     :     0.009768
      dyz     :     0.005178
      dx2y2   :     0.009385
      dxy     :     0.011964
 34 C s       :     3.309475  s :     3.309475
      pz      :     1.072866  p :     3.197417
      px      :     1.071068
      py      :     1.053483
      dz2     :     0.002342  d :     0.035044
      dxz     :     0.009343
      dyz     :     0.010381
      dx2y2   :     0.003607
      dxy     :     0.009372
 35 C s       :     3.267373  s :     3.267373
      pz      :     1.004154  p :     3.018547
      px      :     1.053725
      py      :     0.960668
      dz2     :     0.004558  d :     0.040253
      dxz     :     0.011512
      dyz     :     0.008762
      dx2y2   :     0.007518
      dxy     :     0.007903
 36 C s       :     3.258327  s :     3.258327
      pz      :     0.987426  p :     3.009586
      px      :     1.045184
      py      :     0.976976
      dz2     :     0.005357  d :     0.040735
      dxz     :     0.009654
      dyz     :     0.011023
      dx2y2   :     0.006984
      dxy     :     0.007717
 37 C s       :     3.200112  s :     3.200112
      pz      :     0.961031  p :     2.944552
      px      :     0.973316
      py      :     1.010205
      dz2     :     0.006345  d :     0.035623
      dxz     :     0.010758
      dyz     :     0.005995
      dx2y2   :     0.006119
      dxy     :     0.006406
 38 C s       :     3.130690  s :     3.130690
      pz      :     0.837067  p :     2.658042
      px      :     0.899739
      py      :     0.921236
      dz2     :     0.008158  d :     0.040521
      dxz     :     0.011929
      dyz     :     0.005321
      dx2y2   :     0.007290
      dxy     :     0.007822
 39 C s       :     3.306702  s :     3.306702
      pz      :     1.048185  p :     3.194449
      px      :     1.083586
      py      :     1.062679
      dz2     :     0.007368  d :     0.034997
      dxz     :     0.008325
      dyz     :     0.005634
      dx2y2   :     0.008010
      dxy     :     0.005660
 40 C s       :     3.267476  s :     3.267476
      pz      :     0.999798  p :     3.018635
      px      :     1.029407
      py      :     0.989430
      dz2     :     0.008499  d :     0.040321
      dxz     :     0.011702
      dyz     :     0.004071
      dx2y2   :     0.004727
      dxy     :     0.011322
 41 C s       :     3.257640  s :     3.257640
      pz      :     1.008489  p :     3.008642
      px      :     1.022682
      py      :     0.977472
      dz2     :     0.010423  d :     0.040649
      dxz     :     0.009632
      dyz     :     0.003236
      dx2y2   :     0.004810
      dxy     :     0.012549
 42 C s       :     3.200222  s :     3.200222
      pz      :     0.949946  p :     2.947762
      px      :     0.968893
      py      :     1.028923
      dz2     :     0.009243  d :     0.035623
      dxz     :     0.012308
      dyz     :     0.001945
      dx2y2   :     0.005053
      dxy     :     0.007074
 43 C s       :     3.128018  s :     3.128018
      pz      :     0.817754  p :     2.653742
      px      :     0.890092
      py      :     0.945896
      dz2     :     0.009288  d :     0.040609
      dxz     :     0.013880
      dyz     :     0.003703
      dx2y2   :     0.005256
      dxy     :     0.008482
 44 C s       :     3.270035  s :     3.270035
      pz      :     1.004369  p :     3.025489
      px      :     1.043073
      py      :     0.978047
      dz2     :     0.009069  d :     0.040388
      dxz     :     0.010191
      dyz     :     0.004765
      dx2y2   :     0.004701
      dxy     :     0.011662
 45 C s       :     3.253648  s :     3.253648
      pz      :     1.022538  p :     3.005140
      px      :     1.008341
      py      :     0.974261
      dz2     :     0.011206  d :     0.040583
      dxz     :     0.008466
      dyz     :     0.003491
      dx2y2   :     0.005422
      dxy     :     0.011998
 46 C s       :     3.198957  s :     3.198957
      pz      :     0.981042  p :     2.935857
      px      :     0.963561
      py      :     0.991254
      dz2     :     0.008692  d :     0.035772
      dxz     :     0.005113
      dyz     :     0.005450
      dx2y2   :     0.005227
      dxy     :     0.011289
 47 C s       :     3.123664  s :     3.123664
      pz      :     0.926249  p :     2.660353
      px      :     0.844402
      py      :     0.889703
      dz2     :     0.008016  d :     0.041137
      dxz     :     0.007426
      dyz     :     0.006445
      dx2y2   :     0.009050
      dxy     :     0.010200
 48 C s       :     3.306758  s :     3.306758
      pz      :     1.086585  p :     3.185184
      px      :     1.047225
      py      :     1.051374
      dz2     :     0.008040  d :     0.034893
      dxz     :     0.008750
      dyz     :     0.002942
      dx2y2   :     0.007454
      dxy     :     0.007708
 49 C s       :     3.308417  s :     3.308417
      pz      :     1.056973  p :     3.176559
      px      :     1.027673
      py      :     1.091913
      dz2     :     0.011789  d :     0.035113
      dxz     :     0.006225
      dyz     :     0.001719
      dx2y2   :     0.004079
      dxy     :     0.011301
 50 C s       :     3.305618  s :     3.305618
      pz      :     1.032107  p :     3.194601
      px      :     1.083875
      py      :     1.078620
      dz2     :     0.008467  d :     0.034900
      dxz     :     0.009752
      dyz     :     0.003207
      dx2y2   :     0.002627
      dxy     :     0.010846
 51 C s       :     3.149057  s :     3.149057
      pz      :     0.941246  p :     2.748798
      px      :     0.896831
      py      :     0.910722
      dz2     :     0.006063  d :     0.039768
      dxz     :     0.008944
      dyz     :     0.005573
      dx2y2   :     0.009406
      dxy     :     0.009783
 52 C s       :     3.115826  s :     3.115826
      pz      :     0.912942  p :     2.610713
      px      :     0.809871
      py      :     0.887900
      dz2     :     0.011137  d :     0.067451
      dxz     :     0.015799
      dyz     :     0.008330
      dx2y2   :     0.014180
      dxy     :     0.018005
 53 O s       :     3.887995  s :     3.887995
      pz      :     1.770075  p :     4.764329
      px      :     1.294875
      py      :     1.699379
      dz2     :     0.004693  d :     0.027542
      dxz     :     0.004407
      dyz     :     0.004739
      dx2y2   :     0.004388
      dxy     :     0.009315
 54 O s       :     3.887021  s :     3.887021
      pz      :     1.669105  p :     4.778124
      px      :     1.344623
      py      :     1.764396
      dz2     :     0.003583  d :     0.027238
      dxz     :     0.011330
      dyz     :     0.004351
      dx2y2   :     0.004646
      dxy     :     0.003329
 55 H s       :     0.819720  s :     0.819720
 56 H s       :     0.824097  s :     0.824097
 57 H s       :     0.822744  s :     0.822744
 58 H s       :     0.834501  s :     0.834501
 59 H s       :     0.830937  s :     0.830937
 60 H s       :     0.833843  s :     0.833843
 61 H s       :     0.824375  s :     0.824375
 62 H s       :     0.829415  s :     0.829415
 63 H s       :     0.862606  s :     0.862606
 64 H s       :     0.839793  s :     0.839793
 65 H s       :     0.829254  s :     0.829254
 66 H s       :     0.835877  s :     0.835877
 67 H s       :     0.846947  s :     0.846947
 68 H s       :     0.851440  s :     0.851440
 69 H s       :     0.847849  s :     0.847849
 70 H s       :     0.850471  s :     0.850471
 71 H s       :     0.875764  s :     0.875764
 72 H s       :     0.839613  s :     0.839613
 73 H s       :     0.830153  s :     0.830153
 74 H s       :     0.840342  s :     0.840342
 75 H s       :     0.855726  s :     0.855726
 76 H s       :     0.861169  s :     0.861169
 77 H s       :     0.853098  s :     0.853098
 78 H s       :     0.854933  s :     0.854933
 79 H s       :     0.875956  s :     0.875956
 80 H s       :     0.840131  s :     0.840131
 81 H s       :     0.830617  s :     0.830617
 82 H s       :     0.841029  s :     0.841029
 83 H s       :     0.855479  s :     0.855479
 84 H s       :     0.861140  s :     0.861140
 85 H s       :     0.851391  s :     0.851391
 86 H s       :     0.855368  s :     0.855368
 87 H s       :     0.876787  s :     0.876787
 88 H s       :     0.839760  s :     0.839760
 89 H s       :     0.832726  s :     0.832726
 90 H s       :     0.840955  s :     0.840955
 91 H s       :     0.855841  s :     0.855841
 92 H s       :     0.861759  s :     0.861759
 93 H s       :     0.851629  s :     0.851629
 94 H s       :     0.855056  s :     0.855056
 95 H s       :     0.875994  s :     0.875994
 96 H s       :     0.840009  s :     0.840009
 97 H s       :     0.829440  s :     0.829440
 98 H s       :     0.841354  s :     0.841354
 99 H s       :     0.856150  s :     0.856150
100 H s       :     0.861466  s :     0.861466
101 H s       :     0.853761  s :     0.853761
102 H s       :     0.855313  s :     0.855313
103 H s       :     0.876355  s :     0.876355
104 H s       :     0.839919  s :     0.839919
105 H s       :     0.832765  s :     0.832765
106 H s       :     0.841064  s :     0.841064
107 H s       :     0.855550  s :     0.855550
108 H s       :     0.861365  s :     0.861365
109 H s       :     0.850685  s :     0.850685
110 H s       :     0.855569  s :     0.855569
111 H s       :     0.876590  s :     0.876590
112 H s       :     0.840253  s :     0.840253
113 H s       :     0.837851  s :     0.837851
114 H s       :     0.841449  s :     0.841449
115 H s       :     0.856528  s :     0.856528
116 H s       :     0.861328  s :     0.861328
117 H s       :     0.853736  s :     0.853736
118 H s       :     0.854911  s :     0.854911
119 H s       :     0.876183  s :     0.876183
120 H s       :     0.861168  s :     0.861168
121 H s       :     0.856157  s :     0.856157
122 H s       :     0.854455  s :     0.854455
123 H s       :     0.854059  s :     0.854059
124 H s       :     0.881091  s :     0.881091
125 H s       :     0.837629  s :     0.837629
126 H s       :     0.841592  s :     0.841592
127 H s       :     0.840969  s :     0.840969
128 H s       :     0.843403  s :     0.843403
129 H s       :     0.844361  s :     0.844361
130 H s       :     0.844100  s :     0.844100
131 H s       :     0.841431  s :     0.841431
132 H s       :     0.842023  s :     0.842023
133 H s       :     0.838311  s :     0.838311
134 C s       :     3.305870  s :     3.305870
      pz      :     1.059455  p :     3.211300
      px      :     1.105575
      py      :     1.046271
      dz2     :     0.003042  d :     0.034793
      dxz     :     0.010333
      dyz     :     0.009044
      dx2y2   :     0.006739
      dxy     :     0.005636
135 H s       :     0.832323  s :     0.832323
136 H s       :     0.832227  s :     0.832227
137 H s       :     0.828831  s :     0.828831
138 H s       :     0.553552  s :     0.553552
139 H s       :     0.570413  s :     0.570413


                     *******************************
                     * LOEWDIN POPULATION ANALYSIS *
                     *******************************

----------------------
LOEWDIN ATOMIC CHARGES
----------------------
   0 C :   -0.377206
   1 C :   -0.066586
   2 C :   -0.053323
   3 C :   -0.368329
   4 C :    0.039311
   5 C :   -0.059163
   6 C :   -0.239115
   7 C :   -0.177958
   8 C :   -0.026841
   9 C :   -0.363815
  10 C :   -0.230216
  11 C :   -0.229534
  12 C :   -0.168221
  13 C :   -0.035151
  14 C :   -0.370835
  15 C :   -0.223488
  16 C :   -0.231523
  17 C :   -0.167622
  18 C :   -0.036042
  19 C :   -0.370785
  20 C :   -0.224099
  21 C :   -0.231235
  22 C :   -0.166915
  23 C :   -0.037035
  24 C :   -0.370552
  25 C :   -0.223794
  26 C :   -0.231638
  27 C :   -0.168012
  28 C :   -0.036059
  29 C :   -0.371194
  30 C :   -0.223652
  31 C :   -0.231417
  32 C :   -0.167233
  33 C :   -0.036377
  34 C :   -0.370391
  35 C :   -0.224107
  36 C :   -0.231261
  37 C :   -0.167749
  38 C :   -0.036387
  39 C :   -0.370090
  40 C :   -0.223536
  41 C :   -0.232104
  42 C :   -0.169341
  43 C :   -0.033422
  44 C :   -0.224812
  45 C :   -0.231266
  46 C :   -0.166786
  47 C :   -0.039577
  48 C :   -0.367279
  49 C :   -0.362078
  50 C :   -0.371866
  51 C :   -0.055631
  52 C :    0.041838
  53 O :   -0.350623
  54 O :   -0.366566
  55 H :    0.146804
  56 H :    0.140248
  57 H :    0.140729
  58 H :    0.136498
  59 H :    0.138881
  60 H :    0.137181
  61 H :    0.148261
  62 H :    0.140859
  63 H :    0.131981
  64 H :    0.132811
  65 H :    0.136054
  66 H :    0.136408
  67 H :    0.131782
  68 H :    0.129240
  69 H :    0.129364
  70 H :    0.129588
  71 H :    0.124995
  72 H :    0.131394
  73 H :    0.135536
  74 H :    0.134986
  75 H :    0.128507
  76 H :    0.123100
  77 H :    0.126032
  78 H :    0.127326
  79 H :    0.124496
  80 H :    0.131189
  81 H :    0.135129
  82 H :    0.134407
  83 H :    0.128732
  84 H :    0.123116
  85 H :    0.126769
  86 H :    0.126877
  87 H :    0.124304
  88 H :    0.131334
  89 H :    0.134657
  90 H :    0.134496
  91 H :    0.128504
  92 H :    0.122858
  93 H :    0.126330
  94 H :    0.127131
  95 H :    0.124429
  96 H :    0.131203
  97 H :    0.135560
  98 H :    0.134316
  99 H :    0.128267
 100 H :    0.122936
 101 H :    0.126052
 102 H :    0.127088
 103 H :    0.124375
 104 H :    0.131333
 105 H :    0.134707
 106 H :    0.134362
 107 H :    0.128725
 108 H :    0.123042
 109 H :    0.126712
 110 H :    0.126807
 111 H :    0.124307
 112 H :    0.130985
 113 H :    0.135195
 114 H :    0.134228
 115 H :    0.127896
 116 H :    0.122992
 117 H :    0.126261
 118 H :    0.126927
 119 H :    0.124190
 120 H :    0.123151
 121 H :    0.127928
 122 H :    0.129928
 123 H :    0.126099
 124 H :    0.123393
 125 H :    0.132264
 126 H :    0.133941
 127 H :    0.134481
 128 H :    0.130653
 129 H :    0.131286
 130 H :    0.131239
 131 H :    0.130777
 132 H :    0.134330
 133 H :    0.136472
 134 C :   -0.369083
 135 H :    0.137342
 136 H :    0.137717
 137 H :    0.139533
 138 H :    0.339253
 139 H :    0.326196

-------------------------------
LOEWDIN REDUCED ORBITAL CHARGES
-------------------------------
  0 C s       :     2.967473  s :     2.967473
      pz      :     1.138763  p :     3.342380
      px      :     1.066046
      py      :     1.137571
      dz2     :     0.009458  d :     0.067353
      dxz     :     0.014440
      dyz     :     0.014642
      dx2y2   :     0.013222
      dxy     :     0.015592
  1 C s       :     2.873632  s :     2.873632
      pz      :     1.032790  p :     3.093872
      px      :     1.024690
      py      :     1.036393
      dz2     :     0.015245  d :     0.099082
      dxz     :     0.019227
      dyz     :     0.014909
      dx2y2   :     0.026382
      dxy     :     0.023318
  2 C s       :     2.874364  s :     2.874364
      pz      :     1.019183  p :     3.079976
      px      :     1.044039
      py      :     1.016754
      dz2     :     0.013067  d :     0.098983
      dxz     :     0.021169
      dyz     :     0.012644
      dx2y2   :     0.025567
      dxy     :     0.026537
  3 C s       :     2.965238  s :     2.965238
      pz      :     1.106122  p :     3.335636
      px      :     1.138236
      py      :     1.091279
      dz2     :     0.012372  d :     0.067454
      dxz     :     0.013137
      dyz     :     0.016155
      dx2y2   :     0.007666
      dxy     :     0.018124
  4 C s       :     2.853702  s :     2.853702
      pz      :     0.992853  p :     2.944107
      px      :     0.959430
      py      :     0.991824
      dz2     :     0.021369  d :     0.162880
      dxz     :     0.037628
      dyz     :     0.020391
      dx2y2   :     0.041127
      dxy     :     0.042365
  5 C s       :     2.876489  s :     2.876489
      pz      :     1.034737  p :     3.084092
      px      :     1.018598
      py      :     1.030757
      dz2     :     0.014908  d :     0.098583
      dxz     :     0.019009
      dyz     :     0.014825
      dx2y2   :     0.026625
      dxy     :     0.023216
  6 C s       :     2.921574  s :     2.921574
      pz      :     1.111987  p :     3.231790
      px      :     1.033071
      py      :     1.086732
      dz2     :     0.013943  d :     0.085752
      dxz     :     0.015252
      dyz     :     0.018099
      dx2y2   :     0.021906
      dxy     :     0.016551
  7 C s       :     2.939435  s :     2.939435
      pz      :     1.060336  p :     3.155801
      px      :     1.059419
      py      :     1.036046
      dz2     :     0.013176  d :     0.082722
      dxz     :     0.019099
      dyz     :     0.013223
      dx2y2   :     0.017146
      dxy     :     0.020078
  8 C s       :     2.898152  s :     2.898152
      pz      :     1.001788  p :     3.029788
      px      :     1.040408
      py      :     0.987593
      dz2     :     0.016569  d :     0.098900
      dxz     :     0.024721
      dyz     :     0.015727
      dx2y2   :     0.020490
      dxy     :     0.021393
  9 C s       :     2.972696  s :     2.972696
      pz      :     1.114332  p :     3.323245
      px      :     1.119610
      py      :     1.089303
      dz2     :     0.007488  d :     0.067874
      dxz     :     0.014340
      dyz     :     0.019909
      dx2y2   :     0.015487
      dxy     :     0.010651
 10 C s       :     2.937322  s :     2.937322
      pz      :     1.066603  p :     3.210536
      px      :     1.081109
      py      :     1.062825
      dz2     :     0.013783  d :     0.082358
      dxz     :     0.023254
      dyz     :     0.013807
      dx2y2   :     0.009162
      dxy     :     0.022351
 11 C s       :     2.931612  s :     2.931612
      pz      :     1.089662  p :     3.212152
      px      :     1.070773
      py      :     1.051718
      dz2     :     0.017649  d :     0.085770
      dxz     :     0.021227
      dyz     :     0.012047
      dx2y2   :     0.009579
      dxy     :     0.025268
 12 C s       :     2.931209  s :     2.931209
      pz      :     1.056405  p :     3.154395
      px      :     1.069820
      py      :     1.028171
      dz2     :     0.020557  d :     0.082617
      dxz     :     0.031462
      dyz     :     0.003376
      dx2y2   :     0.013444
      dxy     :     0.013777
 13 C s       :     2.894162  s :     2.894162
      pz      :     1.016136  p :     3.042310
      px      :     1.070857
      py      :     0.955316
      dz2     :     0.023253  d :     0.098680
      dxz     :     0.037320
      dyz     :     0.007579
      dx2y2   :     0.013806
      dxy     :     0.016723
 14 C s       :     2.969534  s :     2.969534
      pz      :     1.087918  p :     3.333493
      px      :     1.116903
      py      :     1.128672
      dz2     :     0.018810  d :     0.067808
      dxz     :     0.018934
      dyz     :     0.005003
      dx2y2   :     0.006095
      dxy     :     0.018966
 15 C s       :     2.940205  s :     2.940205
      pz      :     1.064013  p :     3.200116
      px      :     1.082570
      py      :     1.053533
      dz2     :     0.017454  d :     0.083167
      dxz     :     0.020017
      dyz     :     0.013513
      dx2y2   :     0.010338
      dxy     :     0.021844
 16 C s       :     2.934075  s :     2.934075
      pz      :     1.082703  p :     3.211836
      px      :     1.084043
      py      :     1.045090
      dz2     :     0.019143  d :     0.085611
      dxz     :     0.018200
      dyz     :     0.011979
      dx2y2   :     0.013232
      dxy     :     0.023057
 17 C s       :     2.931717  s :     2.931717
      pz      :     1.048957  p :     3.153375
      px      :     1.074369
      py      :     1.030050
      dz2     :     0.015100  d :     0.082529
      dxz     :     0.028894
      dyz     :     0.006805
      dx2y2   :     0.014730
      dxy     :     0.017000
 18 C s       :     2.894531  s :     2.894531
      pz      :     1.003694  p :     3.042926
      px      :     1.068536
      py      :     0.970696
      dz2     :     0.018423  d :     0.098585
      dxz     :     0.033309
      dyz     :     0.010723
      dx2y2   :     0.016581
      dxy     :     0.019549
 19 C s       :     2.969832  s :     2.969832
      pz      :     1.093571  p :     3.333076
      px      :     1.111142
      py      :     1.128363
      dz2     :     0.010470  d :     0.067877
      dxz     :     0.017585
      dyz     :     0.016383
      dx2y2   :     0.005421
      dxy     :     0.018019
 20 C s       :     2.939881  s :     2.939881
      pz      :     1.046786  p :     3.201147
      px      :     1.088701
      py      :     1.065659
      dz2     :     0.014340  d :     0.083071
      dxz     :     0.018580
      dyz     :     0.022097
      dx2y2   :     0.005819
      dxy     :     0.022235
 21 C s       :     2.933491  s :     2.933491
      pz      :     1.062399  p :     3.211957
      px      :     1.083468
      py      :     1.066090
      dz2     :     0.010446  d :     0.085787
      dxz     :     0.017572
      dyz     :     0.024099
      dx2y2   :     0.011535
      dxy     :     0.022134
 22 C s       :     2.931555  s :     2.931555
      pz      :     1.037403  p :     3.152685
      px      :     1.071219
      py      :     1.044063
      dz2     :     0.006348  d :     0.082675
      dxz     :     0.016864
      dyz     :     0.010929
      dx2y2   :     0.021132
      dxy     :     0.027401
 23 C s       :     2.894260  s :     2.894260
      pz      :     0.978089  p :     3.044187
      px      :     1.063306
      py      :     1.002792
      dz2     :     0.010584  d :     0.098587
      dxz     :     0.021588
      dyz     :     0.011747
      dx2y2   :     0.025151
      dxy     :     0.029518
 24 C s       :     2.969672  s :     2.969672
      pz      :     1.108610  p :     3.332999
      px      :     1.114635
      py      :     1.109754
      dz2     :     0.011072  d :     0.067881
      dxz     :     0.014699
      dyz     :     0.015739
      dx2y2   :     0.009914
      dxy     :     0.016457
 25 C s       :     2.940165  s :     2.940165
      pz      :     1.054086  p :     3.200479
      px      :     1.082684
      py      :     1.063709
      dz2     :     0.017518  d :     0.083151
      dxz     :     0.022363
      dyz     :     0.011575
      dx2y2   :     0.009018
      dxy     :     0.022676
 26 C s       :     2.933852  s :     2.933852
      pz      :     1.049992  p :     3.212104
      px      :     1.072865
      py      :     1.089247
      dz2     :     0.016800  d :     0.085683
      dxz     :     0.024677
      dyz     :     0.010839
      dx2y2   :     0.013967
      dxy     :     0.019399
 27 C s       :     2.931791  s :     2.931791
      pz      :     1.026089  p :     3.153644
      px      :     1.068758
      py      :     1.058797
      dz2     :     0.006223  d :     0.082578
      dxz     :     0.013639
      dyz     :     0.002633
      dx2y2   :     0.029828
      dxy     :     0.030254
 28 C s       :     2.894343  s :     2.894343
      pz      :     0.956608  p :     3.043118
      px      :     1.069289
      py      :     1.017220
      dz2     :     0.006394  d :     0.098598
      dxz     :     0.015973
      dyz     :     0.007748
      dx2y2   :     0.030783
      dxy     :     0.037700
 29 C s       :     2.969646  s :     2.969646
      pz      :     1.130607  p :     3.333717
      px      :     1.119330
      py      :     1.083780
      dz2     :     0.013733  d :     0.067832
      dxz     :     0.018501
      dyz     :     0.005268
      dx2y2   :     0.011591
      dxy     :     0.018739
 30 C s       :     2.940086  s :     2.940086
      pz      :     1.056834  p :     3.200365
      px      :     1.079242
      py      :     1.064289
      dz2     :     0.012294  d :     0.083201
      dxz     :     0.021987
      dyz     :     0.016900
      dx2y2   :     0.010963
      dxy     :     0.021057
 31 C s       :     2.933974  s :     2.933974
      pz      :     1.048878  p :     3.211784
      px      :     1.084791
      py      :     1.078115
      dz2     :     0.016672  d :     0.085658
      dxz     :     0.022612
      dyz     :     0.016202
      dx2y2   :     0.009688
      dxy     :     0.020483
 32 C s       :     2.931707  s :     2.931707
      pz      :     1.033026  p :     3.152966
      px      :     1.076820
      py      :     1.043120
      dz2     :     0.007635  d :     0.082559
      dxz     :     0.019939
      dyz     :     0.008573
      dx2y2   :     0.019172
      dxy     :     0.027240
 33 C s       :     2.894487  s :     2.894487
      pz      :     0.978812  p :     3.043310
      px      :     1.070183
      py      :     0.994315
      dz2     :     0.009820  d :     0.098580
      dxz     :     0.022474
      dyz     :     0.011385
      dx2y2   :     0.024487
      dxy     :     0.030414
 34 C s       :     2.969814  s :     2.969814
      pz      :     1.124316  p :     3.332671
      px      :     1.106490
      py      :     1.101865
      dz2     :     0.004134  d :     0.067906
      dxz     :     0.017926
      dyz     :     0.020017
      dx2y2   :     0.007125
      dxy     :     0.018703
 35 C s       :     2.939891  s :     2.939891
      pz      :     1.067021  p :     3.201146
      px      :     1.093242
      py      :     1.040882
      dz2     :     0.009137  d :     0.083071
      dxz     :     0.022036
      dyz     :     0.020028
      dx2y2   :     0.016039
      dxy     :     0.015831
 36 C s       :     2.933422  s :     2.933422
      pz      :     1.073475  p :     3.212031
      px      :     1.084123
      py      :     1.054432
      dz2     :     0.011529  d :     0.085808
      dxz     :     0.020652
      dyz     :     0.023655
      dx2y2   :     0.014743
      dxy     :     0.015230
 37 C s       :     2.931554  s :     2.931554
      pz      :     1.048490  p :     3.153533
      px      :     1.067410
      py      :     1.037633
      dz2     :     0.014924  d :     0.082662
      dxz     :     0.027306
      dyz     :     0.011407
      dx2y2   :     0.014626
      dxy     :     0.014400
 38 C s       :     2.894144  s :     2.894144
      pz      :     1.008541  p :     3.043605
      px      :     1.056584
      py      :     0.978480
      dz2     :     0.020131  d :     0.098638
      dxz     :     0.030656
      dyz     :     0.012213
      dx2y2   :     0.017091
      dxy     :     0.018547
 39 C s       :     2.969720  s :     2.969720
      pz      :     1.102586  p :     3.332502
      px      :     1.119087
      py      :     1.110829
      dz2     :     0.014248  d :     0.067868
      dxz     :     0.016493
      dyz     :     0.011456
      dx2y2   :     0.015189
      dxy     :     0.010482
 40 C s       :     2.939978  s :     2.939978
      pz      :     1.062795  p :     3.200287
      px      :     1.074499
      py      :     1.062994
      dz2     :     0.018385  d :     0.083270
      dxz     :     0.023674
      dyz     :     0.008334
      dx2y2   :     0.009122
      dxy     :     0.023755
 41 C s       :     2.934194  s :     2.934194
      pz      :     1.086915  p :     3.212345
      px      :     1.067571
      py      :     1.057858
      dz2     :     0.021580  d :     0.085565
      dxz     :     0.020857
      dyz     :     0.006639
      dx2y2   :     0.009846
      dxy     :     0.026644
 42 C s       :     2.932559  s :     2.932559
      pz      :     1.056665  p :     3.154170
      px      :     1.069582
      py      :     1.027923
      dz2     :     0.020156  d :     0.082612
      dxz     :     0.030970
      dyz     :     0.003704
      dx2y2   :     0.013528
      dxy     :     0.014253
 43 C s       :     2.893797  s :     2.893797
      pz      :     1.015196  p :     3.040840
      px      :     1.071585
      py      :     0.954059
      dz2     :     0.022802  d :     0.098785
      dxz     :     0.036931
      dyz     :     0.007745
      dx2y2   :     0.013867
      dxy     :     0.017440
 44 C s       :     2.938803  s :     2.938803
      pz      :     1.066594  p :     3.202510
      px      :     1.079369
      py      :     1.056546
      dz2     :     0.018912  d :     0.083500
      dxz     :     0.021070
      dyz     :     0.009841
      dx2y2   :     0.010056
      dxy     :     0.023620
 45 C s       :     2.934333  s :     2.934333
      pz      :     1.078545  p :     3.211450
      px      :     1.081938
      py      :     1.050966
      dz2     :     0.022955  d :     0.085483
      dxz     :     0.018128
      dyz     :     0.007020
      dx2y2   :     0.012417
      dxy     :     0.024962
 46 C s       :     2.933470  s :     2.933470
      pz      :     1.040080  p :     3.150356
      px      :     1.044547
      py      :     1.065729
      dz2     :     0.017716  d :     0.082960
      dxz     :     0.013088
      dyz     :     0.014755
      dx2y2   :     0.013354
      dxy     :     0.024047
 47 C s       :     2.890966  s :     2.890966
      pz      :     1.005433  p :     3.048687
      px      :     1.003923
      py      :     1.039332
      dz2     :     0.017282  d :     0.099924
      dxz     :     0.018236
      dyz     :     0.016482
      dx2y2   :     0.022424
      dxy     :     0.025499
 48 C s       :     2.969565  s :     2.969565
      pz      :     1.130729  p :     3.330076
      px      :     1.101910
      py      :     1.097436
      dz2     :     0.015088  d :     0.067638
      dxz     :     0.016546
      dyz     :     0.005393
      dx2y2   :     0.014504
      dxy     :     0.016107
 49 C s       :     2.973074  s :     2.973074
      pz      :     1.105465  p :     3.320976
      px      :     1.086960
      py      :     1.128550
      dz2     :     0.022606  d :     0.068028
      dxz     :     0.013066
      dyz     :     0.002668
      dx2y2   :     0.008156
      dxy     :     0.021532
 50 C s       :     2.969552  s :     2.969552
      pz      :     1.088540  p :     3.334627
      px      :     1.117859
      py      :     1.128228
      dz2     :     0.017144  d :     0.067687
      dxz     :     0.019466
      dyz     :     0.006494
      dx2y2   :     0.004549
      dxy     :     0.020033
 51 C s       :     2.873296  s :     2.873296
      pz      :     1.019464  p :     3.083517
      px      :     1.041862
      py      :     1.022191
      dz2     :     0.013465  d :     0.098818
      dxz     :     0.022005
      dyz     :     0.012856
      dx2y2   :     0.025380
      dxy     :     0.025113
 52 C s       :     2.854131  s :     2.854131
      pz      :     0.988590  p :     2.941385
      px      :     0.959707
      py      :     0.993089
      dz2     :     0.024951  d :     0.162646
      dxz     :     0.037412
      dyz     :     0.020479
      dx2y2   :     0.036127
      dxy     :     0.043678
 53 O s       :     3.523052  s :     3.523052
      pz      :     1.767041  p :     4.776560
      px      :     1.305881
      py      :     1.703638
      dz2     :     0.007847  d :     0.051011
      dxz     :     0.009644
      dyz     :     0.006720
      dx2y2   :     0.009578
      dxy     :     0.017222
 54 O s       :     3.526152  s :     3.526152
      pz      :     1.675113  p :     4.789974
      px      :     1.351439
      py      :     1.763422
      dz2     :     0.006049  d :     0.050440
      dxz     :     0.020156
      dyz     :     0.006475
      dx2y2   :     0.009608
      dxy     :     0.008152
 55 H s       :     0.853196  s :     0.853196
 56 H s       :     0.859752  s :     0.859752
 57 H s       :     0.859271  s :     0.859271
 58 H s       :     0.863502  s :     0.863502
 59 H s       :     0.861119  s :     0.861119
 60 H s       :     0.862819  s :     0.862819
 61 H s       :     0.851739  s :     0.851739
 62 H s       :     0.859141  s :     0.859141
 63 H s       :     0.868019  s :     0.868019
 64 H s       :     0.867189  s :     0.867189
 65 H s       :     0.863946  s :     0.863946
 66 H s       :     0.863592  s :     0.863592
 67 H s       :     0.868218  s :     0.868218
 68 H s       :     0.870760  s :     0.870760
 69 H s       :     0.870636  s :     0.870636
 70 H s       :     0.870412  s :     0.870412
 71 H s       :     0.875005  s :     0.875005
 72 H s       :     0.868606  s :     0.868606
 73 H s       :     0.864464  s :     0.864464
 74 H s       :     0.865014  s :     0.865014
 75 H s       :     0.871493  s :     0.871493
 76 H s       :     0.876900  s :     0.876900
 77 H s       :     0.873968  s :     0.873968
 78 H s       :     0.872674  s :     0.872674
 79 H s       :     0.875504  s :     0.875504
 80 H s       :     0.868811  s :     0.868811
 81 H s       :     0.864871  s :     0.864871
 82 H s       :     0.865593  s :     0.865593
 83 H s       :     0.871268  s :     0.871268
 84 H s       :     0.876884  s :     0.876884
 85 H s       :     0.873231  s :     0.873231
 86 H s       :     0.873123  s :     0.873123
 87 H s       :     0.875696  s :     0.875696
 88 H s       :     0.868666  s :     0.868666
 89 H s       :     0.865343  s :     0.865343
 90 H s       :     0.865504  s :     0.865504
 91 H s       :     0.871496  s :     0.871496
 92 H s       :     0.877142  s :     0.877142
 93 H s       :     0.873670  s :     0.873670
 94 H s       :     0.872869  s :     0.872869
 95 H s       :     0.875571  s :     0.875571
 96 H s       :     0.868797  s :     0.868797
 97 H s       :     0.864440  s :     0.864440
 98 H s       :     0.865684  s :     0.865684
 99 H s       :     0.871733  s :     0.871733
100 H s       :     0.877064  s :     0.877064
101 H s       :     0.873948  s :     0.873948
102 H s       :     0.872912  s :     0.872912
103 H s       :     0.875625  s :     0.875625
104 H s       :     0.868667  s :     0.868667
105 H s       :     0.865293  s :     0.865293
106 H s       :     0.865638  s :     0.865638
107 H s       :     0.871275  s :     0.871275
108 H s       :     0.876958  s :     0.876958
109 H s       :     0.873288  s :     0.873288
110 H s       :     0.873193  s :     0.873193
111 H s       :     0.875693  s :     0.875693
112 H s       :     0.869015  s :     0.869015
113 H s       :     0.864805  s :     0.864805
114 H s       :     0.865772  s :     0.865772
115 H s       :     0.872104  s :     0.872104
116 H s       :     0.877008  s :     0.877008
117 H s       :     0.873739  s :     0.873739
118 H s       :     0.873073  s :     0.873073
119 H s       :     0.875810  s :     0.875810
120 H s       :     0.876849  s :     0.876849
121 H s       :     0.872072  s :     0.872072
122 H s       :     0.870072  s :     0.870072
123 H s       :     0.873901  s :     0.873901
124 H s       :     0.876607  s :     0.876607
125 H s       :     0.867736  s :     0.867736
126 H s       :     0.866059  s :     0.866059
127 H s       :     0.865519  s :     0.865519
128 H s       :     0.869347  s :     0.869347
129 H s       :     0.868714  s :     0.868714
130 H s       :     0.868761  s :     0.868761
131 H s       :     0.869223  s :     0.869223
132 H s       :     0.865670  s :     0.865670
133 H s       :     0.863528  s :     0.863528
134 C s       :     2.965428  s :     2.965428
      pz      :     1.107152  p :     3.336172
      px      :     1.138288
      py      :     1.090731
      dz2     :     0.006094  d :     0.067484
      dxz     :     0.019452
      dyz     :     0.017992
      dx2y2   :     0.013082
      dxy     :     0.010862
135 H s       :     0.862658  s :     0.862658
136 H s       :     0.862283  s :     0.862283
137 H s       :     0.860467  s :     0.860467
138 H s       :     0.660747  s :     0.660747
139 H s       :     0.673804  s :     0.673804


                      *****************************
                      * MAYER POPULATION ANALYSIS *
                      *****************************

  NA   - Mulliken gross atomic population
  ZA   - Total nuclear charge
  QA   - Mulliken gross atomic charge
  VA   - Mayer's total valence
  BVA  - Mayer's bonded valence
  FA   - Mayer's free valence

  ATOM       NA         ZA         QA         VA         BVA        FA
  0 C      6.5954     6.0000    -0.5954     3.8297     3.8297    -0.0000
  1 C      5.9284     6.0000     0.0716     3.8407     3.8407     0.0000
  2 C      5.9276     6.0000     0.0724     3.9299     3.9299     0.0000
  3 C      6.5514     6.0000    -0.5514     3.8355     3.8355     0.0000
  4 C      5.7993     6.0000     0.2007     3.8291     3.8291     0.0000
  5 C      5.9450     6.0000     0.0550     3.8573     3.8573     0.0000
  6 C      6.4036     6.0000    -0.4036     3.8335     3.8335     0.0000
  7 C      6.2225     6.0000    -0.2225     3.9110     3.9110     0.0000
  8 C      5.8202     6.0000     0.1798     3.8985     3.8985    -0.0000
  9 C      6.5342     6.0000    -0.5342     3.8490     3.8490    -0.0000
 10 C      6.3319     6.0000    -0.3319     3.8517     3.8517    -0.0000
 11 C      6.3099     6.0000    -0.3099     3.8760     3.8760    -0.0000
 12 C      6.1795     6.0000    -0.1795     3.9220     3.9220     0.0000
 13 C      5.8292     6.0000     0.1708     3.9257     3.9257     0.0000
 14 C      6.5438     6.0000    -0.5438     3.8426     3.8426     0.0000
 15 C      6.3261     6.0000    -0.3261     3.8637     3.8637    -0.0000
 16 C      6.3081     6.0000    -0.3081     3.8767     3.8767    -0.0000
 17 C      6.1798     6.0000    -0.1798     3.9229     3.9229     0.0000
 18 C      5.8293     6.0000     0.1707     3.9231     3.9231     0.0000
 19 C      6.5437     6.0000    -0.5437     3.8440     3.8440    -0.0000
 20 C      6.3263     6.0000    -0.3263     3.8627     3.8627     0.0000
 21 C      6.3078     6.0000    -0.3078     3.8779     3.8779     0.0000
 22 C      6.1791     6.0000    -0.1791     3.9244     3.9244     0.0000
 23 C      5.8302     6.0000     0.1698     3.9226     3.9226    -0.0000
 24 C      6.5421     6.0000    -0.5421     3.8442     3.8442    -0.0000
 25 C      6.3261     6.0000    -0.3261     3.8631     3.8631     0.0000
 26 C      6.3089     6.0000    -0.3089     3.8763     3.8763     0.0000
 27 C      6.1809     6.0000    -0.1809     3.9251     3.9251    -0.0000
 28 C      5.8289     6.0000     0.1711     3.9231     3.9231     0.0000
 29 C      6.5445     6.0000    -0.5445     3.8425     3.8425     0.0000
 30 C      6.3260     6.0000    -0.3260     3.8641     3.8641     0.0000
 31 C      6.3068     6.0000    -0.3068     3.8778     3.8778     0.0000
 32 C      6.1796     6.0000    -0.1796     3.9229     3.9229    -0.0000
 33 C      5.8294     6.0000     0.1706     3.9228     3.9228    -0.0000
 34 C      6.5419     6.0000    -0.5419     3.8451     3.8451    -0.0000
 35 C      6.3262     6.0000    -0.3262     3.8625     3.8625     0.0000
 36 C      6.3086     6.0000    -0.3086     3.8775     3.8775     0.0000
 37 C      6.1803     6.0000    -0.1803     3.9250     3.9250     0.0000
 38 C      5.8293     6.0000     0.1707     3.9230     3.9230     0.0000
 39 C      6.5361     6.0000    -0.5361     3.8460     3.8460     0.0000
 40 C      6.3264     6.0000    -0.3264     3.8651     3.8651     0.0000
 41 C      6.3069     6.0000    -0.3069     3.8759     3.8759    -0.0000
 42 C      6.1836     6.0000    -0.1836     3.9302     3.9302    -0.0000
 43 C      5.8224     6.0000     0.1776     3.9224     3.9224    -0.0000
 44 C      6.3359     6.0000    -0.3359     3.8637     3.8637    -0.0000
 45 C      6.2994     6.0000    -0.2994     3.8690     3.8690    -0.0000
 46 C      6.1706     6.0000    -0.1706     3.9535     3.9535    -0.0000
 47 C      5.8252     6.0000     0.1748     3.9299     3.9299     0.0000
 48 C      6.5268     6.0000    -0.5268     3.8450     3.8450    -0.0000
 49 C      6.5201     6.0000    -0.5201     3.8499     3.8499    -0.0000
 50 C      6.5351     6.0000    -0.5351     3.8401     3.8401     0.0000
 51 C      5.9376     6.0000     0.0624     3.9135     3.9135    -0.0000
 52 C      5.7940     6.0000     0.2060     3.8463     3.8463     0.0000
 53 O      8.6799     8.0000    -0.6799     1.8338     1.8338    -0.0000
 54 O      8.6924     8.0000    -0.6924     1.8061     1.8061    -0.0000
 55 H      0.8197     1.0000     0.1803     0.9345     0.9345     0.0000
 56 H      0.8241     1.0000     0.1759     0.9235     0.9235    -0.0000
 57 H      0.8227     1.0000     0.1773     0.9217     0.9217    -0.0000
 58 H      0.8345     1.0000     0.1655     0.9279     0.9279    -0.0000
 59 H      0.8309     1.0000     0.1691     0.9423     0.9423     0.0000
 60 H      0.8338     1.0000     0.1662     0.9265     0.9265     0.0000
 61 H      0.8244     1.0000     0.1756     0.9306     0.9306     0.0000
 62 H      0.8294     1.0000     0.1706     0.9272     0.9272    -0.0000
 63 H      0.8626     1.0000     0.1374     0.9403     0.9403    -0.0000
 64 H      0.8398     1.0000     0.1602     0.9353     0.9353    -0.0000
 65 H      0.8293     1.0000     0.1707     0.9334     0.9334    -0.0000
 66 H      0.8359     1.0000     0.1641     0.9275     0.9275    -0.0000
 67 H      0.8469     1.0000     0.1531     0.9329     0.9329    -0.0000
 68 H      0.8514     1.0000     0.1486     0.9321     0.9321    -0.0000
 69 H      0.8478     1.0000     0.1522     0.9273     0.9273    -0.0000
 70 H      0.8505     1.0000     0.1495     0.9339     0.9339    -0.0000
 71 H      0.8758     1.0000     0.1242     0.9424     0.9424     0.0000
 72 H      0.8396     1.0000     0.1604     0.9359     0.9359     0.0000
 73 H      0.8302     1.0000     0.1698     0.9354     0.9354    -0.0000
 74 H      0.8403     1.0000     0.1597     0.9286     0.9286    -0.0000
 75 H      0.8557     1.0000     0.1443     0.9323     0.9323    -0.0000
 76 H      0.8612     1.0000     0.1388     0.9340     0.9340    -0.0000
 77 H      0.8531     1.0000     0.1469     0.9315     0.9315    -0.0000
 78 H      0.8549     1.0000     0.1451     0.9335     0.9335     0.0000
 79 H      0.8760     1.0000     0.1240     0.9409     0.9409     0.0000
 80 H      0.8401     1.0000     0.1599     0.9359     0.9359     0.0000
 81 H      0.8306     1.0000     0.1694     0.9354     0.9354    -0.0000
 82 H      0.8410     1.0000     0.1590     0.9287     0.9287    -0.0000
 83 H      0.8555     1.0000     0.1445     0.9319     0.9319     0.0000
 84 H      0.8611     1.0000     0.1389     0.9339     0.9339    -0.0000
 85 H      0.8514     1.0000     0.1486     0.9300     0.9300     0.0000
 86 H      0.8554     1.0000     0.1446     0.9339     0.9339    -0.0000
 87 H      0.8768     1.0000     0.1232     0.9424     0.9424    -0.0000
 88 H      0.8398     1.0000     0.1602     0.9359     0.9359    -0.0000
 89 H      0.8327     1.0000     0.1673     0.9356     0.9356     0.0000
 90 H      0.8410     1.0000     0.1590     0.9286     0.9286     0.0000
 91 H      0.8558     1.0000     0.1442     0.9322     0.9322    -0.0000
 92 H      0.8618     1.0000     0.1382     0.9342     0.9342    -0.0000
 93 H      0.8516     1.0000     0.1484     0.9308     0.9308     0.0000
 94 H      0.8551     1.0000     0.1449     0.9337     0.9337     0.0000
 95 H      0.8760     1.0000     0.1240     0.9413     0.9413     0.0000
 96 H      0.8400     1.0000     0.1600     0.9359     0.9359     0.0000
 97 H      0.8294     1.0000     0.1706     0.9355     0.9355    -0.0000
 98 H      0.8414     1.0000     0.1586     0.9289     0.9289    -0.0000
 99 H      0.8561     1.0000     0.1439     0.9322     0.9322    -0.0000
100 H      0.8615     1.0000     0.1385     0.9339     0.9339     0.0000
101 H      0.8538     1.0000     0.1462     0.9312     0.9312     0.0000
102 H      0.8553     1.0000     0.1447     0.9334     0.9334     0.0000
103 H      0.8764     1.0000     0.1236     0.9412     0.9412    -0.0000
104 H      0.8399     1.0000     0.1601     0.9358     0.9358     0.0000
105 H      0.8328     1.0000     0.1672     0.9356     0.9356     0.0000
106 H      0.8411     1.0000     0.1589     0.9286     0.9286    -0.0000
107 H      0.8555     1.0000     0.1445     0.9319     0.9319    -0.0000
108 H      0.8614     1.0000     0.1386     0.9340     0.9340     0.0000
109 H      0.8507     1.0000     0.1493     0.9299     0.9299    -0.0000
110 H      0.8556     1.0000     0.1444     0.9340     0.9340     0.0000
111 H      0.8766     1.0000     0.1234     0.9422     0.9422     0.0000
112 H      0.8403     1.0000     0.1597     0.9360     0.9360     0.0000
113 H      0.8379     1.0000     0.1621     0.9372     0.9372     0.0000
114 H      0.8414     1.0000     0.1586     0.9288     0.9288     0.0000
115 H      0.8565     1.0000     0.1435     0.9324     0.9324     0.0000
116 H      0.8613     1.0000     0.1387     0.9335     0.9335     0.0000
117 H      0.8537     1.0000     0.1463     0.9315     0.9315     0.0000
118 H      0.8549     1.0000     0.1451     0.9334     0.9334     0.0000
119 H      0.8762     1.0000     0.1238     0.9413     0.9413    -0.0000
120 H      0.8612     1.0000     0.1388     0.9323     0.9323    -0.0000
121 H      0.8562     1.0000     0.1438     0.9333     0.9333    -0.0000
122 H      0.8545     1.0000     0.1455     0.9265     0.9265    -0.0000
123 H      0.8541     1.0000     0.1459     0.9391     0.9391    -0.0000
124 H      0.8811     1.0000     0.1189     0.9418     0.9418     0.0000
125 H      0.8376     1.0000     0.1624     0.9369     0.9369    -0.0000
126 H      0.8416     1.0000     0.1584     0.9293     0.9293    -0.0000
127 H      0.8410     1.0000     0.1590     0.9287     0.9287    -0.0000
128 H      0.8434     1.0000     0.1566     0.9365     0.9365    -0.0000
129 H      0.8444     1.0000     0.1556     0.9291     0.9291     0.0000
130 H      0.8441     1.0000     0.1559     0.9293     0.9293    -0.0000
131 H      0.8414     1.0000     0.1586     0.9362     0.9362     0.0000
132 H      0.8420     1.0000     0.1580     0.9295     0.9295     0.0000
133 H      0.8383     1.0000     0.1617     0.9418     0.9418     0.0000
134 C      6.5520     6.0000    -0.5520     3.8367     3.8367     0.0000
135 H      0.8323     1.0000     0.1677     0.9273     0.9273     0.0000
136 H      0.8322     1.0000     0.1678     0.9261     0.9261     0.0000
137 H      0.8288     1.0000     0.1712     0.9395     0.9395     0.0000
138 H      0.5536     1.0000     0.4464     0.7799     0.7799    -0.0000
139 H      0.5704     1.0000     0.4296     0.8152     0.8152    -0.0000

  Mayer bond orders larger than 0.100000
B(  0-C ,  1-C ) :   0.9764 B(  0-C , 55-H ) :   0.9288 B(  0-C , 56-H ) :   0.9275 
B(  0-C , 57-H ) :   0.9258 B(  1-C ,  2-C ) :   1.4268 B(  1-C , 52-C ) :   1.3241 
B(  2-C ,  3-C ) :   0.9851 B(  2-C ,  4-C ) :   1.3717 B(  3-C , 58-H ) :   0.9345 
B(  3-C , 59-H ) :   0.9335 B(  3-C , 60-H ) :   0.9332 B(  4-C ,  5-C ) :   1.3210 
B(  4-C , 54-O ) :   0.9592 B(  5-C ,  6-C ) :   0.9592 B(  5-C , 51-C ) :   1.4265 
B(  6-C ,  7-C ) :   0.9920 B(  6-C , 61-H ) :   0.9088 B(  6-C , 62-H ) :   0.9141 
B(  7-C ,  8-C ) :   1.8326 B(  7-C , 63-H ) :   0.9183 B(  8-C ,  9-C ) :   1.0073 
B(  8-C , 10-C ) :   1.0053 B(  9-C , 64-H ) :   0.9439 B(  9-C , 65-H ) :   0.9219 
B(  9-C , 66-H ) :   0.9322 B( 10-C , 11-C ) :   0.9789 B( 10-C , 67-H ) :   0.9181 
B( 10-C , 68-H ) :   0.9328 B( 11-C , 12-C ) :   1.0129 B( 11-C , 69-H ) :   0.9262 
B( 11-C , 70-H ) :   0.9247 B( 12-C , 13-C ) :   1.9003 B( 12-C , 71-H ) :   0.9167 
B( 13-C , 14-C ) :   1.0189 B( 13-C , 15-C ) :   0.9874 B( 14-C , 72-H ) :   0.9351 
B( 14-C , 73-H ) :   0.9214 B( 14-C , 74-H ) :   0.9325 B( 15-C , 16-C ) :   0.9794 
B( 15-C , 75-H ) :   0.9322 B( 15-C , 76-H ) :   0.9335 B( 16-C , 17-C ) :   1.0157 
B( 16-C , 77-H ) :   0.9267 B( 16-C , 78-H ) :   0.9248 B( 17-C , 18-C ) :   1.8963 
B( 17-C , 79-H ) :   0.9189 B( 18-C , 19-C ) :   1.0189 B( 18-C , 20-C ) :   0.9859 
B( 19-C , 80-H ) :   0.9357 B( 19-C , 81-H ) :   0.9216 B( 19-C , 82-H ) :   0.9327 
B( 20-C , 21-C ) :   0.9808 B( 20-C , 83-H ) :   0.9324 B( 20-C , 84-H ) :   0.9346 
B( 21-C , 22-C ) :   1.0166 B( 21-C , 85-H ) :   0.9252 B( 21-C , 86-H ) :   0.9246 
B( 22-C , 23-C ) :   1.8968 B( 22-C , 87-H ) :   0.9174 B( 23-C , 24-C ) :   1.0189 
B( 23-C , 25-C ) :   0.9865 B( 24-C , 88-H ) :   0.9356 B( 24-C , 89-H ) :   0.9231 
B( 24-C , 90-H ) :   0.9327 B( 25-C , 26-C ) :   0.9798 B( 25-C , 91-H ) :   0.9324 
B( 25-C , 92-H ) :   0.9340 B( 26-C , 27-C ) :   1.0161 B( 26-C , 93-H ) :   0.9253 
B( 26-C , 94-H ) :   0.9244 B( 27-C , 28-C ) :   1.8972 B( 27-C , 95-H ) :   0.9179 
B( 28-C , 29-C ) :   1.0186 B( 28-C , 30-C ) :   0.9872 B( 29-C , 96-H ) :   0.9353 
B( 29-C , 97-H ) :   0.9204 B( 29-C , 98-H ) :   0.9329 B( 30-C , 31-C ) :   0.9800 
B( 30-C , 99-H ) :   0.9323 B( 30-C ,100-H ) :   0.9338 B( 31-C , 32-C ) :   1.0159 
B( 31-C ,101-H ) :   0.9271 B( 31-C ,102-H ) :   0.9250 B( 32-C , 33-C ) :   1.8959 
B( 32-C ,103-H ) :   0.9189 B( 33-C , 34-C ) :   1.0192 B( 33-C , 35-C ) :   0.9857 
B( 34-C ,104-H ) :   0.9360 B( 34-C ,105-H ) :   0.9232 B( 34-C ,106-H ) :   0.9327 
B( 35-C , 36-C ) :   0.9809 B( 35-C ,107-H ) :   0.9325 B( 35-C ,108-H ) :   0.9346 
B( 36-C , 37-C ) :   1.0164 B( 36-C ,109-H ) :   0.9244 B( 36-C ,110-H ) :   0.9244 
B( 37-C , 38-C ) :   1.8972 B( 37-C ,111-H ) :   0.9173 B( 38-C , 39-C ) :   1.0194 
B( 38-C , 40-C ) :   0.9874 B( 39-C ,112-H ) :   0.9355 B( 39-C ,113-H ) :   0.9258 
B( 39-C ,114-H ) :   0.9328 B( 40-C , 41-C ) :   0.9797 B( 40-C ,115-H ) :   0.9325 
B( 40-C ,116-H ) :   0.9338 B( 41-C , 42-C ) :   1.0150 B( 41-C ,117-H ) :   0.9272 
B( 41-C ,118-H ) :   0.9253 B( 42-C , 43-C ) :   1.8947 B( 42-C ,119-H ) :   0.9185 
B( 43-C , 44-C ) :   0.9886 B( 43-C , 50-C ) :   1.0206 B( 44-C , 45-C ) :   0.9758 
B( 44-C ,120-H ) :   0.9309 B( 44-C ,121-H ) :   0.9331 B( 45-C , 46-C ) :   1.0201 
B( 45-C ,122-H ) :   0.9248 B( 45-C ,123-H ) :   0.9272 B( 46-C , 47-C ) :   1.9028 
B( 46-C ,124-H ) :   0.9179 B( 47-C , 48-C ) :   1.0167 B( 47-C , 49-C ) :   0.9978 
B( 48-C ,125-H ) :   0.9357 B( 48-C ,126-H ) :   0.9355 B( 48-C ,127-H ) :   0.9344 
B( 49-C ,128-H ) :   0.9458 B( 49-C ,129-H ) :   0.9360 B( 49-C ,130-H ) :   0.9361 
B( 50-C ,131-H ) :   0.9356 B( 50-C ,132-H ) :   0.9330 B( 50-C ,133-H ) :   0.9229 
B( 51-C , 52-C ) :   1.3676 B( 51-C ,134-C ) :   0.9840 B( 52-C , 53-O ) :   0.9639 
B( 53-O ,138-H ) :   0.7341 B( 54-O ,139-H ) :   0.6919 B(134-C ,135-H ) :   0.9339 
B(134-C ,136-H ) :   0.9328 B(134-C ,137-H ) :   0.9337 

-------
TIMINGS
-------

Total SCF time: 0 days 0 hours 3 min 57 sec 

Total time                  ....     237.038 sec
Sum of individual times     ....     232.917 sec  ( 98.3%)

Fock matrix formation       ....     199.107 sec  ( 84.0%)
  Split-RI-J                ....      18.799 sec  (  9.4% of F)
  Chain of spheres X        ....     137.385 sec  ( 69.0% of F)
  XC integration            ....      10.677 sec  (  5.4% of F)
    Basis function eval.    ....       4.163 sec  ( 39.0% of XC)
    Density eval.           ....       2.278 sec  ( 21.3% of XC)
    XC-Functional eval.     ....       0.828 sec  (  7.8% of XC)
    XC-Potential eval.      ....       1.331 sec  ( 12.5% of XC)
Diagonalization             ....       1.854 sec  (  0.8%)
Density matrix formation    ....       0.137 sec  (  0.1%)
Population analysis         ....       0.220 sec  (  0.1%)
Initial guess               ....       0.840 sec  (  0.4%)
Orbital Transformation      ....       0.000 sec  (  0.0%)
Orbital Orthonormalization  ....       0.000 sec  (  0.0%)
DIIS solution               ....       0.831 sec  (  0.4%)
SOSCF solution              ....       1.418 sec  (  0.6%)
Grid generation             ....      28.511 sec  ( 12.0%)

Maximum memory used throughout the entire SCF-calculation: 1071.6 MB

-------------------------   --------------------
FINAL SINGLE POINT ENERGY     -2257.092911049646
-------------------------   --------------------


           ************************************************************
           *        Program running with 16 parallel MPI-processes    *
           *              working on a common directory               *
           ************************************************************
------------------------------------------------------------------------------
                         ORCA SCF GRADIENT CALCULATION
------------------------------------------------------------------------------

 ... reading COSX grid (gridx3)
Gradient of the Kohn-Sham DFT energy:
Kohn-Sham wavefunction type      ... RKS
Hartree-Fock exchange scaling    ...    0.200
Number of operators              ...    1
Number of atoms                  ...  140
Basis set dimensions             ...  952
Integral neglect threshold       ... 2.5e-11
Integral primitive cutoff        ... 2.5e-12
SHARK Integral package           ... ON

Nuc. rep. gradient       (SHARK) ... done (  0.0 sec)
HCore & Overlap gradient (SHARK) ... done (  0.7 sec)
RI-J gradient            (SHARK) ... done (  2.9 sec)
COSX-gradient                    ... done ( 34.6 sec)
Exchange-correlation gradient    ... done

------------------
CARTESIAN GRADIENT
------------------

   1   C   :    0.000001605   -0.000000080    0.000000858
   2   C   :    0.000001493   -0.000000152   -0.000000324
   3   C   :    0.000003091   -0.000001273    0.000000858
   4   C   :   -0.000001809   -0.000000640    0.000002734
   5   C   :   -0.000002500    0.000002719    0.000001385
   6   C   :   -0.000000496   -0.000001337   -0.000001119
   7   C   :    0.000000087   -0.000001268    0.000000810
   8   C   :    0.000000859    0.000000253    0.000001906
   9   C   :   -0.000001679   -0.000004408   -0.000001270
  10   C   :    0.000000719    0.000001740    0.000000636
  11   C   :    0.000001102    0.000002581    0.000000699
  12   C   :   -0.000000620   -0.000001543   -0.000001214
  13   C   :    0.000002274   -0.000000640    0.000003329
  14   C   :    0.000003278   -0.000003411    0.000000913
  15   C   :   -0.000001364    0.000001951   -0.000001185
  16   C   :   -0.000003580   -0.000000217   -0.000000402
  17   C   :    0.000002366   -0.000000227    0.000001886
  18   C   :    0.000000948    0.000001067    0.000001025
  19   C   :   -0.000002206   -0.000000740    0.000002751
  20   C   :    0.000000810   -0.000000088   -0.000001080
  21   C   :    0.000000961   -0.000001734   -0.000002517
  22   C   :    0.000000264    0.000000215    0.000001732
  23   C   :    0.000002389   -0.000001947    0.000000044
  24   C   :   -0.000000313   -0.000001785   -0.000000494
  25   C   :    0.000000896   -0.000000036   -0.000000385
  26   C   :    0.000000133    0.000000060    0.000000793
  27   C   :    0.000000683    0.000000911   -0.000000698
  28   C   :    0.000002101   -0.000000807   -0.000000205
  29   C   :   -0.000000354    0.000000626    0.000000835
  30   C   :   -0.000000098   -0.000000780   -0.000000516
  31   C   :   -0.000000891   -0.000001994   -0.000001797
  32   C   :    0.000001478    0.000001459   -0.000001852
  33   C   :    0.000001016   -0.000004096    0.000000601
  34   C   :   -0.000000659   -0.000003120   -0.000002471
  35   C   :   -0.000000081    0.000001590    0.000000448
  36   C   :    0.000001109    0.000001826   -0.000000806
  37   C   :   -0.000000082    0.000000064   -0.000002502
  38   C   :    0.000002322   -0.000003311    0.000000056
  39   C   :    0.000000159   -0.000003010   -0.000004064
  40   C   :    0.000000103    0.000001908   -0.000000777
  41   C   :   -0.000001416    0.000000564   -0.000000075
  42   C   :    0.000002413   -0.000001108   -0.000002476
  43   C   :   -0.000001041   -0.000001041    0.000000759
  44   C   :   -0.000001712   -0.000002715    0.000000963
  45   C   :    0.000000817    0.000000075   -0.000003405
  46   C   :   -0.000001296   -0.000000724    0.000000123
  47   C   :   -0.000000156    0.000000221   -0.000003013
  48   C   :    0.000001635    0.000000248   -0.000004035
  49   C   :   -0.000000668   -0.000000680    0.000000673
  50   C   :   -0.000001482   -0.000000869   -0.000000224
  51   C   :    0.000000812    0.000000856   -0.000002724
  52   C   :    0.000006120   -0.000000393    0.000002358
  53   C   :   -0.000005111    0.000004412    0.000002617
  54   O   :    0.000001302    0.000001618   -0.000000541
  55   O   :   -0.000000738   -0.000002055    0.000004627
  56   H   :    0.000000466    0.000000949    0.000002947
  57   H   :   -0.000000528   -0.000000419    0.000003349
  58   H   :   -0.000000084   -0.000001444    0.000000708
  59   H   :   -0.000000142   -0.000000127    0.000000885
  60   H   :    0.000002739   -0.000001254    0.000001975
  61   H   :   -0.000000092    0.000000515    0.000003089
  62   H   :    0.000001038   -0.000001119    0.000001610
  63   H   :    0.000000758   -0.000000525    0.000002203
  64   H   :   -0.000000133    0.000000556    0.000002657
  65   H   :   -0.000000140    0.000000537    0.000000989
  66   H   :    0.000000293   -0.000000347    0.000001356
  67   H   :    0.000000305    0.000000396    0.000001451
  68   H   :   -0.000001571   -0.000000375    0.000001260
  69   H   :    0.000000852   -0.000000265    0.000000822
  70   H   :   -0.000000081   -0.000001284    0.000000750
  71   H   :    0.000000838   -0.000000442    0.000002080
  72   H   :   -0.000000229    0.000000740    0.000000615
  73   H   :   -0.000001316   -0.000000366    0.000000922
  74   H   :    0.000001014   -0.000000129    0.000001317
  75   H   :    0.000000305   -0.000000599   -0.000000250
  76   H   :   -0.000000264    0.000001516    0.000000647
  77   H   :    0.000000668   -0.000000779   -0.000000095
  78   H   :   -0.000001462   -0.000000509    0.000001537
  79   H   :    0.000000289   -0.000000207    0.000000516
  80   H   :   -0.000000186   -0.000000267    0.000000565
  81   H   :    0.000000436   -0.000000356    0.000000173
  82   H   :    0.000000507   -0.000000599    0.000000726
  83   H   :    0.000000097    0.000000364    0.000000544
  84   H   :   -0.000000706    0.000000740    0.000000796
  85   H   :    0.000000931   -0.000001409    0.000000931
  86   H   :    0.000000014   -0.000001073    0.000001335
  87   H   :   -0.000000110    0.000000145   -0.000000113
  88   H   :   -0.000001106    0.000000395   -0.000000549
  89   H   :    0.000000103   -0.000000634    0.000000350
  90   H   :    0.000000270   -0.000000505   -0.000000213
  91   H   :    0.000000755   -0.000000612    0.000000090
  92   H   :    0.000000269   -0.000000641   -0.000000873
  93   H   :    0.000000144   -0.000000640    0.000000027
  94   H   :   -0.000000700    0.000000612    0.000001399
  95   H   :    0.000000497   -0.000000941   -0.000000856
  96   H   :   -0.000000481   -0.000000332   -0.000001221
  97   H   :   -0.000000503   -0.000000559   -0.000000972
  98   H   :    0.000000345   -0.000000042    0.000000589
  99   H   :    0.000000396    0.000000094   -0.000000698
 100   H   :   -0.000000782    0.000000208    0.000000217
 101   H   :    0.000001056    0.000000056    0.000000068
 102   H   :   -0.000000612   -0.000000472   -0.000000149
 103   H   :   -0.000000229   -0.000001348   -0.000000189
 104   H   :   -0.000000549   -0.000000053   -0.000000613
 105   H   :    0.000000574   -0.000000677   -0.000000662
 106   H   :    0.000000500   -0.000001388   -0.000000877
 107   H   :    0.000001213   -0.000000225   -0.000000447
 108   H   :    0.000000852   -0.000000662    0.000000506
 109   H   :    0.000000010   -0.000000685   -0.000001239
 110   H   :    0.000000041   -0.000001027   -0.000001690
 111   H   :    0.000001208   -0.000001526    0.000000236
 112   H   :   -0.000000739    0.000000634    0.000000029
 113   H   :   -0.000000810   -0.000000501   -0.000000805
 114   H   :    0.000000876   -0.000000643   -0.000001038
 115   H   :    0.000000064   -0.000000952   -0.000001944
 116   H   :   -0.000000494    0.000000383   -0.000001311
 117   H   :    0.000001216   -0.000000467   -0.000001168
 118   H   :   -0.000000956   -0.000001013   -0.000000370
 119   H   :   -0.000000901    0.000000039   -0.000001284
 120   H   :    0.000000990    0.000000493   -0.000001880
 121   H   :    0.000000204   -0.000000608   -0.000002506
 122   H   :    0.000000182   -0.000001020   -0.000000596
 123   H   :    0.000000633   -0.000001986   -0.000000706
 124   H   :    0.000001028    0.000000659   -0.000001207
 125   H   :    0.000001055   -0.000001175   -0.000001104
 126   H   :    0.000000951   -0.000000961   -0.000001787
 127   H   :   -0.000000349   -0.000000456   -0.000000886
 128   H   :    0.000000695   -0.000001061   -0.000001728
 129   H   :    0.000000296   -0.000001379   -0.000001448
 130   H   :    0.000000718   -0.000000557   -0.000001259
 131   H   :   -0.000000222   -0.000000093   -0.000001846
 132   H   :   -0.000000088   -0.000000625   -0.000002193
 133   H   :   -0.000000030   -0.000001660   -0.000001499
 134   H   :    0.000001201   -0.000000500   -0.000001302
 135   C   :   -0.000001536    0.000000854    0.000001022
 136   H   :    0.000000799   -0.000000058    0.000001234
 137   H   :    0.000000298   -0.000001093    0.000001520
 138   H   :   -0.000000331   -0.000000155    0.000001201
 139   H   :   -0.000000087   -0.000001715    0.000003831
 140   H   :    0.000001331    0.000000232    0.000000626

Difference to translation invariance:
           :    0.0000287640   -0.0000556940    0.0000043773

Difference to rotation invariance:
           :    0.0001160260    0.0031800889   -0.0006507851

Norm of the cartesian gradient     ...    0.0000282476
RMS gradient                       ...    0.0000013783
MAX gradient                       ...    0.0000061198

-------
TIMINGS
-------

Total SCF gradient time            ...       60.340 sec

One electron gradient       ....       0.692 sec  (  1.1%)
RI-J Coulomb gradient       ....       2.904 sec  (  4.8%)
COSX gradient               ....      34.566 sec  ( 57.3%)
XC gradient                 ....      14.476 sec  ( 24.0%)
CPCM gradient               ....       2.672 sec  (  4.4%)
   A-Matrix (El+Nuc)        ....       1.474 sec  (  2.4%)
   Potential                ....       1.198 sec  (  2.0%)

Maximum memory used throughout the entire SCFGRAD-calculation: 308.2 MB
------------------------------------------------------------------------------
                         ORCA GEOMETRY RELAXATION STEP
------------------------------------------------------------------------------

Reading the OPT-File                    .... done
Getting information on internals        .... done
Copying old internal coords+grads       .... done
Making the new internal coordinates     .... (new redundants).... done
Validating the new internal coordinates .... (new redundants).... done
Calculating the B-matrix                .... done
Calculating the G,G- and P matrices     .... done
Transforming gradient to internals      .... done
Projecting the internal gradient        .... done
Number of atoms                         .... 140
Number of internal coordinates          .... 716
Current Energy                          .... -2257.092911050 Eh
Current gradient norm                   ....     0.000028248 Eh/bohr
Maximum allowed component of the step   ....  0.300
Current trust radius                    ....  0.300
Evaluating the initial hessian          ....  (Almloef) done
Projecting the Hessian                  .... done
Forming the augmented Hessian           .... done
Diagonalizing the augmented Hessian     .... done
Last element of RFO vector              ....  0.999999240
Lowest eigenvalues of augmented Hessian:
 -0.000000025  0.009263460  0.009266358  0.009268251  0.009287491
Length of the computed step             ....  0.001232565
The final length of the internal step   ....  0.001232565
Converting the step to cartesian space:
 Initial RMS(Int)=    0.0000460631
Transforming coordinates:
 Iter   0:  RMS(Cart)=    0.0035650743 RMS(Int)=    0.0000460682
 Iter   1:  RMS(Cart)=    0.0000018357 RMS(Int)=    0.0000002196
 Iter   2:  RMS(Cart)=    0.0000000010 RMS(Int)=    0.0000000000
done
Storing new coordinates                 .... done

                                .--------------------.
          ----------------------|Geometry convergence|-------------------------
          Item                value                   Tolerance       Converged
          ---------------------------------------------------------------------
          RMS gradient        0.0000016914            0.0000080000      YES
          MAX gradient        0.0000105039            0.0000300000      YES
          RMS step            0.0000460631            0.0001000000      YES
          MAX step            0.0002268388            0.0002000000      NO
          ........................................................
          Max(Bonds)      0.0000      Max(Angles)    0.00
          Max(Dihed)        0.01      Max(Improp)    0.00
          ---------------------------------------------------------------------

       The energies and gradients are converged
       and the convergence on bond distances, angles, dihedrals and impropers
       is acceptable.
       Convergence will therefore be signaled now


                    ***********************HURRAY********************
                    ***        THE OPTIMIZATION HAS CONVERGED     ***
                    *************************************************


    ---------------------------------------------------------------------------
                         Redundant Internal Coordinates

                          --- Optimized Parameters ---  
                            (Angstroem and degrees)

        Definition                    OldVal   dE/dq     Step     FinalVal
    ----------------------------------------------------------------------------
     1. B(C   1,C   0)                1.5152 -0.000000  0.0000    1.5152   
     2. B(C   2,C   1)                1.4080 -0.000001  0.0000    1.4080   
     3. B(C   3,C   2)                1.5145  0.000001 -0.0000    1.5145   
     4. B(C   4,C   2)                1.4050 -0.000002  0.0000    1.4050   
     5. B(C   5,C   4)                1.4073  0.000002 -0.0000    1.4073   
     6. B(C   6,C   5)                1.5236 -0.000000  0.0000    1.5236   
     7. B(C   7,C   6)                1.5171 -0.000000  0.0000    1.5171   
     8. B(C   8,C   7)                1.3484 -0.000003  0.0000    1.3484   
     9. B(C   9,C   8)                1.5116  0.000003 -0.0000    1.5116   
    10. B(C  10,C   8)                1.5217 -0.000001  0.0000    1.5217   
    11. B(C  11,C  10)                1.5558  0.000002 -0.0000    1.5558   
    12. B(C  12,C  11)                1.5068 -0.000001  0.0000    1.5068   
    13. B(C  13,C  12)                1.3454 -0.000002  0.0000    1.3454   
    14. B(C  14,C  13)                1.5116 -0.000003  0.0000    1.5116   
    15. B(C  15,C  13)                1.5226 -0.000001  0.0000    1.5226   
    16. B(C  16,C  15)                1.5572 -0.000000  0.0000    1.5572   
    17. B(C  17,C  16)                1.5075 -0.000000  0.0000    1.5075   
    18. B(C  18,C  17)                1.3456 -0.000001  0.0000    1.3456   
    19. B(C  19,C  18)                1.5117  0.000002 -0.0000    1.5117   
    20. B(C  20,C  18)                1.5235 -0.000002  0.0000    1.5235   
    21. B(C  21,C  20)                1.5564 -0.000001  0.0000    1.5564   
    22. B(C  22,C  21)                1.5067  0.000000 -0.0000    1.5067   
    23. B(C  23,C  22)                1.3456 -0.000001  0.0000    1.3456   
    24. B(C  24,C  23)                1.5117  0.000000 -0.0000    1.5117   
    25. B(C  25,C  23)                1.5231 -0.000001  0.0000    1.5231   
    26. B(C  26,C  25)                1.5568  0.000000 -0.0000    1.5568   
    27. B(C  27,C  26)                1.5070 -0.000000  0.0000    1.5070   
    28. B(C  28,C  27)                1.3458 -0.000002  0.0000    1.3458   
    29. B(C  29,C  28)                1.5118 -0.000000  0.0000    1.5118   
    30. B(C  30,C  28)                1.5227 -0.000001  0.0000    1.5227   
    31. B(C  31,C  30)                1.5571 -0.000001  0.0000    1.5571   
    32. B(C  32,C  31)                1.5075  0.000001 -0.0000    1.5075   
    33. B(C  33,C  32)                1.3455  0.000000 -0.0000    1.3455   
    34. B(C  34,C  33)                1.5116  0.000001 -0.0000    1.5116   
    35. B(C  35,C  33)                1.5237 -0.000001  0.0000    1.5237   
    36. B(C  36,C  35)                1.5561  0.000001 -0.0000    1.5561   
    37. B(C  37,C  36)                1.5067 -0.000001  0.0000    1.5067   
    38. B(C  38,C  37)                1.3456 -0.000002  0.0000    1.3456   
    39. B(C  39,C  38)                1.5119 -0.000001  0.0000    1.5119   
    40. B(C  40,C  38)                1.5224 -0.000001  0.0000    1.5224   
    41. B(C  41,C  40)                1.5571 -0.000001  0.0000    1.5571   
    42. B(C  42,C  41)                1.5077  0.000000 -0.0000    1.5077   
    43. B(C  43,C  42)                1.3459  0.000000 -0.0000    1.3459   
    44. B(C  44,C  43)                1.5209 -0.000001  0.0000    1.5209   
    45. B(C  45,C  44)                1.5549  0.000000 -0.0000    1.5549   
    46. B(C  46,C  45)                1.5067  0.000002 -0.0000    1.5067   
    47. B(C  47,C  46)                1.3447  0.000000 -0.0000    1.3447   
    48. B(C  48,C  47)                1.5110 -0.000000  0.0000    1.5110   
    49. B(C  49,C  47)                1.5126 -0.000002  0.0000    1.5126   
    50. B(C  50,C  43)                1.5114  0.000002 -0.0000    1.5114   
    51. B(C  51,C   5)                1.4074 -0.000002  0.0000    1.4074   
    52. B(C  52,C  51)                1.4053  0.000004 -0.0000    1.4052   
    53. B(C  52,C   1)                1.4060 -0.000002  0.0000    1.4060   
    54. B(O  53,C  52)                1.3808 -0.000001  0.0000    1.3808   
    55. B(O  54,C   4)                1.3836  0.000000 -0.0000    1.3836   
    56. B(H  55,C   0)                1.0908  0.000001 -0.0000    1.0908   
    57. B(H  56,C   0)                1.0995  0.000001 -0.0000    1.0995   
    58. B(H  57,C   0)                1.1003  0.000001 -0.0000    1.1003   
    59. B(H  58,C   3)                1.0964  0.000001 -0.0000    1.0964   
    60. B(H  59,C   3)                1.0912  0.000002 -0.0000    1.0912   
    61. B(H  60,C   3)                1.0984  0.000001 -0.0000    1.0984   
    62. B(H  61,C   6)                1.0949  0.000001 -0.0000    1.0949   
    63. B(H  62,C   6)                1.0980  0.000001 -0.0000    1.0980   
    64. B(H  63,C   7)                1.0913 -0.000001  0.0000    1.0913   
    65. B(H  64,C   9)                1.0951  0.000001 -0.0000    1.0951   
    66. B(H  65,C   9)                1.0983  0.000000 -0.0000    1.0983   
    67. B(H  66,C   9)                1.0990  0.000001 -0.0000    1.0990   
    68. B(H  67,C  10)                1.0980  0.000001 -0.0000    1.0980   
    69. B(H  68,C  10)                1.0970  0.000000 -0.0000    1.0970   
    70. B(H  69,C  11)                1.0997  0.000001 -0.0000    1.0997   
    71. B(H  70,C  11)                1.0952  0.000001 -0.0000    1.0952   
    72. B(H  71,C  12)                1.0923  0.000000 -0.0000    1.0923   
    73. B(H  72,C  14)                1.0932  0.000001 -0.0000    1.0932   
    74. B(H  73,C  14)                1.0975  0.000001 -0.0000    1.0975   
    75. B(H  74,C  14)                1.0997  0.000000 -0.0000    1.0997   
    76. B(H  75,C  15)                1.0976 -0.000001  0.0000    1.0976   
    77. B(H  76,C  15)                1.0986  0.000001 -0.0000    1.0986   
    78. B(H  77,C  16)                1.0999  0.000001 -0.0000    1.0999   
    79. B(H  78,C  16)                1.0958  0.000000 -0.0000    1.0958   
    80. B(H  79,C  17)                1.0921  0.000000 -0.0000    1.0921   
    81. B(H  80,C  19)                1.0931  0.000000 -0.0000    1.0931   
    82. B(H  81,C  19)                1.0979  0.000001 -0.0000    1.0979   
    83. B(H  82,C  19)                1.0997  0.000000 -0.0000    1.0997   
    84. B(H  83,C  20)                1.0977  0.000001 -0.0000    1.0977   
    85. B(H  84,C  20)                1.0983 -0.000000  0.0000    1.0983   
    86. B(H  85,C  21)                1.1003  0.000001 -0.0000    1.1003   
    87. B(H  86,C  21)                1.0958 -0.000000  0.0000    1.0958   
    88. B(H  87,C  22)                1.0922  0.000000 -0.0000    1.0922   
    89. B(H  88,C  24)                1.0932  0.000000 -0.0000    1.0932   
    90. B(H  89,C  24)                1.0977  0.000000 -0.0000    1.0977   
    91. B(H  90,C  24)                1.0998  0.000000 -0.0000    1.0998   
    92. B(H  91,C  25)                1.0977  0.000000 -0.0000    1.0977   
    93. B(H  92,C  25)                1.0985  0.000000 -0.0000    1.0985   
    94. B(H  93,C  26)                1.1002 -0.000000  0.0000    1.1002   
    95. B(H  94,C  26)                1.0957  0.000001 -0.0000    1.0957   
    96. B(H  95,C  27)                1.0922  0.000000 -0.0000    1.0922   
    97. B(H  96,C  29)                1.0931  0.000000 -0.0000    1.0931   
    98. B(H  97,C  29)                1.0975  0.000001 -0.0000    1.0975   
    99. B(H  98,C  29)                1.0997  0.000000 -0.0000    1.0997   
   100. B(H  99,C  30)                1.0977  0.000001 -0.0000    1.0977   
   101. B(H 100,C  30)                1.0986  0.000000 -0.0000    1.0986   
   102. B(H 101,C  31)                1.1000  0.000001 -0.0000    1.1000   
   103. B(H 102,C  31)                1.0960 -0.000001  0.0000    1.0960   
   104. B(H 103,C  32)                1.0922  0.000000 -0.0000    1.0922   
   105. B(H 104,C  34)                1.0932 -0.000000  0.0000    1.0932   
   106. B(H 105,C  34)                1.0980  0.000001 -0.0000    1.0980   
   107. B(H 106,C  34)                1.0997  0.000001 -0.0000    1.0997   
   108. B(H 107,C  35)                1.0977  0.000001 -0.0000    1.0977   
   109. B(H 108,C  35)                1.0983 -0.000001  0.0000    1.0983   
   110. B(H 109,C  36)                1.1003  0.000001 -0.0000    1.1003   
   111. B(H 110,C  36)                1.0957  0.000002 -0.0000    1.0957   
   112. B(H 111,C  37)                1.0922  0.000000 -0.0000    1.0922   
   113. B(H 112,C  39)                1.0932  0.000001 -0.0000    1.0932   
   114. B(H 113,C  39)                1.0973  0.000001 -0.0000    1.0973   
   115. B(H 114,C  39)                1.0998  0.000000 -0.0000    1.0998   
   116. B(H 115,C  40)                1.0977  0.000000 -0.0000    1.0977   
   117. B(H 116,C  40)                1.0986  0.000001 -0.0000    1.0986   
   118. B(H 117,C  41)                1.0998  0.000000 -0.0000    1.0998   
   119. B(H 118,C  41)                1.0961 -0.000000  0.0000    1.0961   
   120. B(H 119,C  42)                1.0919 -0.000001  0.0000    1.0919   
   121. B(H 120,C  44)                1.1000 -0.000000  0.0000    1.1000   
   122. B(H 121,C  44)                1.0972  0.000001 -0.0000    1.0972   
   123. B(H 122,C  45)                1.1019  0.000001 -0.0000    1.1019   
   124. B(H 123,C  45)                1.0953  0.000000 -0.0000    1.0953   
   125. B(H 124,C  46)                1.0931  0.000001 -0.0000    1.0931   
   126. B(H 125,C  48)                1.0928 -0.000001  0.0000    1.0929   
   127. B(H 126,C  48)                1.0993 -0.000000  0.0000    1.0993   
   128. B(H 127,C  48)                1.0996 -0.000000  0.0000    1.0996   
   129. B(H 128,C  49)                1.0953  0.000001 -0.0000    1.0953   
   130. B(H 129,C  49)                1.0998  0.000000 -0.0000    1.0998   
   131. B(H 130,C  49)                1.0997  0.000000 -0.0000    1.0997   
   132. B(H 131,C  50)                1.0933  0.000001 -0.0000    1.0933   
   133. B(H 132,C  50)                1.0996  0.000001 -0.0000    1.0996   
   134. B(H 133,C  50)                1.0971  0.000001 -0.0000    1.0971   
   135. B(C 134,C  51)                1.5156  0.000000 -0.0000    1.5156   
   136. B(H 135,C 134)                1.0964  0.000001 -0.0000    1.0964   
   137. B(H 136,C 134)                1.0983  0.000001 -0.0000    1.0983   
   138. B(H 137,C 134)                1.0912  0.000000 -0.0000    1.0912   
   139. B(H 138,O  53)                0.9702 -0.000000  0.0000    0.9702   
   140. B(H 139,O  54)                0.9775  0.000001 -0.0000    0.9775   
   141. A(H  55,C   0,H  57)          107.08  0.000001   -0.00    107.08   
   142. A(C   1,C   0,H  57)          111.87 -0.000001    0.00    111.87   
   143. A(C   1,C   0,H  55)          112.05 -0.000000    0.00    112.05   
   144. A(C   1,C   0,H  56)          111.45  0.000001   -0.00    111.45   
   145. A(H  56,C   0,H  57)          107.10 -0.000000    0.00    107.10   
   146. A(H  55,C   0,H  56)          106.99 -0.000001    0.00    106.99   
   147. A(C   0,C   1,C  52)          118.67 -0.000000    0.00    118.67   
   148. A(C   2,C   1,C  52)          119.22  0.000000   -0.00    119.22   
   149. A(C   0,C   1,C   2)          122.11  0.000000   -0.00    122.11   
   150. A(C   1,C   2,C   4)          118.54  0.000000   -0.00    118.54   
   151. A(C   1,C   2,C   3)          121.66  0.000000   -0.00    121.66   
   152. A(C   3,C   2,C   4)          119.81 -0.000000    0.00    119.81   
   153. A(C   2,C   3,H  60)          111.81  0.000002   -0.00    111.81   
   154. A(C   2,C   3,H  59)          110.55 -0.000003    0.00    110.55   
   155. A(C   2,C   3,H  58)          111.61 -0.000001    0.00    111.61   
   156. A(H  58,C   3,H  60)          106.97 -0.000000   -0.00    106.97   
   157. A(H  58,C   3,H  59)          108.00  0.000002   -0.00    108.00   
   158. A(H  59,C   3,H  60)          107.70 -0.000000    0.00    107.70   
   159. A(C   2,C   4,O  54)          117.60 -0.000001    0.00    117.60   
   160. A(C   2,C   4,C   5)          122.12  0.000001   -0.00    122.12   
   161. A(C   5,C   4,O  54)          120.25  0.000000   -0.00    120.25   
   162. A(C   6,C   5,C  51)          121.98  0.000001   -0.00    121.98   
   163. A(C   4,C   5,C   6)          118.63 -0.000001    0.00    118.63   
   164. A(C   4,C   5,C  51)          119.38 -0.000001    0.00    119.38   
   165. A(C   7,C   6,H  61)          108.98  0.000002   -0.00    108.98   
   166. A(C   5,C   6,H  62)          109.12  0.000003   -0.00    109.12   
   167. A(C   7,C   6,H  62)          110.04  0.000004   -0.00    110.04   
   168. A(H  61,C   6,H  62)          105.84 -0.000002   -0.00    105.84   
   169. A(C   5,C   6,C   7)          113.15 -0.000010    0.00    113.15   
   170. A(C   5,C   6,H  61)          109.45  0.000004   -0.00    109.45   
   171. A(C   8,C   7,H  63)          117.91 -0.000003    0.00    117.91   
   172. A(C   6,C   7,H  63)          114.69 -0.000003    0.00    114.69   
   173. A(C   6,C   7,C   8)          127.39  0.000007   -0.00    127.39   
   174. A(C   7,C   8,C  10)          123.61  0.000004   -0.00    123.61   
   175. A(C   7,C   8,C   9)          120.48 -0.000002    0.00    120.48   
   176. A(C   9,C   8,C  10)          115.91 -0.000003    0.00    115.91   
   177. A(H  64,C   9,H  65)          108.41  0.000000   -0.00    108.41   
   178. A(H  65,C   9,H  66)          106.38 -0.000000    0.00    106.38   
   179. A(C   8,C   9,H  65)          110.83 -0.000001    0.00    110.83   
   180. A(H  64,C   9,H  66)          108.36 -0.000000    0.00    108.36   
   181. A(C   8,C   9,H  66)          110.67  0.000000   -0.00    110.67   
   182. A(C   8,C   9,H  64)          111.98  0.000001   -0.00    111.98   
   183. A(C  11,C  10,H  67)          107.63  0.000001   -0.00    107.63   
   184. A(C   8,C  10,H  67)          110.06 -0.000000   -0.00    110.06   
   185. A(C   8,C  10,C  11)          114.75  0.000002   -0.00    114.75   
   186. A(C  11,C  10,H  68)          108.53 -0.000001    0.00    108.53   
   187. A(H  67,C  10,H  68)          106.55  0.000001   -0.00    106.55   
   188. A(C   8,C  10,H  68)          109.00 -0.000001    0.00    109.00   
   189. A(C  12,C  11,H  69)          108.73  0.000001   -0.00    108.73   
   190. A(C  10,C  11,C  12)          114.48 -0.000007    0.00    114.48   
   191. A(H  69,C  11,H  70)          106.46 -0.000001   -0.00    106.46   
   192. A(C  10,C  11,H  69)          107.92  0.000003   -0.00    107.92   
   193. A(C  12,C  11,H  70)          111.18  0.000003   -0.00    111.18   
   194. A(C  10,C  11,H  70)          107.72  0.000000    0.00    107.72   
   195. A(C  11,C  12,H  71)          114.40 -0.000004    0.00    114.40   
   196. A(C  11,C  12,C  13)          128.74  0.000007   -0.00    128.74   
   197. A(C  13,C  12,H  71)          116.86 -0.000003    0.00    116.86   
   198. A(C  14,C  13,C  15)          115.67  0.000008   -0.00    115.67   
   199. A(C  12,C  13,C  14)          124.74  0.000001   -0.00    124.74   
   200. A(C  12,C  13,C  15)          119.58 -0.000008    0.00    119.58   
   201. A(C  13,C  14,H  74)          110.17 -0.000001    0.00    110.17   
   202. A(H  72,C  14,H  73)          108.04  0.000000   -0.00    108.04   
   203. A(C  13,C  14,H  73)          110.86  0.000002   -0.00    110.86   
   204. A(H  73,C  14,H  74)          106.21 -0.000000   -0.00    106.21   
   205. A(C  13,C  14,H  72)          113.36 -0.000002    0.00    113.36   
   206. A(H  72,C  14,H  74)          107.90  0.000001   -0.00    107.90   
   207. A(C  13,C  15,H  75)          109.23  0.000000    0.00    109.23   
   208. A(C  13,C  15,H  76)          109.68  0.000002   -0.00    109.68   
   209. A(C  16,C  15,H  76)          108.41  0.000002   -0.00    108.41   
   210. A(C  16,C  15,H  75)          106.99 -0.000002    0.00    106.99   
   211. A(C  13,C  15,C  16)          115.32 -0.000002    0.00    115.32   
   212. A(H  75,C  15,H  76)          106.86 -0.000000   -0.00    106.86   
   213. A(C  17,C  16,H  77)          108.80 -0.000002    0.00    108.80   
   214. A(C  15,C  16,H  78)          107.49 -0.000002   -0.00    107.49   
   215. A(C  15,C  16,H  77)          107.48 -0.000005    0.00    107.48   
   216. A(C  15,C  16,C  17)          115.49  0.000011   -0.00    115.49   
   217. A(H  77,C  16,H  78)          106.45  0.000002    0.00    106.45   
   218. A(C  17,C  16,H  78)          110.71 -0.000004    0.00    110.71   
   219. A(C  16,C  17,H  79)          114.81  0.000001   -0.00    114.81   
   220. A(C  16,C  17,C  18)          128.28 -0.000003    0.00    128.28   
   221. A(C  18,C  17,H  79)          116.91  0.000002   -0.00    116.91   
   222. A(C  17,C  18,C  20)          119.95  0.000002   -0.00    119.95   
   223. A(C  19,C  18,C  20)          115.40 -0.000003    0.00    115.40   
   224. A(C  17,C  18,C  19)          124.65  0.000001   -0.00    124.65   
   225. A(C  18,C  19,H  81)          110.68 -0.000001    0.00    110.68   
   226. A(C  18,C  19,H  80)          113.42  0.000001   -0.00    113.42   
   227. A(H  80,C  19,H  81)          107.97 -0.000000    0.00    107.97   
   228. A(H  81,C  19,H  82)          106.21  0.000000    0.00    106.21   
   229. A(H  80,C  19,H  82)          107.98  0.000000   -0.00    107.98   
   230. A(C  18,C  19,H  82)          110.27 -0.000000    0.00    110.27   
   231. A(C  18,C  20,C  21)          115.05  0.000007   -0.00    115.05   
   232. A(H  83,C  20,H  84)          106.82  0.000001    0.00    106.82   
   233. A(C  21,C  20,H  84)          108.49 -0.000005    0.00    108.49   
   234. A(C  18,C  20,H  84)          109.54 -0.000001    0.00    109.54   
   235. A(C  21,C  20,H  83)          107.11  0.000000   -0.00    107.11   
   236. A(C  18,C  20,H  83)          109.49 -0.000003   -0.00    109.49   
   237. A(C  20,C  21,C  22)          115.19 -0.000007    0.00    115.19   
   238. A(H  85,C  21,H  86)          106.47 -0.000001   -0.00    106.47   
   239. A(C  22,C  21,H  86)          111.04  0.000003    0.00    111.04   
   240. A(C  20,C  21,H  86)          107.80 -0.000001    0.00    107.80   
   241. A(C  22,C  21,H  85)          108.56  0.000002   -0.00    108.56   
   242. A(C  20,C  21,H  85)          107.38  0.000005   -0.00    107.38   
   243. A(C  21,C  22,C  23)          128.77 -0.000004    0.00    128.77   
   244. A(C  23,C  22,H  87)          116.80  0.000004   -0.00    116.80   
   245. A(C  21,C  22,H  87)          114.43  0.000001   -0.00    114.43   
   246. A(C  24,C  23,C  25)          115.67 -0.000002    0.00    115.67   
   247. A(C  22,C  23,C  25)          119.62  0.000004   -0.00    119.62   
   248. A(C  22,C  23,C  24)          124.70 -0.000003    0.00    124.70   
   249. A(H  88,C  24,H  90)          107.94 -0.000000    0.00    107.94   
   250. A(H  89,C  24,H  90)          106.20 -0.000000   -0.00    106.20   
   251. A(C  23,C  24,H  90)          110.25  0.000000   -0.00    110.25   
   252. A(H  88,C  24,H  89)          107.99  0.000000   -0.00    107.99   
   253. A(C  23,C  24,H  89)          110.84 -0.000000    0.00    110.84   
   254. A(C  23,C  24,H  88)          113.33 -0.000000    0.00    113.33   
   255. A(C  23,C  25,C  26)          115.30 -0.000002    0.00    115.30   
   256. A(H  91,C  25,H  92)          106.83 -0.000000   -0.00    106.82   
   257. A(C  26,C  25,H  92)          108.46  0.000002   -0.00    108.46   
   258. A(C  23,C  25,H  92)          109.68 -0.000001    0.00    109.68   
   259. A(C  26,C  25,H  91)          106.99 -0.000001    0.00    106.99   
   260. A(C  23,C  25,H  91)          109.24  0.000002   -0.00    109.24   
   261. A(C  25,C  26,C  27)          115.38  0.000005   -0.00    115.38   
   262. A(H  93,C  26,H  94)          106.44  0.000001   -0.00    106.44   
   263. A(C  27,C  26,H  94)          110.79 -0.000001   -0.00    110.79   
   264. A(C  25,C  26,H  94)          107.60 -0.000001   -0.00    107.60   
   265. A(C  27,C  26,H  93)          108.79 -0.000002    0.00    108.79   
   266. A(C  25,C  26,H  93)          107.43 -0.000002    0.00    107.43   
   267. A(C  28,C  27,H  95)          116.87 -0.000002    0.00    116.87   
   268. A(C  26,C  27,H  95)          114.71 -0.000002    0.00    114.71   
   269. A(C  26,C  27,C  28)          128.42  0.000004   -0.00    128.42   
   270. A(C  29,C  28,C  30)          115.50  0.000002   -0.00    115.50   
   271. A(C  27,C  28,C  30)          119.85 -0.000004    0.00    119.85   
   272. A(C  27,C  28,C  29)          124.64  0.000002   -0.00    124.64   
   273. A(H  96,C  29,H  98)          107.94  0.000000   -0.00    107.94   
   274. A(H  96,C  29,H  97)          107.98  0.000001   -0.00    107.98   
   275. A(H  97,C  29,H  98)          106.21  0.000000   -0.00    106.21   
   276. A(C  28,C  29,H  98)          110.23 -0.000000    0.00    110.23   
   277. A(C  28,C  29,H  97)          110.79 -0.000001    0.00    110.79   
   278. A(C  28,C  29,H  96)          113.39 -0.000000    0.00    113.39   
   279. A(H  99,C  30,H 100)          106.86  0.000001   -0.00    106.86   
   280. A(C  31,C  30,H 100)          108.38 -0.000002    0.00    108.38   
   281. A(C  28,C  30,H 100)          109.57  0.000000   -0.00    109.57   
   282. A(C  31,C  30,H  99)          107.02 -0.000001    0.00    107.02   
   283. A(C  28,C  30,H  99)          109.34 -0.000002    0.00    109.34   
   284. A(C  28,C  30,C  31)          115.32  0.000004   -0.00    115.32   
   285. A(C  32,C  31,H 102)          110.82 -0.000001    0.00    110.82   
   286. A(H 101,C  31,H 102)          106.44  0.000000   -0.00    106.44   
   287. A(C  30,C  31,H 102)          107.56 -0.000001    0.00    107.56   
   288. A(C  32,C  31,H 101)          108.65  0.000001   -0.00    108.64   
   289. A(C  30,C  31,H 101)          107.46 -0.000000   -0.00    107.46   
   290. A(C  30,C  31,C  32)          115.49  0.000001   -0.00    115.49   
   291. A(C  33,C  32,H 103)          116.87  0.000005   -0.00    116.87   
   292. A(C  31,C  32,H 103)          114.66  0.000002   -0.00    114.66   
   293. A(C  31,C  32,C  33)          128.47 -0.000007    0.00    128.47   
   294. A(C  34,C  33,C  35)          115.48 -0.000004    0.00    115.48   
   295. A(C  32,C  33,C  35)          119.85  0.000006   -0.00    119.85   
   296. A(C  32,C  33,C  34)          124.66 -0.000002    0.00    124.66   
   297. A(H 104,C  34,H 106)          107.99 -0.000000   -0.00    107.99   
   298. A(H 105,C  34,H 106)          106.21 -0.000000    0.00    106.21   
   299. A(C  33,C  34,H 106)          110.32  0.000001   -0.00    110.32   
   300. A(H 104,C  34,H 105)          107.98  0.000000    0.00    107.98   
   301. A(C  33,C  34,H 105)          110.68 -0.000001    0.00    110.68   
   302. A(C  33,C  34,H 104)          113.37  0.000000   -0.00    113.37   
   303. A(H 107,C  35,H 108)          106.80 -0.000001    0.00    106.80   
   304. A(C  33,C  35,H 108)          109.59 -0.000001    0.00    109.59   
   305. A(C  36,C  35,H 108)          108.50  0.000001   -0.00    108.50   
   306. A(C  36,C  35,H 107)          107.09  0.000000   -0.00    107.09   
   307. A(C  33,C  35,H 107)          109.42  0.000002   -0.00    109.42   
   308. A(C  33,C  35,C  36)          115.10 -0.000002    0.00    115.10   
   309. A(C  37,C  36,H 110)          110.96  0.000001   -0.00    110.96   
   310. A(H 109,C  36,H 110)          106.44  0.000000   -0.00    106.44   
   311. A(C  35,C  36,H 110)          107.79  0.000000   -0.00    107.79   
   312. A(C  37,C  36,H 109)          108.66 -0.000001    0.00    108.66   
   313. A(C  35,C  36,H 109)          107.40  0.000001    0.00    107.40   
   314. A(C  35,C  36,C  37)          115.19 -0.000001    0.00    115.19   
   315. A(C  38,C  37,H 111)          116.87 -0.000001    0.00    116.87   
   316. A(C  36,C  37,H 111)          114.52 -0.000004    0.00    114.52   
   317. A(C  36,C  37,C  38)          128.61  0.000004   -0.00    128.61   
   318. A(C  39,C  38,C  40)          115.51  0.000004   -0.00    115.51   
   319. A(C  37,C  38,C  40)          119.80 -0.000003    0.00    119.80   
   320. A(C  37,C  38,C  39)          124.69 -0.000001    0.00    124.69   
   321. A(H 113,C  39,H 114)          106.21  0.000000   -0.00    106.21   
   322. A(H 112,C  39,H 114)          107.93  0.000001   -0.00    107.93   
   323. A(C  38,C  39,H 114)          110.21 -0.000001    0.00    110.21   
   324. A(H 112,C  39,H 113)          108.07  0.000000   -0.00    108.07   
   325. A(C  38,C  39,H 113)          110.77  0.000001   -0.00    110.77   
   326. A(C  38,C  39,H 112)          113.34 -0.000001    0.00    113.34   
   327. A(H 115,C  40,H 116)          106.86  0.000001   -0.00    106.86   
   328. A(C  41,C  40,H 116)          108.37 -0.000002    0.00    108.37   
   329. A(C  38,C  40,H 116)          109.55  0.000000   -0.00    109.55   
   330. A(C  41,C  40,H 115)          107.09 -0.000001    0.00    107.09   
   331. A(C  38,C  40,H 115)          109.37 -0.000002    0.00    109.37   
   332. A(C  38,C  40,C  41)          115.26  0.000003   -0.00    115.26   
   333. A(C  42,C  41,H 118)          110.90 -0.000000    0.00    110.90   
   334. A(H 117,C  41,H 118)          106.44  0.000000   -0.00    106.44   
   335. A(C  40,C  41,H 118)          107.58 -0.000001    0.00    107.58   
   336. A(C  42,C  41,H 117)          108.65  0.000001   -0.00    108.65   
   337. A(C  40,C  41,H 117)          107.53 -0.000000   -0.00    107.53   
   338. A(C  40,C  41,C  42)          115.33 -0.000000    0.00    115.33   
   339. A(C  43,C  42,H 119)          116.92  0.000002   -0.00    116.92   
   340. A(C  41,C  42,H 119)          114.68  0.000003   -0.00    114.68   
   341. A(C  41,C  42,C  43)          128.40 -0.000005    0.00    128.40   
   342. A(C  44,C  43,C  50)          115.89 -0.000004    0.00    115.89   
   343. A(C  42,C  43,C  50)          124.44 -0.000000    0.00    124.44   
   344. A(C  42,C  43,C  44)          119.67  0.000004   -0.00    119.67   
   345. A(H 120,C  44,H 121)          106.67  0.000000   -0.00    106.67   
   346. A(C  45,C  44,H 121)          107.22 -0.000000   -0.00    107.22   
   347. A(C  43,C  44,H 121)          109.10  0.000000   -0.00    109.10   
   348. A(C  45,C  44,H 120)          108.54 -0.000001    0.00    108.54   
   349. A(C  43,C  44,H 120)          109.72 -0.000002    0.00    109.72   
   350. A(C  43,C  44,C  45)          115.25  0.000002   -0.00    115.25   
   351. A(H 122,C  45,H 123)          106.31 -0.000000   -0.00    106.31   
   352. A(C  46,C  45,H 123)          111.55 -0.000000    0.00    111.55   
   353. A(C  44,C  45,H 123)          108.66  0.000003   -0.00    108.66   
   354. A(C  46,C  45,H 122)          108.22  0.000002   -0.00    108.22   
   355. A(C  44,C  45,H 122)          106.62 -0.000001    0.00    106.62   
   356. A(C  44,C  45,C  46)          115.02 -0.000003    0.00    115.02   
   357. A(C  47,C  46,H 124)          117.03  0.000000   -0.00    117.03   
   358. A(C  45,C  46,H 124)          114.07 -0.000000    0.00    114.07   
   359. A(C  45,C  46,C  47)          128.88  0.000000   -0.00    128.88   
   360. A(C  48,C  47,C  49)          114.29  0.000002   -0.00    114.29   
   361. A(C  46,C  47,C  49)          120.69 -0.000000    0.00    120.69   
   362. A(C  46,C  47,C  48)          125.02 -0.000001    0.00    125.02   
   363. A(H 126,C  48,H 127)          106.26 -0.000000    0.00    106.26   
   364. A(C  47,C  48,H 127)          110.52 -0.000001    0.00    110.52   
   365. A(H 125,C  48,H 126)          107.99 -0.000000    0.00    107.99   
   366. A(C  47,C  48,H 126)          110.46  0.000001   -0.00    110.46   
   367. A(C  47,C  48,H 125)          113.39 -0.000000    0.00    113.39   
   368. A(H 125,C  48,H 127)          107.92  0.000001   -0.00    107.92   
   369. A(H 129,C  49,H 130)          106.29 -0.000000   -0.00    106.29   
   370. A(H 128,C  49,H 130)          108.20  0.000000   -0.00    108.20   
   371. A(C  47,C  49,H 130)          111.03  0.000000   -0.00    111.03   
   372. A(H 128,C  49,H 129)          108.15 -0.000000    0.00    108.15   
   373. A(C  47,C  49,H 129)          111.01  0.000000   -0.00    111.01   
   374. A(C  47,C  49,H 128)          111.94 -0.000001    0.00    111.94   
   375. A(H 132,C  50,H 133)          106.38 -0.000000    0.00    106.38   
   376. A(H 131,C  50,H 133)          108.28  0.000000   -0.00    108.28   
   377. A(C  43,C  50,H 133)          110.82  0.000000   -0.00    110.82   
   378. A(H 131,C  50,H 132)          107.78 -0.000000    0.00    107.78   
   379. A(C  43,C  50,H 132)          110.12 -0.000001    0.00    110.12   
   380. A(C  43,C  50,H 131)          113.19  0.000001   -0.00    113.19   
   381. A(C  52,C  51,C 134)          119.70 -0.000001    0.00    119.71   
   382. A(C   5,C  51,C 134)          121.92  0.000001   -0.00    121.92   
   383. A(C   5,C  51,C  52)          118.37 -0.000001    0.00    118.37   
   384. A(C  51,C  52,O  53)          116.93 -0.000001    0.00    116.93   
   385. A(C   1,C  52,O  53)          120.74  0.000001   -0.00    120.74   
   386. A(C   1,C  52,C  51)          122.33  0.000000   -0.00    122.33   
   387. A(C  52,O  53,H 138)          109.38  0.000000   -0.00    109.38   
   388. A(C   4,O  54,H 139)          108.34  0.000000   -0.00    108.34   
   389. A(H 136,C 134,H 137)          107.59 -0.000000    0.00    107.59   
   390. A(H 135,C 134,H 137)          107.86  0.000000   -0.00    107.86   
   391. A(C  51,C 134,H 137)          110.78  0.000000   -0.00    110.78   
   392. A(H 135,C 134,H 136)          107.02 -0.000000    0.00    107.02   
   393. A(C  51,C 134,H 136)          111.76  0.000000   -0.00    111.76   
   394. A(C  51,C 134,H 135)          111.62  0.000000   -0.00    111.62   
   395. D(C  52,C   1,C   0,H  55)    175.83  0.000001   -0.00    175.83   
   396. D(C  52,C   1,C   0,H  56)     55.98  0.000001   -0.00     55.97   
   397. D(C   2,C   1,C   0,H  56)   -124.32  0.000001   -0.01   -124.32   
   398. D(C   2,C   1,C   0,H  57)    115.81  0.000001   -0.01    115.80   
   399. D(C  52,C   1,C   0,H  57)    -63.90  0.000001   -0.00    -63.90   
   400. D(C   2,C   1,C   0,H  55)     -4.46  0.000001   -0.00     -4.47   
   401. D(C   3,C   2,C   1,C   0)     -1.23  0.000000   -0.00     -1.23   
   402. D(C   4,C   2,C   1,C  52)     -1.59  0.000000   -0.00     -1.60   
   403. D(C   4,C   2,C   1,C   0)    178.70  0.000000   -0.00    178.70   
   404. D(C   3,C   2,C   1,C  52)    178.48  0.000000   -0.00    178.47   
   405. D(H  59,C   3,C   2,C   1)   -171.74 -0.000000    0.00   -171.74   
   406. D(H  60,C   3,C   2,C   1)     68.27 -0.000000    0.00     68.27   
   407. D(H  58,C   3,C   2,C   4)    128.56 -0.000001    0.00    128.56   
   408. D(H  58,C   3,C   2,C   1)    -51.51 -0.000001    0.00    -51.51   
   409. D(H  60,C   3,C   2,C   4)   -111.66 -0.000000    0.00   -111.66   
   410. D(H  59,C   3,C   2,C   4)      8.33 -0.000000    0.00      8.33   
   411. D(C   5,C   4,C   2,C   1)      0.34  0.000000   -0.00      0.34   
   412. D(C   5,C   4,C   2,C   3)   -179.73  0.000000    0.00   -179.73   
   413. D(O  54,C   4,C   2,C   3)      1.87  0.000001   -0.00      1.87   
   414. D(O  54,C   4,C   2,C   1)   -178.06  0.000001   -0.00   -178.06   
   415. D(C  51,C   5,C   4,O  54)    179.74 -0.000001    0.00    179.74   
   416. D(C   6,C   5,C   4,O  54)      0.88 -0.000002    0.01      0.89   
   417. D(C  51,C   5,C   4,C   2)      1.39 -0.000001    0.00      1.39   
   418. D(C   6,C   5,C   4,C   2)   -177.47 -0.000001    0.00   -177.47   
   419. D(H  61,C   6,C   5,C  51)     -3.05 -0.000000    0.01     -3.04   
   420. D(H  62,C   6,C   5,C  51)   -118.44 -0.000002    0.01   -118.43   
   421. D(H  61,C   6,C   5,C   4)    175.78  0.000000    0.01    175.78   
   422. D(C   7,C   6,C   5,C  51)    118.69 -0.000003    0.01    118.70   
   423. D(H  62,C   6,C   5,C   4)     60.38 -0.000002    0.01     60.39   
   424. D(C   7,C   6,C   5,C   4)    -62.48 -0.000002    0.01    -62.48   
   425. D(C   8,C   7,C   6,C   5)    133.61 -0.000000    0.00    133.61   
   426. D(C   8,C   7,C   6,H  61)   -104.38 -0.000001    0.00   -104.38   
   427. D(H  63,C   7,C   6,H  62)   -168.97  0.000001   -0.00   -168.97   
   428. D(H  63,C   7,C   6,H  61)     75.39 -0.000000   -0.00     75.39   
   429. D(H  63,C   7,C   6,C   5)    -46.62  0.000001   -0.00    -46.62   
   430. D(C   8,C   7,C   6,H  62)     11.26  0.000000    0.00     11.26   
   431. D(C  10,C   8,C   7,C   6)      0.92  0.000000   -0.00      0.92   
   432. D(C  10,C   8,C   7,H  63)   -178.84 -0.000001    0.00   -178.84   
   433. D(C   9,C   8,C   7,H  63)      0.45  0.000000   -0.00      0.44   
   434. D(C   9,C   8,C   7,C   6)   -179.79  0.000001   -0.00   -179.80   
   435. D(H  66,C   9,C   8,C   7)    119.94 -0.000000    0.00    119.94   
   436. D(H  66,C   9,C   8,C  10)    -60.72  0.000001   -0.00    -60.72   
   437. D(H  65,C   9,C   8,C  10)     57.06  0.000000   -0.00     57.06   
   438. D(H  65,C   9,C   8,C   7)   -122.28 -0.000001    0.00   -122.28   
   439. D(H  64,C   9,C   8,C  10)    178.26  0.000001   -0.00    178.26   
   440. D(H  64,C   9,C   8,C   7)     -1.08 -0.000000    0.00     -1.08   
   441. D(C  11,C  10,C   8,C   9)   -101.26  0.000001   -0.00   -101.26   
   442. D(H  68,C  10,C   8,C   9)     20.66 -0.000000   -0.00     20.66   
   443. D(H  68,C  10,C   8,C   7)   -160.02  0.000001   -0.00   -160.03   
   444. D(H  67,C  10,C   8,C   9)    137.18 -0.000001   -0.00    137.18   
   445. D(H  67,C  10,C   8,C   7)    -43.51  0.000000   -0.00    -43.51   
   446. D(C  11,C  10,C   8,C   7)     78.05  0.000002   -0.00     78.05   
   447. D(H  70,C  11,C  10,H  67)    -55.04 -0.000001    0.01    -55.04   
   448. D(H  69,C  11,C  10,H  68)    174.49  0.000000    0.00    174.49   
   449. D(H  70,C  11,C  10,H  68)     59.91 -0.000001    0.01     59.91   
   450. D(H  69,C  11,C  10,H  67)     59.54 -0.000000    0.00     59.54   
   451. D(H  69,C  11,C  10,C   8)    -63.34 -0.000001    0.01    -63.33   
   452. D(H  70,C  11,C  10,C   8)   -177.92 -0.000002    0.01   -177.91   
   453. D(C  12,C  11,C  10,H  68)    -64.31 -0.000001    0.00    -64.31   
   454. D(C  12,C  11,C  10,H  67)   -179.26 -0.000001    0.01   -179.25   
   455. D(C  12,C  11,C  10,C   8)     57.86 -0.000002    0.01     57.87   
   456. D(C  13,C  12,C  11,H  69)   -125.08 -0.000002    0.01   -125.07   
   457. D(C  13,C  12,C  11,C  10)    114.17 -0.000003    0.01    114.17   
   458. D(C  13,C  12,C  11,H  70)     -8.19 -0.000001    0.01     -8.18   
   459. D(H  71,C  12,C  11,H  70)    171.38  0.000001    0.00    171.39   
   460. D(H  71,C  12,C  11,H  69)     54.49 -0.000001    0.00     54.50   
   461. D(H  71,C  12,C  11,C  10)    -66.26 -0.000001    0.00    -66.26   
   462. D(C  15,C  13,C  12,H  71)      0.82 -0.000001    0.00      0.82   
   463. D(C  15,C  13,C  12,C  11)   -179.61  0.000001   -0.00   -179.62   
   464. D(C  14,C  13,C  12,H  71)   -178.04 -0.000002    0.00   -178.04   
   465. D(C  14,C  13,C  12,C  11)      1.52 -0.000000    0.00      1.52   
   466. D(H  73,C  14,C  13,C  15)     54.23 -0.000000    0.00     54.23   
   467. D(H  74,C  14,C  13,C  12)    115.86  0.000000   -0.00    115.86   
   468. D(H  74,C  14,C  13,C  15)    -63.04 -0.000001    0.00    -63.04   
   469. D(H  73,C  14,C  13,C  12)   -126.87  0.000001   -0.00   -126.87   
   470. D(H  72,C  14,C  13,C  15)    175.93 -0.000000    0.00    175.93   
   471. D(H  72,C  14,C  13,C  12)     -5.16  0.000001   -0.00     -5.17   
   472. D(H  76,C  15,C  13,C  14)     29.46 -0.000000    0.00     29.47   
   473. D(H  76,C  15,C  13,C  12)   -149.50 -0.000001    0.01   -149.50   
   474. D(H  75,C  15,C  13,C  14)    146.27  0.000001    0.00    146.27   
   475. D(H  75,C  15,C  13,C  12)    -32.70 -0.000000    0.01    -32.69   
   476. D(C  16,C  15,C  13,C  14)    -93.24 -0.000003    0.01    -93.23   
   477. D(C  16,C  15,C  13,C  12)     87.79 -0.000004    0.01     87.80   
   478. D(H  78,C  16,C  15,H  76)     62.75  0.000001   -0.00     62.74   
   479. D(H  78,C  16,C  15,C  13)   -173.88  0.000003   -0.00   -173.88   
   480. D(H  77,C  16,C  15,H  76)    176.99 -0.000001   -0.00    176.98   
   481. D(H  77,C  16,C  15,H  75)     62.07 -0.000001   -0.00     62.06   
   482. D(H  77,C  16,C  15,C  13)    -59.64  0.000001   -0.00    -59.64   
   483. D(C  17,C  16,C  15,H  76)    -61.38 -0.000001   -0.00    -61.39   
   484. D(H  78,C  16,C  15,H  75)    -52.17  0.000000   -0.00    -52.18   
   485. D(C  17,C  16,C  15,H  75)   -176.30 -0.000001   -0.00   -176.31   
   486. D(C  17,C  16,C  15,C  13)     61.99  0.000002   -0.00     61.99   
   487. D(H  79,C  17,C  16,H  78)    164.21 -0.000001   -0.00    164.21   
   488. D(H  79,C  17,C  16,H  77)     47.56 -0.000000   -0.00     47.56   
   489. D(H  79,C  17,C  16,C  15)    -73.36  0.000001   -0.00    -73.36   
   490. D(C  18,C  17,C  16,H  78)    -15.60  0.000001   -0.01    -15.61   
   491. D(C  18,C  17,C  16,H  77)   -132.25  0.000003   -0.01   -132.26   
   492. D(C  18,C  17,C  16,C  15)    106.83  0.000004   -0.01    106.82   
   493. D(C  20,C  18,C  17,H  79)      0.87 -0.000001    0.00      0.87   
   494. D(C  20,C  18,C  17,C  16)   -179.32 -0.000003    0.01   -179.31   
   495. D(C  19,C  18,C  17,H  79)   -178.57  0.000001   -0.00   -178.58   
   496. D(C  19,C  18,C  17,C  16)      1.24 -0.000001    0.00      1.24   
   497. D(H  82,C  19,C  18,C  20)    -62.34  0.000001   -0.00    -62.34   
   498. D(H  82,C  19,C  18,C  17)    117.12 -0.000001    0.00    117.12   
   499. D(H  81,C  19,C  18,C  20)     54.89  0.000001   -0.00     54.89   
   500. D(H  81,C  19,C  18,C  17)   -125.65 -0.000001    0.00   -125.64   
   501. D(H  80,C  19,C  18,C  20)    176.42  0.000001   -0.00    176.42   
   502. D(H  80,C  19,C  18,C  17)     -4.12 -0.000001    0.00     -4.11   
   503. D(H  84,C  20,C  18,C  19)     25.87  0.000000   -0.01     25.86   
   504. D(H  84,C  20,C  18,C  17)   -153.62  0.000002   -0.01   -153.63   
   505. D(H  83,C  20,C  18,C  19)    142.69 -0.000000   -0.01    142.69   
   506. D(H  83,C  20,C  18,C  17)    -36.80  0.000001   -0.01    -36.81   
   507. D(C  21,C  20,C  18,C  19)    -96.64  0.000003   -0.01    -96.65   
   508. D(C  21,C  20,C  18,C  17)     83.87  0.000005   -0.01     83.86   
   509. D(H  86,C  21,C  20,H  83)    -55.46  0.000000   -0.00    -55.47   
   510. D(H  86,C  21,C  20,C  18)   -177.42 -0.000001   -0.00   -177.42   
   511. D(H  85,C  21,C  20,H  84)    173.87  0.000000   -0.00    173.87   
   512. D(H  85,C  21,C  20,H  83)     58.90  0.000001   -0.00     58.90   
   513. D(H  85,C  21,C  20,C  18)    -63.06 -0.000000   -0.00    -63.06   
   514. D(C  22,C  21,C  20,H  84)    -65.08  0.000001   -0.00    -65.08   
   515. D(H  86,C  21,C  20,H  84)     59.51 -0.000001   -0.00     59.51   
   516. D(C  22,C  21,C  20,H  83)    179.95  0.000002   -0.00    179.95   
   517. D(C  22,C  21,C  20,C  18)     57.99  0.000001   -0.00     57.99   
   518. D(H  87,C  22,C  21,C  20)    -68.99 -0.000003    0.01    -68.98   
   519. D(C  23,C  22,C  21,H  86)    -11.24 -0.000001    0.01    -11.23   
   520. D(C  23,C  22,C  21,H  85)   -127.95 -0.000003    0.01   -127.94   
   521. D(C  23,C  22,C  21,C  20)    111.64 -0.000005    0.01    111.65   
   522. D(H  87,C  22,C  21,H  86)    168.14  0.000001    0.00    168.14   
   523. D(H  87,C  22,C  21,H  85)     51.42 -0.000000    0.00     51.43   
   524. D(C  25,C  23,C  22,H  87)      0.70 -0.000001    0.00      0.70   
   525. D(C  25,C  23,C  22,C  21)   -179.93  0.000002   -0.00   -179.94   
   526. D(C  24,C  23,C  22,H  87)   -178.25 -0.000002    0.01   -178.24   
   527. D(C  24,C  23,C  22,C  21)      1.12  0.000000   -0.00      1.12   
   528. D(H  90,C  24,C  23,C  25)    -62.89 -0.000001    0.00    -62.89   
   529. D(H  90,C  24,C  23,C  22)    116.10  0.000001   -0.00    116.09   
   530. D(H  89,C  24,C  23,C  25)     54.40 -0.000000    0.00     54.40   
   531. D(H  89,C  24,C  23,C  22)   -126.61  0.000001   -0.00   -126.61   
   532. D(H  88,C  24,C  23,C  25)    176.00 -0.000001    0.00    176.01   
   533. D(H  88,C  24,C  23,C  22)     -5.01  0.000001   -0.00     -5.01   
   534. D(H  92,C  25,C  23,C  24)     28.09 -0.000001    0.01     28.10   
   535. D(H  92,C  25,C  23,C  22)   -150.95 -0.000002    0.01   -150.94   
   536. D(H  91,C  25,C  23,C  24)    144.86  0.000000    0.00    144.87   
   537. D(H  91,C  25,C  23,C  22)    -34.18 -0.000001    0.01    -34.17   
   538. D(C  26,C  25,C  23,C  24)    -94.66 -0.000002    0.01    -94.65   
   539. D(C  26,C  25,C  23,C  22)     86.30 -0.000003    0.01     86.31   
   540. D(H  94,C  26,C  25,H  92)     62.80  0.000000    0.00     62.80   
   541. D(H  94,C  26,C  25,H  91)    -52.10 -0.000000    0.01    -52.10   
   542. D(H  94,C  26,C  25,C  23)   -173.80 -0.000000    0.00   -173.80   
   543. D(H  93,C  26,C  25,H  92)    177.05 -0.000000    0.01    177.05   
   544. D(H  93,C  26,C  25,H  91)     62.15 -0.000001    0.01     62.16   
   545. D(H  93,C  26,C  25,C  23)    -59.55 -0.000001    0.01    -59.54   
   546. D(C  27,C  26,C  25,H  92)    -61.45 -0.000002    0.01    -61.44   
   547. D(C  27,C  26,C  25,H  91)   -176.34 -0.000002    0.01   -176.34   
   548. D(C  27,C  26,C  25,C  23)     61.96 -0.000002    0.01     61.96   
   549. D(H  95,C  27,C  26,H  94)    166.74 -0.000002    0.01    166.75   
   550. D(H  95,C  27,C  26,H  93)     50.07 -0.000002    0.01     50.08   
   551. D(H  95,C  27,C  26,C  25)    -70.70 -0.000000    0.00    -70.69   
   552. D(C  28,C  27,C  26,H  94)    -12.84 -0.000001    0.00    -12.83   
   553. D(C  28,C  27,C  26,H  93)   -129.51 -0.000000    0.00   -129.50   
   554. D(C  28,C  27,C  26,C  25)    109.72  0.000001    0.00    109.72   
   555. D(C  30,C  28,C  27,H  95)      0.86 -0.000001    0.00      0.86   
   556. D(C  30,C  28,C  27,C  26)   -179.57 -0.000003    0.01   -179.56   
   557. D(C  29,C  28,C  27,H  95)   -178.19 -0.000001   -0.00   -178.19   
   558. D(C  29,C  28,C  27,C  26)      1.38 -0.000002    0.00      1.38   
   559. D(H  98,C  29,C  28,C  30)    -62.13  0.000001   -0.00    -62.13   
   560. D(H  98,C  29,C  28,C  27)    116.96  0.000000   -0.00    116.96   
   561. D(H  97,C  29,C  28,C  30)     55.14  0.000001   -0.00     55.14   
   562. D(H  97,C  29,C  28,C  27)   -125.77  0.000000   -0.00   -125.77   
   563. D(H  96,C  29,C  28,C  30)    176.74  0.000001   -0.00    176.74   
   564. D(H  96,C  29,C  28,C  27)     -4.17 -0.000000   -0.00     -4.17   
   565. D(H 100,C  30,C  28,C  29)     28.83  0.000000   -0.00     28.83   
   566. D(H 100,C  30,C  28,C  27)   -150.30  0.000001   -0.00   -150.30   
   567. D(H  99,C  30,C  28,C  29)    145.64  0.000000   -0.00    145.64   
   568. D(H  99,C  30,C  28,C  27)    -33.49  0.000001   -0.00    -33.50   
   569. D(C  31,C  30,C  28,C  29)    -93.74  0.000000   -0.00    -93.74   
   570. D(C  31,C  30,C  28,C  27)     87.12  0.000001   -0.00     87.12   
   571. D(H 102,C  31,C  30,H 100)     60.90 -0.000000   -0.00     60.90   
   572. D(H 102,C  31,C  30,H  99)    -54.01  0.000000   -0.00    -54.01   
   573. D(H 102,C  31,C  30,C  28)   -175.89  0.000001   -0.00   -175.89   
   574. D(H 101,C  31,C  30,H 100)    175.16 -0.000001   -0.00    175.16   
   575. D(H 101,C  31,C  30,H  99)     60.24 -0.000000   -0.00     60.24   
   576. D(H 101,C  31,C  30,C  28)    -61.63  0.000001   -0.00    -61.64   
   577. D(C  32,C  31,C  30,H 100)    -63.42  0.000001   -0.00    -63.42   
   578. D(C  32,C  31,C  30,H  99)   -178.34  0.000001   -0.00   -178.34   
   579. D(C  32,C  31,C  30,C  28)     59.79  0.000002   -0.00     59.78   
   580. D(H 103,C  32,C  31,H 102)    164.26 -0.000000    0.00    164.26   
   581. D(H 103,C  32,C  31,H 101)     47.64 -0.000000    0.00     47.65   
   582. D(H 103,C  32,C  31,C  30)    -73.14 -0.000001    0.00    -73.14   
   583. D(C  33,C  32,C  31,H 102)    -15.43 -0.000000    0.00    -15.42   
   584. D(C  33,C  32,C  31,H 101)   -132.04 -0.000000    0.00   -132.04   
   585. D(C  33,C  32,C  31,C  30)    107.18 -0.000001    0.00    107.18   
   586. D(C  35,C  33,C  32,H 103)      0.69 -0.000000    0.00      0.69   
   587. D(C  35,C  33,C  32,C  31)   -179.64 -0.000000    0.00   -179.64   
   588. D(C  34,C  33,C  32,H 103)   -178.67 -0.000000    0.00   -178.67   
   589. D(C  34,C  33,C  32,C  31)      1.01 -0.000000    0.00      1.01   
   590. D(H 106,C  34,C  33,C  35)    -62.66  0.000000   -0.00    -62.66   
   591. D(H 106,C  34,C  33,C  32)    116.71  0.000000   -0.00    116.71   
   592. D(H 105,C  34,C  33,C  35)     54.59  0.000000   -0.00     54.59   
   593. D(H 105,C  34,C  33,C  32)   -126.03  0.000000    0.00   -126.03   
   594. D(H 104,C  34,C  33,C  35)    176.09 -0.000000    0.00    176.09   
   595. D(H 104,C  34,C  33,C  32)     -4.53 -0.000000    0.00     -4.53   
   596. D(H 108,C  35,C  33,C  34)     25.67 -0.000001    0.01     25.68   
   597. D(H 108,C  35,C  33,C  32)   -153.74 -0.000001    0.01   -153.73   
   598. D(H 107,C  35,C  33,C  34)    142.47 -0.000001    0.00    142.48   
   599. D(H 107,C  35,C  33,C  32)    -36.94 -0.000001    0.00    -36.94   
   600. D(C  36,C  35,C  33,C  34)    -96.91 -0.000001    0.00    -96.90   
   601. D(C  36,C  35,C  33,C  32)     83.68 -0.000001    0.00     83.68   
   602. D(H 110,C  36,C  35,H 108)     60.54 -0.000000    0.00     60.55   
   603. D(H 110,C  36,C  35,H 107)    -54.41 -0.000000    0.00    -54.40   
   604. D(H 110,C  36,C  35,C  33)   -176.29 -0.000001    0.00   -176.29   
   605. D(H 109,C  36,C  35,H 108)    174.88  0.000000    0.00    174.88   
   606. D(H 109,C  36,C  35,H 107)     59.93  0.000000    0.00     59.93   
   607. D(H 109,C  36,C  35,C  33)    -61.96 -0.000001    0.00    -61.96   
   608. D(C  37,C  36,C  35,H 108)    -63.93 -0.000001    0.00    -63.92   
   609. D(C  37,C  36,C  35,H 107)   -178.88 -0.000001    0.00   -178.87   
   610. D(C  37,C  36,C  35,C  33)     59.23 -0.000002    0.01     59.24   
   611. D(H 111,C  37,C  36,H 110)    168.88  0.000000   -0.00    168.88   
   612. D(H 111,C  37,C  36,H 109)     52.18 -0.000000   -0.00     52.18   
   613. D(H 111,C  37,C  36,C  35)    -68.33  0.000001   -0.00    -68.33   
   614. D(C  38,C  37,C  36,H 110)    -10.49 -0.000000   -0.00    -10.49   
   615. D(C  38,C  37,C  36,H 109)   -127.19 -0.000000   -0.00   -127.19   
   616. D(C  38,C  37,C  36,C  35)    112.30  0.000000   -0.00    112.30   
   617. D(C  40,C  38,C  37,H 111)      0.80 -0.000001    0.00      0.80   
   618. D(C  40,C  38,C  37,C  36)   -179.84 -0.000001    0.00   -179.84   
   619. D(C  39,C  38,C  37,H 111)   -178.17 -0.000001    0.00   -178.17   
   620. D(C  39,C  38,C  37,C  36)      1.18 -0.000001    0.00      1.19   
   621. D(H 114,C  39,C  38,C  40)    -63.42 -0.000000    0.00    -63.42   
   622. D(H 114,C  39,C  38,C  37)    115.59 -0.000000   -0.00    115.59   
   623. D(H 113,C  39,C  38,C  40)     53.83  0.000000    0.00     53.83   
   624. D(H 113,C  39,C  38,C  37)   -127.16  0.000000   -0.00   -127.16   
   625. D(H 112,C  39,C  38,C  40)    175.50  0.000000    0.00    175.50   
   626. D(H 112,C  39,C  38,C  37)     -5.48  0.000000   -0.00     -5.49   
   627. D(H 116,C  40,C  38,C  39)     29.84  0.000001   -0.00     29.83   
   628. D(H 116,C  40,C  38,C  37)   -149.23  0.000000   -0.00   -149.23   
   629. D(H 115,C  40,C  38,C  39)    146.64  0.000001   -0.00    146.64   
   630. D(H 115,C  40,C  38,C  37)    -32.42  0.000001   -0.00    -32.42   
   631. D(C  41,C  40,C  38,C  39)    -92.67  0.000001   -0.00    -92.67   
   632. D(C  41,C  40,C  38,C  37)     88.27  0.000001   -0.00     88.27   
   633. D(H 118,C  41,C  40,H 115)    -54.26  0.000000   -0.00    -54.26   
   634. D(H 118,C  41,C  40,C  38)   -176.18  0.000001   -0.00   -176.19   
   635. D(H 117,C  41,C  40,H 116)    174.98 -0.000000   -0.00    174.98   
   636. D(H 117,C  41,C  40,H 115)     60.04  0.000000   -0.00     60.04   
   637. D(H 117,C  41,C  40,C  38)    -61.89  0.000001   -0.00    -61.89   
   638. D(C  42,C  41,C  40,H 116)    -63.64  0.000001   -0.00    -63.65   
   639. D(C  42,C  41,C  40,H 115)   -178.59  0.000001   -0.00   -178.59   
   640. D(H 118,C  41,C  40,H 116)     60.69  0.000000   -0.00     60.68   
   641. D(C  42,C  41,C  40,C  38)     59.48  0.000002   -0.00     59.48   
   642. D(H 119,C  42,C  41,H 118)    162.37 -0.000000    0.00    162.37   
   643. D(H 119,C  42,C  41,H 117)     45.71 -0.000001    0.00     45.72   
   644. D(H 119,C  42,C  41,C  40)    -75.05 -0.000001    0.00    -75.05   
   645. D(C  43,C  42,C  41,H 118)    -17.62 -0.000001    0.00    -17.62   
   646. D(C  43,C  42,C  41,H 117)   -134.28 -0.000001    0.01   -134.27   
   647. D(C  43,C  42,C  41,C  40)    104.95 -0.000002    0.01    104.96   
   648. D(C  44,C  43,C  42,H 119)     -1.13  0.000000    0.00     -1.13   
   649. D(C  44,C  43,C  42,C  41)    178.86  0.000000   -0.00    178.86   
   650. D(C  50,C  43,C  42,H 119)    178.28 -0.000000    0.00    178.28   
   651. D(C  50,C  43,C  42,C  41)     -1.73  0.000000   -0.00     -1.73   
   652. D(H 121,C  44,C  43,C  50)   -153.95  0.000000    0.00   -153.95   
   653. D(H 121,C  44,C  43,C  42)     25.51  0.000000    0.00     25.51   
   654. D(H 120,C  44,C  43,C  50)    -37.43 -0.000000    0.00    -37.43   
   655. D(H 120,C  44,C  43,C  42)    142.03 -0.000000    0.00    142.03   
   656. D(C  45,C  44,C  43,C  50)     85.42 -0.000001    0.00     85.42   
   657. D(C  45,C  44,C  43,C  42)    -95.12 -0.000001    0.00    -95.12   
   658. D(H 123,C  45,C  44,H 121)    -65.79 -0.000001   -0.00    -65.79   
   659. D(H 123,C  45,C  44,H 120)    179.34 -0.000001   -0.00    179.33   
   660. D(H 123,C  45,C  44,C  43)     55.86  0.000001   -0.00     55.86   
   661. D(H 122,C  45,C  44,H 121)     48.42  0.000000   -0.00     48.42   
   662. D(H 122,C  45,C  44,H 120)    -66.45  0.000000   -0.00    -66.45   
   663. D(H 122,C  45,C  44,C  43)    170.07  0.000001   -0.00    170.07   
   664. D(C  46,C  45,C  44,H 121)    168.38  0.000000   -0.00    168.38   
   665. D(C  46,C  45,C  44,H 120)     53.51  0.000000   -0.00     53.50   
   666. D(C  46,C  45,C  44,C  43)    -69.97  0.000001   -0.00    -69.97   
   667. D(H 124,C  46,C  45,H 123)   -178.58  0.000000   -0.00   -178.58   
   668. D(H 124,C  46,C  45,H 122)     64.82 -0.000000   -0.00     64.82   
   669. D(H 124,C  46,C  45,C  44)    -54.25  0.000001   -0.00    -54.25   
   670. D(C  47,C  46,C  45,H 123)      2.89 -0.000000   -0.00      2.89   
   671. D(C  47,C  46,C  45,H 122)   -113.71 -0.000001   -0.00   -113.71   
   672. D(C  47,C  46,C  45,C  44)    127.22  0.000001   -0.00    127.22   
   673. D(C  49,C  47,C  46,H 124)     -0.10  0.000001   -0.00     -0.10   
   674. D(C  49,C  47,C  46,C  45)    178.40  0.000001   -0.00    178.40   
   675. D(C  48,C  47,C  46,H 124)   -179.69  0.000001   -0.00   -179.69   
   676. D(C  48,C  47,C  46,C  45)     -1.20  0.000001   -0.00     -1.20   
   677. D(H 127,C  48,C  47,C  49)    -60.63  0.000000   -0.00    -60.63   
   678. D(H 127,C  48,C  47,C  46)    118.99  0.000000   -0.00    118.99   
   679. D(H 126,C  48,C  47,C  49)     56.68  0.000000   -0.00     56.68   
   680. D(H 126,C  48,C  47,C  46)   -123.70  0.000000   -0.00   -123.70   
   681. D(H 125,C  48,C  47,C  49)    178.06  0.000000   -0.00    178.06   
   682. D(H 125,C  48,C  47,C  46)     -2.32 -0.000000   -0.00     -2.33   
   683. D(H 130,C  49,C  47,C  48)    -59.02  0.000000   -0.00    -59.02   
   684. D(H 130,C  49,C  47,C  46)    121.34  0.000000   -0.00    121.34   
   685. D(H 129,C  49,C  47,C  48)     58.99  0.000000   -0.00     58.98   
   686. D(H 129,C  49,C  47,C  46)   -120.65  0.000001   -0.00   -120.65   
   687. D(H 128,C  49,C  47,C  48)    179.94  0.000000   -0.00    179.94   
   688. D(H 128,C  49,C  47,C  46)      0.31  0.000000   -0.00      0.30   
   689. D(H 133,C  50,C  43,C  44)    -56.20  0.000001   -0.00    -56.20   
   690. D(H 133,C  50,C  43,C  42)    124.37  0.000001   -0.00    124.37   
   691. D(H 132,C  50,C  43,C  44)     61.23  0.000000   -0.00     61.23   
   692. D(H 132,C  50,C  43,C  42)   -118.20  0.000001   -0.00   -118.20   
   693. D(H 131,C  50,C  43,C  44)   -178.06  0.000000   -0.00   -178.07   
   694. D(H 131,C  50,C  43,C  42)      2.51  0.000000   -0.00      2.50   
   695. D(C 134,C  51,C   5,C   6)     -2.23  0.000001   -0.00     -2.23   
   696. D(C 134,C  51,C   5,C   4)    178.96  0.000000   -0.00    178.96   
   697. D(C  52,C  51,C   5,C   6)    177.03  0.000002   -0.00    177.02   
   698. D(C  52,C  51,C   5,C   4)     -1.79  0.000001   -0.00     -1.79   
   699. D(O  53,C  52,C  51,C 134)      0.36  0.000000   -0.00      0.36   
   700. D(O  53,C  52,C  51,C   5)   -178.92  0.000000   -0.00   -178.92   
   701. D(C   1,C  52,C  51,C 134)    179.81  0.000000   -0.00    179.81   
   702. D(C   1,C  52,C  51,C   5)      0.53 -0.000000    0.00      0.53   
   703. D(O  53,C  52,C   1,C   2)   -179.39 -0.000001    0.00   -179.38   
   704. D(O  53,C  52,C   1,C   0)      0.33 -0.000000    0.00      0.33   
   705. D(C  51,C  52,C   1,C   2)      1.18 -0.000000    0.00      1.19   
   706. D(C  51,C  52,C   1,C   0)   -179.10  0.000000   -0.00   -179.10   
   707. D(H 138,O  53,C  52,C  51)   -174.89 -0.000002    0.01   -174.89   
   708. D(H 138,O  53,C  52,C   1)      5.65 -0.000002    0.01      5.65   
   709. D(H 139,O  54,C   4,C   5)     29.26  0.000001   -0.00     29.26   
   710. D(H 139,O  54,C   4,C   2)   -152.31  0.000000   -0.00   -152.31   
   711. D(H 137,C 134,C  51,C  52)      8.29 -0.000000   -0.00      8.29   
   712. D(H 137,C 134,C  51,C   5)   -172.46  0.000000   -0.00   -172.46   
   713. D(H 136,C 134,C  51,C  52)   -111.67  0.000000   -0.00   -111.67   
   714. D(H 136,C 134,C  51,C   5)     67.57  0.000000   -0.00     67.57   
   715. D(H 135,C 134,C  51,C  52)    128.50  0.000000   -0.00    128.50   
   716. D(H 135,C 134,C  51,C   5)    -52.25  0.000001   -0.00    -52.25   
    ----------------------------------------------------------------------------
                 *******************************************************
                 *** FINAL ENERGY EVALUATION AT THE STATIONARY POINT ***
                 ***               (AFTER    1 CYCLES)               ***
                 *******************************************************
---------------------------------
CARTESIAN COORDINATES (ANGSTROEM)
---------------------------------
  C    -17.959773    0.674869    0.677867
  C    -16.493182    0.355641    0.470118
  C    -15.470926    1.086721    1.104957
  C    -15.778641    2.257357    2.015203
  C    -14.136543    0.708625    0.880382
  C    -13.794956   -0.367283    0.039940
  C    -12.325866   -0.745554   -0.101138
  C    -11.480390    0.360299   -0.704389
  C    -10.284979    0.807144   -0.269120
  C     -9.576403    1.929513   -0.992388
  C     -9.559053    0.231056    0.937783
  C     -8.827911   -1.117043    0.675656
  C     -7.799297   -1.065887   -0.424226
  C     -6.464854   -1.213225   -0.336452
  C     -5.712439   -1.503196    0.942135
  C     -5.613181   -1.112841   -1.594612
  C     -5.145706    0.324466   -1.969373
  C     -4.263072    1.004963   -0.954300
  C     -2.940781    1.243710   -1.026098
  C     -2.064152    0.879163   -2.202442
  C     -2.229722    1.938908    0.128035
  C     -1.795802    1.003691    1.294023
  C     -0.877959   -0.125395    0.902848
  C      0.416675   -0.307637    1.221057
  C      1.227460    0.622701    2.094162
  C      1.152712   -1.537451    0.705530
  C      1.781391   -1.391320   -0.711166
  C      2.841238   -0.327835   -0.840866
  C      4.166310   -0.484748   -1.016179
  C      4.863414   -1.819553   -1.149805
  C      5.068064    0.738348   -1.113538
  C      5.587879    1.292444    0.245639
  C      6.405684    0.329870    1.068580
  C      7.732398    0.337558    1.292601
  C      8.689719    1.374474    0.751170
  C      8.361520   -0.746711    2.158693
  C      8.691162   -2.074862    1.417787
  C      9.644244   -1.942793    0.258386
  C     10.900982   -2.410522    0.147169
  C     11.616327   -3.215949    1.208023
  C     11.693137   -2.155576   -1.127704
  C     12.500408   -0.824285   -1.153495
  C     13.531740   -0.674009   -0.064007
  C     14.869977   -0.781116   -0.159112
  C     15.732097   -0.563982    1.074870
  C     16.298931    0.874084    1.243135
  C     17.360835    1.261164    0.246836
  C     17.413995    2.340207   -0.553807
  C     16.355020    3.415179   -0.631607
  C     18.597955    2.565804   -1.467715
  C     15.611885   -1.122961   -1.430749
  C    -14.814024   -1.075512   -0.623839
  C    -16.148307   -0.701666   -0.390057
  O    -17.125047   -1.431109   -1.038621
  O    -13.149626    1.413976    1.545909
  H    -18.106621    1.462412    1.418161
  H    -18.516811   -0.205147    1.030278
  H    -18.441689    1.011708   -0.252154
  H    -16.447189    2.979702    1.532078
  H    -14.861049    2.779399    2.291329
  H    -16.271382    1.934807    2.942364
  H    -12.238305   -1.641196   -0.724801
  H    -11.930694   -1.026456    0.884034
  H    -11.908436    0.828720   -1.592209
  H    -10.139823    2.274289   -1.865890
  H     -8.579565    1.611213   -1.326016
  H     -9.419912    2.785661   -0.321319
  H    -10.266729    0.070870    1.761815
  H     -8.823843    0.962682    1.295034
  H     -9.587150   -1.868492    0.414472
  H     -8.380819   -1.443164    1.620810
  H     -8.212085   -0.891173   -1.420317
  H     -6.349221   -1.497419    1.830688
  H     -4.907637   -0.773103    1.096052
  H     -5.226214   -2.487685    0.881133
  H     -6.184299   -1.497493   -2.449363
  H     -4.724812   -1.750880   -1.491924
  H     -6.047225    0.935943   -2.121756
  H     -4.643435    0.264463   -2.941465
  H     -4.778249    1.343661   -0.052848
  H     -2.593174    0.327614   -2.984044
  H     -1.210974    0.269962   -1.876199
  H     -1.638325    1.786036   -2.655846
  H     -2.889226    2.704717    0.556509
  H     -1.340130    2.460763   -0.249452
  H     -2.710890    0.575985    1.730324
  H     -1.342516    1.627325    2.072726
  H     -1.346423   -0.895075    0.285573
  H      0.684540    1.525736    2.385558
  H      2.149816    0.931074    1.585171
  H      1.541988    0.105449    3.012301
  H      0.455475   -2.384058    0.661217
  H      1.946923   -1.816237    1.411363
  H      0.964554   -1.164922   -1.412492
  H      2.176312   -2.371381   -1.001156
  H      2.467993    0.697301   -0.790088
  H      4.194110   -2.673717   -1.018438
  H      5.675726   -1.909869   -0.417279
  H      5.332477   -1.905990   -2.140702
  H      4.522587    1.554013   -1.605506
  H      5.934841    0.506902   -1.747530
  H      4.710822    1.600693    0.833586
  H      6.156482    2.205358    0.034777
  H      5.829896   -0.468815    1.541289
  H      8.214345    2.095298    0.080734
  H      9.512445    0.894891    0.204702
  H      9.154108    1.933417    1.576597
  H      7.680265   -0.997126    2.982204
  H      9.284238   -0.364062    2.615145
  H      7.741613   -2.489572    1.047520
  H      9.072037   -2.786132    2.159187
  H      9.241398   -1.400824   -0.600035
  H     11.047197   -3.311675    2.136436
  H     12.587770   -2.766165    1.449067
  H     11.830581   -4.228606    0.836238
  H     11.007178   -2.133541   -1.984363
  H     12.390671   -2.986810   -1.299448
  H     11.779365    0.002087   -1.071552
  H     12.961993   -0.736234   -2.143705
  H     13.122739   -0.449269    0.923187
  H     16.573094   -1.273003    1.069487
  H     15.138916   -0.786106    1.970767
  H     16.738906    0.923271    2.252162
  H     15.463851    1.582824    1.236774
  H     18.203820    0.566837    0.201398
  H     15.491402    3.220596    0.009193
  H     15.993933    3.524953   -1.664116
  H     16.774615    4.390860   -0.346758
  H     19.341097    1.765976   -1.379809
  H     19.094270    3.520860   -1.241624
  H     18.279621    2.624821   -2.518662
  H     14.953326   -1.236462   -2.296073
  H     16.165344   -2.064637   -1.304183
  H     16.358740   -0.354270   -1.665193
  C    -14.509980   -2.228080   -1.559911
  H    -13.773212   -1.946507   -2.321432
  H    -14.100861   -3.093222   -1.021067
  H    -15.414020   -2.557546   -2.074572
  H    -17.992678   -1.032961   -0.865360
  H    -12.332784    1.379975    1.010158

----------------------------
CARTESIAN COORDINATES (A.U.)
----------------------------
  NO LB      ZA    FRAG     MASS         X           Y           Z
   0 C     6.0000    0    12.011  -33.939052    1.275317    1.280982
   1 C     6.0000    0    12.011  -31.167597    0.672064    0.888394
   2 C     6.0000    0    12.011  -29.235814    2.053605    2.088066
   3 C     6.0000    0    12.011  -29.817310    4.265786    3.808181
   4 C     6.0000    0    12.011  -26.714194    1.339108    1.663680
   5 C     6.0000    0    12.011  -26.068689   -0.694064    0.075476
   6 C     6.0000    0    12.011  -23.292511   -1.408893   -0.191124
   7 C     6.0000    0    12.011  -21.694793    0.680866   -1.331102
   8 C     6.0000    0    12.011  -19.435793    1.525281   -0.508563
   9 C     6.0000    0    12.011  -18.096780    3.646252   -1.875342
  10 C     6.0000    0    12.011  -18.063993    0.436633    1.772152
  11 C     6.0000    0    12.011  -16.682335   -2.110905    1.276805
  12 C     6.0000    0    12.011  -14.738535   -2.014234   -0.801671
  13 C     6.0000    0    12.011  -12.216804   -2.292662   -0.635802
  14 C     6.0000    0    12.011  -10.794946   -2.840629    1.780377
  15 C     6.0000    0    12.011  -10.607375   -2.102964   -3.013379
  16 C     6.0000    0    12.011   -9.723975    0.613152   -3.721576
  17 C     6.0000    0    12.011   -8.056039    1.899104   -1.803366
  18 C     6.0000    0    12.011   -5.557270    2.350271   -1.939044
  19 C     6.0000    0    12.011   -3.900682    1.661377   -4.162012
  20 C     6.0000    0    12.011   -4.213564    3.664005    0.241951
  21 C     6.0000    0    12.011   -3.393574    1.896702    2.445350
  22 C     6.0000    0    12.011   -1.659102   -0.236962    1.706135
  23 C     6.0000    0    12.011    0.787402   -0.581349    2.307463
  24 C     6.0000    0    12.011    2.319564    1.176733    3.957393
  25 C     6.0000    0    12.011    2.178309   -2.905361    1.333258
  26 C     6.0000    0    12.011    3.366340   -2.629214   -1.343908
  27 C     6.0000    0    12.011    5.369162   -0.619518   -1.589007
  28 C     6.0000    0    12.011    7.873186   -0.916041   -1.920299
  29 C     6.0000    0    12.011    9.190521   -3.438456   -2.172817
  30 C     6.0000    0    12.011    9.577254    1.395275   -2.104281
  31 C     6.0000    0    12.011   10.559562    2.442366    0.464190
  32 C     6.0000    0    12.011   12.104988    0.623363    2.019324
  33 C     6.0000    0    12.011   14.612114    0.637892    2.442662
  34 C     6.0000    0    12.011   16.421189    2.597379    1.419506
  35 C     6.0000    0    12.011   15.800982   -1.411080    4.079338
  36 C     6.0000    0    12.011   16.423916   -3.920921    2.679229
  37 C     6.0000    0    12.011   18.224980   -3.671347    0.488279
  38 C     6.0000    0    12.011   20.599870   -4.555226    0.278109
  39 C     6.0000    0    12.011   21.951676   -6.077262    2.282832
  40 C     6.0000    0    12.011   22.096826   -4.073448   -2.131051
  41 C     6.0000    0    12.011   23.622347   -1.557674   -2.179789
  42 C     6.0000    0    12.011   25.571283   -1.273693   -0.120956
  43 C     6.0000    0    12.011   28.100184   -1.476095   -0.300678
  44 C     6.0000    0    12.011   29.729355   -1.065771    2.031209
  45 C     6.0000    0    12.011   30.800517    1.651780    2.349184
  46 C     6.0000    0    12.011   32.807223    2.383254    0.466453
  47 C     6.0000    0    12.011   32.907681    4.422350   -1.046544
  48 C     6.0000    0    12.011   30.906509    6.453753   -1.193564
  49 C     6.0000    0    12.011   35.145042    4.848666   -2.773579
  50 C     6.0000    0    12.011   29.502188   -2.122088   -2.703723
  51 C     6.0000    0    12.011  -27.994448   -2.032424   -1.178884
  52 C     6.0000    0    12.011  -30.515878   -1.325956   -0.737101
  53 O     8.0000    0    15.999  -32.361650   -2.704405   -1.962710
  54 O     8.0000    0    15.999  -24.849191    2.672027    2.921345
  55 H     1.0000    0     1.008  -34.216556    2.763558    2.679936
  56 H     1.0000    0     1.008  -34.991702   -0.387671    1.946943
  57 H     1.0000    0     1.008  -34.849742    1.911852   -0.476502
  58 H     1.0000    0     1.008  -31.080683    5.630821    2.895207
  59 H     1.0000    0     1.008  -28.083313    5.252302    4.329985
  60 H     1.0000    0     1.008  -30.748456    3.656256    5.560263
  61 H     1.0000    0     1.008  -23.127044   -3.101412   -1.369676
  62 H     1.0000    0     1.008  -22.545743   -1.939721    1.670582
  63 H     1.0000    0     1.008  -22.503683    1.566053   -3.008839
  64 H     1.0000    0     1.008  -19.161488    4.297784   -3.526020
  65 H     1.0000    0     1.008  -16.213028    3.044751   -2.505807
  66 H     1.0000    0     1.008  -17.801054    5.264136   -0.607206
  67 H     1.0000    0     1.008  -19.401307    0.133926    3.329348
  68 H     1.0000    0     1.008  -16.674647    1.819205    2.447259
  69 H     1.0000    0     1.008  -18.117087   -3.530938    0.783239
  70 H     1.0000    0     1.008  -15.837452   -2.727184    3.062887
  71 H     1.0000    0     1.008  -15.518591   -1.684073   -2.684009
  72 H     1.0000    0     1.008  -11.998289   -2.829712    3.459499
  73 H     1.0000    0     1.008   -9.274091   -1.460953    2.071239
  74 H     1.0000    0     1.008   -9.876113   -4.701043    1.665100
  75 H     1.0000    0     1.008  -11.686631   -2.829852   -4.628625
  76 H     1.0000    0     1.008   -8.928601   -3.308683   -2.819328
  77 H     1.0000    0     1.008  -11.427599    1.768677   -4.009538
  78 H     1.0000    0     1.008   -8.774821    0.499763   -5.558564
  79 H     1.0000    0     1.008   -9.029582    2.539151   -0.099868
  80 H     1.0000    0     1.008   -4.900388    0.619101   -5.639025
  81 H     1.0000    0     1.008   -2.288409    0.510155   -3.545502
  82 H     1.0000    0     1.008   -3.095986    3.375119   -5.018821
  83 H     1.0000    0     1.008   -5.459846    5.111173    1.051649
  84 H     1.0000    0     1.008   -2.532478    4.650169   -0.471396
  85 H     1.0000    0     1.008   -5.122839    1.088455    3.269838
  86 H     1.0000    0     1.008   -2.536987    3.075199    3.916884
  87 H     1.0000    0     1.008   -2.544372   -1.691447    0.539655
  88 H     1.0000    0     1.008    1.293592    2.883222    4.508052
  89 H     1.0000    0     1.008    4.062563    1.759476    2.995539
  90 H     1.0000    0     1.008    2.913934    0.199269    5.692424
  91 H     1.0000    0     1.008    0.860723   -4.505218    1.249520
  92 H     1.0000    0     1.008    3.679151   -3.432190    2.667089
  93 H     1.0000    0     1.008    1.822742   -2.201384   -2.669222
  94 H     1.0000    0     1.008    4.112634   -4.481261   -1.891911
  95 H     1.0000    0     1.008    4.663832    1.317708   -1.493050
  96 H     1.0000    0     1.008    7.925719   -5.052593   -1.924569
  97 H     1.0000    0     1.008   10.725568   -3.609130   -0.788543
  98 H     1.0000    0     1.008   10.076921   -3.601799   -4.045341
  99 H     1.0000    0     1.008    8.546451    2.936658   -3.033967
 100 H     1.0000    0     1.008   11.215224    0.957905   -3.302353
 101 H     1.0000    0     1.008    8.902163    3.024872    1.575250
 102 H     1.0000    0     1.008   11.634064    4.167522    0.065718
 103 H     1.0000    0     1.008   11.016907   -0.885932    2.912614
 104 H     1.0000    0     1.008   15.522862    3.959539    0.152565
 105 H     1.0000    0     1.008   17.975916    1.691099    0.386831
 106 H     1.0000    0     1.008   17.298757    3.653628    2.979336
 107 H     1.0000    0     1.008   14.513597   -1.884295    5.635548
 108 H     1.0000    0     1.008   17.544667   -0.687978    4.941908
 109 H     1.0000    0     1.008   14.629528   -4.704609    1.979527
 110 H     1.0000    0     1.008   17.143665   -5.265026    4.080272
 111 H     1.0000    0     1.008   17.463712   -2.647173   -1.133902
 112 H     1.0000    0     1.008   20.876177   -6.258158    4.037279
 113 H     1.0000    0     1.008   23.787437   -5.227294    2.738341
 114 H     1.0000    0     1.008   22.356558   -7.990907    1.580262
 115 H     1.0000    0     1.008   20.800553   -4.031809   -3.749902
 116 H     1.0000    0     1.008   23.414975   -5.644252   -2.455601
 117 H     1.0000    0     1.008   22.259775    0.003944   -2.024941
 118 H     1.0000    0     1.008   24.494617   -1.391280   -4.051016
 119 H     1.0000    0     1.008   24.798383   -0.848996    1.744570
 120 H     1.0000    0     1.008   31.318609   -2.405628    2.021038
 121 H     1.0000    0     1.008   28.608405   -1.485525    3.724210
 122 H     1.0000    0     1.008   31.631948    1.744730    4.255970
 123 H     1.0000    0     1.008   29.222444    2.991104    2.337164
 124 H     1.0000    0     1.008   34.400235    1.071167    0.380587
 125 H     1.0000    0     1.008   29.274508    6.086044    0.017373
 126 H     1.0000    0     1.008   30.224152    6.661196   -3.144724
 127 H     1.0000    0     1.008   31.699429    8.297523   -0.655278
 128 H     1.0000    0     1.008   36.549377    3.337211   -2.607461
 129 H     1.0000    0     1.008   36.082941    6.653460   -2.346330
 130 H     1.0000    0     1.008   34.543478    4.960193   -4.759581
 131 H     1.0000    0     1.008   28.257690   -2.336574   -4.338949
 132 H     1.0000    0     1.008   30.548073   -3.901599   -2.464549
 133 H     1.0000    0     1.008   30.913539   -0.669473   -3.146758
 134 C     6.0000    0    12.011  -27.419888   -4.210461   -2.947805
 135 H     1.0000    0     1.008  -26.027599   -3.678365   -4.386871
 136 H     1.0000    0     1.008  -26.646765   -5.845342   -1.929537
 137 H     1.0000    0     1.008  -29.128277   -4.833061   -3.920373
 138 H     1.0000    0     1.008  -34.001235   -1.952013   -1.635294
 139 H     1.0000    0     1.008  -23.305584    2.607774    1.908922

--------------------------------
INTERNAL COORDINATES (ANGSTROEM)
--------------------------------
 C      0   0   0     0.000000000000     0.00000000     0.00000000
 C      1   0   0     1.515240724689     0.00000000     0.00000000
 C      2   1   0     1.408014599503   122.10738575     0.00000000
 C      3   2   1     1.514471299941   121.65614935   358.77266913
 C      3   2   1     1.404980785100   118.53831139   178.70291658
 C      5   3   2     1.407338257530   122.12123074     0.33778223
 C      6   5   3     1.523554363857   118.62996862   182.53417859
 C      7   6   5     1.517119207816   113.15446985   297.52365280
 C      8   7   6     1.348383331848   127.39215037   133.61485240
 C      9   8   7     1.511591386276   120.47655552   180.20224195
 C      9   8   7     1.521662974288   123.60815839     0.91920408
 C     11   9   8     1.555843734082   114.74606633    78.05019495
 C     12  11   9     1.506786279803   114.47940281    57.86912957
 C     13  12  11     1.345417827002   128.73698312   114.17342433
 C     14  13  12     1.511620270018   124.74204509     1.52195219
 C     14  13  12     1.522626160579   119.58104294   180.38377939
 C     16  14  13     1.557186716542   115.31756567    87.80357950
 C     17  16  14     1.507478053697   115.49161314    61.99025488
 C     18  17  16     1.345588887927   128.28191307   106.81613354
 C     19  18  17     1.511673831663   124.65260496     1.24216713
 C     19  18  17     1.523459098842   119.94723729   180.68687086
 C     21  19  18     1.556420980756   115.05329511    83.85602678
 C     22  21  19     1.506748458954   115.18905193    57.98937901
 C     23  22  21     1.345565369685   128.76981204   111.64826255
 C     24  23  22     1.511691966426   124.69978772     1.11555455
 C     24  23  22     1.523141734500   119.62084311   180.06184111
 C     26  24  23     1.556796997424   115.30005528    86.30857707
 C     27  26  24     1.507017226283   115.37633500    61.96251443
 C     28  27  26     1.345797947870   128.41669049   109.72372518
 C     29  28  27     1.511791565908   124.64352988     1.38476747
 C     29  28  27     1.522695673007   119.85215602   180.43783137
 C     31  29  28     1.557109816915   115.32307212    87.11855517
 C     32  31  29     1.507510036381   115.49205147    59.78445079
 C     33  32  31     1.345516303156   128.47300445   107.18281366
 C     34  33  32     1.511557301144   124.66426480     1.01021749
 C     34  33  32     1.523663390633   119.84825154   180.36348684
 C     36  34  33     1.556145876855   115.09922728    83.68499726
 C     37  36  34     1.506657991112   115.18656806    59.23965015
 C     38  37  36     1.345558908972   128.60570091   112.30085174
 C     39  38  37     1.511900201786   124.68707497     1.18608054
 C     39  38  37     1.522434644363   119.80029019   180.15718079
 C     41  39  38     1.557140160982   115.26411396    88.26803315
 C     42  41  39     1.507717999394   115.33259443    59.47944511
 C     43  42  41     1.345880552774   128.40063580   104.95943590
 C     44  43  42     1.520890752624   119.66564349   178.86336779
 C     45  44  43     1.554878837293   115.24512402   264.87950270
 C     46  45  44     1.506678297669   115.02315095   290.02976089
 C     47  46  45     1.344689655507   128.88340833   127.21607887
 C     48  47  46     1.510974706308   125.01888357   358.80228815
 C     48  47  46     1.512575185644   120.68907175   178.39769797
 C     44  43  42     1.511405475429   124.43968261   358.27223950
 C      6   5   3     1.407370476811   119.38176815     1.38716045
 C     52   6   5     1.405249449341   118.37139302   358.21082553
 O     53  52   6     1.380849371716   116.93326094   181.08381620
 O      5   3   2     1.383637010879   117.60450002   181.94126010
 H      1   2   3     1.090790454316   112.05290035   355.53338882
 H      1   2   3     1.099505625651   111.44966627   235.67826286
 H      1   2   3     1.100292035128   111.87202058   115.80059769
 H      4   3   2     1.096425888391   111.61074091   308.49420069
 H      4   3   2     1.091213999664   110.55001731   188.26113975
 H      4   3   2     1.098390060288   111.80807856    68.27304549
 H      7   6   5     1.094896402045   109.44835010   175.78095766
 H      7   6   5     1.098012663134   109.11512853    60.38869072
 H      8   7   6     1.091268283659   114.69487767   313.37883193
 H     10   9   8     1.095133073583   111.97744392   358.91982866
 H     10   9   8     1.098321577679   110.83077454   237.72043125
 H     10   9   8     1.099004463637   110.67154297   119.94225524
 H     11   9   8     1.097950236408   110.06101760   316.48850396
 H     11   9   8     1.097013182174   108.99741128   199.97257895
 H     12  11   9     1.099697983750   107.91779742   296.66708774
 H     12  11   9     1.095245629353   107.72470286   182.08814250
 H     13  12  11     1.092298248822   114.40029967   293.74383724
 H     15  14  13     1.093183886164   113.36276569   354.83286591
 H     15  14  13     1.097466748035   110.85650841   233.12844867
 H     15  14  13     1.099706583979   110.17497976   115.85857126
 H     16  14  13     1.097602660433   109.22835319   327.31161290
 H     16  14  13     1.098561709634   109.68163273   210.50489667
 H     17  16  14     1.099937103347   107.48241018   300.36030405
 H     17  16  14     1.095828239044   107.49056912   186.11965616
 H     18  17  16     1.092126518181   114.80930584   286.63783729
 H     20  19  18     1.093147290013   113.41746246   355.88529640
 H     20  19  18     1.097940209097   110.68364405   234.35574806
 H     20  19  18     1.099691926111   110.27484280   117.12375668
 H     21  19  18     1.097724246190   109.48984049   323.19108452
 H     21  19  18     1.098273117100   109.54208295   206.36554382
 H     22  21  19     1.100307047416   107.38333559   296.93885499
 H     22  21  19     1.095794243890   107.80164557   182.57721845
 H     23  22  21     1.092197036893   114.42634384   291.01975699
 H     25  24  23     1.093227709275   113.32516799   354.98951747
 H     25  24  23     1.097682243072   110.83958504   233.38840370
 H     25  24  23     1.099752462014   110.25045356   116.09421937
 H     26  24  23     1.097655282400   109.23613884   325.82917337
 H     26  24  23     1.098496086104   109.68295399   209.05913918
 H     27  26  24     1.100152905079   107.43326915   300.45677315
 H     27  26  24     1.095708279420   107.60386228   186.20234879
 H     28  27  26     1.092150782683   114.71091758   289.30670262
 H     30  29  28     1.093079406996   113.38956911   355.82536645
 H     30  29  28     1.097543901779   110.78973652   234.22881395
 H     30  29  28     1.099712497114   110.22579672   116.95866535
 H     31  29  28     1.097673616025   109.34423717   326.50163369
 H     31  29  28     1.098551620431   109.56849309   209.69564453
 H     32  31  29     1.099967980437   107.46408865   298.36484181
 H     32  31  29     1.095984449687   107.55761262   184.10941704
 H     33  32  31     1.092191676838   114.65826319   286.86411515
 H     35  34  33     1.093184209479   113.36567508   355.46954052
 H     35  34  33     1.097954808757   110.68399504   233.97186766
 H     35  34  33     1.099728772833   110.31920540   116.71446416
 H     36  34  33     1.097718248411   109.42193253   323.06496190
 H     36  34  33     1.098261285260   109.58542480   206.26877276
 H     37  36  34     1.100329939016   107.40275381   298.04355366
 H     37  36  34     1.095738955516   107.78830683   183.71134502
 H     38  37  36     1.092200807835   114.51832537   291.67171179
 H     40  39  38     1.093170986672   113.34314320   354.51458054
 H     40  39  38     1.097319386529   110.77140254   232.84171967
 H     40  39  38     1.099819508279   110.21139406   115.59359537
 H     41  39  38     1.097674113637   109.37372502   327.57556568
 H     41  39  38     1.098635934552   109.54587118   210.76816482
 H     42  41  39     1.099776451342   107.53477999   298.10889867
 H     42  41  39     1.096052314603   107.57635578   183.81148658
 H     43  42  41     1.091943931035   114.68238386   284.95022216
 H     45  44  43     1.100007464181   109.71774994   142.03112849
 H     45  44  43     1.097194368593   109.09506640    25.51033396
 H     46  45  44     1.101877305348   106.61553657   170.07206558
 H     46  45  44     1.095313073737   108.65606712    55.86066373
 H     47  46  45     1.093059202435   114.06972265   305.74808216
 H     49  48  47     1.092851065701   113.38960265   357.67446373
 H     49  48  47     1.099322288625   110.46334657   236.29784533
 H     49  48  47     1.099614905806   110.51702252   118.98916581
 H     50  48  47     1.095313646062   111.94210081     0.30483421
 H     50  48  47     1.099807907782   111.01063996   239.34728420
 H     50  48  47     1.099685905079   111.02930972   121.34110430
 H     51  44  43     1.093329384567   113.18537029     2.50428658
 H     51  44  43     1.099586543342   110.11624822   241.79648598
 H     51  44  43     1.097106361044   110.82304715   124.37112388
 C     52   6   5     1.515614185112   121.91932984   178.95520465
 H    135  52   6     1.096368615054   111.62281561   307.74938615
 H    135  52   6     1.098271999135   111.76161678    67.57243216
 H    135  52   6     1.091197922869   110.77534206   187.53561397
 H     54  53  52     0.970219127332   109.38402528   185.11464903
 H     55   5   3     0.977453866938   108.34277992   207.68519603

---------------------------
INTERNAL COORDINATES (A.U.)
---------------------------
 C      0   0   0     0.000000000000     0.00000000     0.00000000
 C      1   0   0     2.863389996627     0.00000000     0.00000000
 C      2   1   0     2.660761985624   122.10738575     0.00000000
 C      3   2   1     2.861935994573   121.65614935   358.77266913
 C      3   2   1     2.655028907261   118.53831139   178.70291658
 C      5   3   2     2.659483884521   122.12123074     0.33778223
 C      6   5   3     2.879100497831   118.62996862   182.53417859
 C      7   6   5     2.866939815284   113.15446985   297.52365280
 C      8   7   6     2.548075220737   127.39215037   133.61485240
 C      9   8   7     2.856493746456   120.47655552   180.20224195
 C      9   8   7     2.875526289533   123.60815839     0.91920408
 C     11   9   8     2.940118564593   114.74606633    78.05019495
 C     12  11   9     2.847413411177   114.47940281    57.86912957
 C     13  12  11     2.542471228728   128.73698312   114.17342433
 C     14  13  12     2.856548328819   124.74204509     1.52195219
 C     14  13  12     2.877346447839   119.58104294   180.38377939
 C     16  14  13     2.942656433644   115.31756567    87.80357950
 C     17  16  14     2.848720674384   115.49161314    61.99025488
 C     18  17  16     2.542794487030   128.28191307   106.81613354
 C     19  18  17     2.856649545658   124.65260496     1.24216713
 C     19  18  17     2.878920473041   119.94723729   180.68687086
 C     21  19  18     2.941209402719   115.05329511    83.85602678
 C     22  21  19     2.847341940130   115.18905193    57.98937901
 C     23  22  21     2.542750043993   128.76981204   111.64826255
 C     24  23  22     2.856683815393   124.69978772     1.11555455
 C     24  23  22     2.878320741351   119.62084311   180.06184111
 C     26  24  23     2.941919971242   115.30005528    86.30857707
 C     27  26  24     2.847849836777   115.37633500    61.96251443
 C     28  27  26     2.543189553068   128.41669049   109.72372518
 C     29  28  27     2.856872031138   124.64352988     1.38476747
 C     29  28  27     2.877477807291   119.85215602   180.43783137
 C     31  29  28     2.942511114409   115.32307212    87.11855517
 C     32  31  29     2.848781112898   115.49205147    59.78445079
 C     33  32  31     2.542657321691   128.47300445   107.18281366
 C     34  33  32     2.856429334891   124.66426480     1.01021749
 C     34  33  32     2.879306528579   119.84825154   180.36348684
 C     36  34  33     2.940689531687   115.09922728    83.68499726
 C     37  36  34     2.847170980686   115.18656806    59.23965015
 C     38  37  36     2.542737835015   128.60570091   112.30085174
 C     39  38  37     2.857077323197   124.68707497     1.18608054
 C     39  38  37     2.876984534640   119.80029019   180.15718079
 C     41  39  38     2.942568456385   115.26411396    88.26803315
 C     42  41  39     2.849174106039   115.33259443    59.47944511
 C     43  42  41     2.543345653713   128.40063580   104.95943590
 C     44  43  42     2.874067002073   119.66564349   178.86336779
 C     45  44  43     2.938295173913   115.24512402   264.87950270
 C     46  45  44     2.847209354517   115.02315095   290.02976089
 C     47  46  45     2.541095184025   128.88340833   127.21607887
 C     48  47  46     2.855328390205   125.01888357   358.80228815
 C     48  47  46     2.858352857833   120.68907175   178.39769797
 C     44  43  42     2.856142425869   124.43968261   358.27223950
 C      6   5   3     2.659544770139   119.38176815     1.38716045
 C     52   6   5     2.655536609097   118.37139302   358.21082553
 O     53  52   6     2.609427144740   116.93326094   181.08381620
 O      5   3   2     2.614695019319   117.60450002   181.94126010
 H      1   2   3     2.061295228153   112.05290035   355.53338882
 H      1   2   3     2.077764515186   111.44966627   235.67826286
 H      1   2   3     2.079250613726   111.87202058   115.80059769
 H      4   3   2     2.071944655200   111.61074091   308.49420069
 H      4   3   2     2.062095612865   110.55001731   188.26113975
 H      4   3   2     2.075656402165   111.80807856    68.27304549
 H      7   6   5     2.069054344881   109.44835010   175.78095766
 H      7   6   5     2.074943224900   109.11512853    60.38869072
 H      8   7   6     2.062198194750   114.69487767   313.37883193
 H     10   9   8     2.069501589272   111.97744392   358.91982866
 H     10   9   8     2.075526988790   110.83077454   237.72043125
 H     10   9   8     2.076817456230   110.67154297   119.94225524
 H     11   9   8     2.074825255486   110.06101760   316.48850396
 H     11   9   8     2.073054479610   108.99741128   199.97257895
 H     12  11   9     2.078128019313   107.91779742   296.66708774
 H     12  11   9     2.069714288851   107.72470286   182.08814250
 H     13  12  11     2.064144546835   114.40029967   293.74383724
 H     15  14  13     2.065818158866   113.36276569   354.83286591
 H     15  14  13     2.073911594872   110.85650841   233.12844867
 H     15  14  13     2.078144271391   110.17497976   115.85857126
 H     16  14  13     2.074168432081   109.22835319   327.31161290
 H     16  14  13     2.075980772421   109.68163273   210.50489667
 H     17  16  14     2.078579889864   107.48241018   300.36030405
 H     17  16  14     2.070815261610   107.49056912   186.11965616
 H     18  17  16     2.063820022955   114.80930584   286.63783729
 H     20  19  18     2.065749002163   113.41746246   355.88529640
 H     20  19  18     2.074806306614   110.68364405   234.35574806
 H     20  19  18     2.078116572034   110.27484280   117.12375668
 H     21  19  18     2.074398195864   109.48984049   323.19108452
 H     21  19  18     2.075435411567   109.54208295   206.36554382
 H     22  21  19     2.079278982840   107.38333559   296.93885499
 H     22  21  19     2.070751020080   107.80164557   182.57721845
 H     23  22  21     2.063953284008   114.42634384   291.01975699
 H     25  24  23     2.065900972544   113.32516799   354.98951747
 H     25  24  23     2.074318821474   110.83958504   233.38840370
 H     25  24  23     2.078230968312   110.25045356   116.09421937
 H     26  24  23     2.074267873188   109.23613884   325.82917337
 H     26  24  23     2.075856761921   109.68295399   209.05913918
 H     27  26  24     2.078987696037   107.43326915   300.45677315
 H     27  26  24     2.070588570774   107.60386228   186.20234879
 H     28  27  26     2.063865876218   114.71091758   289.30670262
 H     30  29  28     2.065620721851   113.38956911   355.82536645
 H     30  29  28     2.074057394317   110.78973652   234.22881395
 H     30  29  28     2.078155445596   110.22579672   116.95866535
 H     31  29  28     2.074302518717   109.34423717   326.50163369
 H     31  29  28     2.075961706590   109.56849309   209.69564453
 H     32  31  29     2.078638239107   107.46408865   298.36484181
 H     32  31  29     2.071110456945   107.55761262   184.10941704
 H     33  32  31     2.063943154972   114.65826319   286.86411515
 H     35  34  33     2.065818769842   113.36567508   355.46954052
 H     35  34  33     2.074833895973   110.68399504   233.97186766
 H     35  34  33     2.078186202248   110.31920540   116.71446416
 H     36  34  33     2.074386861704   109.42193253   323.06496190
 H     36  34  33     2.075413052630   109.58542480   206.26877276
 H     37  36  34     2.079322241694   107.40275381   298.04355366
 H     37  36  34     2.070646540195   107.78830683   183.71134502
 H     38  37  36     2.063960410057   114.51832537   291.67171179
 H     40  39  38     2.065793782359   113.34314320   354.51458054
 H     40  39  38     2.073633121982   110.77140254   232.84171967
 H     40  39  38     2.078357667391   110.21139406   115.59359537
 H     41  39  38     2.074303459070   109.37372502   327.57556568
 H     41  39  38     2.076121037188   109.54587118   210.76816482
 H     42  41  39     2.078276301572   107.53477999   298.10889867
 H     42  41  39     2.071238703050   107.57635578   183.81148658
 H     43  42  41     2.063474983254   114.68238386   284.95022216
 H     45  44  43     2.078712852572   109.71774994   142.03112849
 H     45  44  43     2.073396872321   109.09506640    25.51033396
 H     46  45  44     2.082246340290   106.61553657   170.07206558
 H     46  45  44     2.069841740267   108.65606712    55.86066373
 H     47  46  45     2.065582540765   114.06972265   305.74808216
 H     49  48  47     2.065189219339   113.38960265   357.67446373
 H     49  48  47     2.077418058416   110.46334657   236.29784533
 H     49  48  47     2.077971024750   110.51702252   118.98916581
 H     50  48  47     2.069842821803   111.94210081     0.30483421
 H     50  48  47     2.078335745629   111.01063996   239.34728420
 H     50  48  47     2.078105193933   111.02930972   121.34110430
 H     51  44  43     2.066093111001   113.18537029     2.50428658
 H     51  44  43     2.077917427462   110.11624822   241.79648598
 H     51  44  43     2.073230562157   110.82304715   124.37112388
 C     52   6   5     2.864095734548   121.91932984   178.95520465
 H    135  52   6     2.071836424279   111.62281561   307.74938615
 H    135  52   6     2.075433298920   111.76161678    67.57243216
 H    135  52   6     2.062065232126   110.77534206   187.53561397
 H     54  53  52     1.833448440550   109.38402528   185.11464903
 H     55   5   3     1.847120117056   108.34277992   207.68519603

---------------------
BASIS SET INFORMATION
---------------------
There are 3 groups of distinct atoms

 Group   1 Type C   : 10s4p1d contracted to 3s2p1d pattern {631/31/1}
 Group   2 Type O   : 10s4p1d contracted to 3s2p1d pattern {631/31/1}
 Group   3 Type H   : 4s contracted to 2s pattern {31}

Atom   0C    basis set group =>   1
Atom   1C    basis set group =>   1
Atom   2C    basis set group =>   1
Atom   3C    basis set group =>   1
Atom   4C    basis set group =>   1
Atom   5C    basis set group =>   1
Atom   6C    basis set group =>   1
Atom   7C    basis set group =>   1
Atom   8C    basis set group =>   1
Atom   9C    basis set group =>   1
Atom  10C    basis set group =>   1
Atom  11C    basis set group =>   1
Atom  12C    basis set group =>   1
Atom  13C    basis set group =>   1
Atom  14C    basis set group =>   1
Atom  15C    basis set group =>   1
Atom  16C    basis set group =>   1
Atom  17C    basis set group =>   1
Atom  18C    basis set group =>   1
Atom  19C    basis set group =>   1
Atom  20C    basis set group =>   1
Atom  21C    basis set group =>   1
Atom  22C    basis set group =>   1
Atom  23C    basis set group =>   1
Atom  24C    basis set group =>   1
Atom  25C    basis set group =>   1
Atom  26C    basis set group =>   1
Atom  27C    basis set group =>   1
Atom  28C    basis set group =>   1
Atom  29C    basis set group =>   1
Atom  30C    basis set group =>   1
Atom  31C    basis set group =>   1
Atom  32C    basis set group =>   1
Atom  33C    basis set group =>   1
Atom  34C    basis set group =>   1
Atom  35C    basis set group =>   1
Atom  36C    basis set group =>   1
Atom  37C    basis set group =>   1
Atom  38C    basis set group =>   1
Atom  39C    basis set group =>   1
Atom  40C    basis set group =>   1
Atom  41C    basis set group =>   1
Atom  42C    basis set group =>   1
Atom  43C    basis set group =>   1
Atom  44C    basis set group =>   1
Atom  45C    basis set group =>   1
Atom  46C    basis set group =>   1
Atom  47C    basis set group =>   1
Atom  48C    basis set group =>   1
Atom  49C    basis set group =>   1
Atom  50C    basis set group =>   1
Atom  51C    basis set group =>   1
Atom  52C    basis set group =>   1
Atom  53O    basis set group =>   2
Atom  54O    basis set group =>   2
Atom  55H    basis set group =>   3
Atom  56H    basis set group =>   3
Atom  57H    basis set group =>   3
Atom  58H    basis set group =>   3
Atom  59H    basis set group =>   3
Atom  60H    basis set group =>   3
Atom  61H    basis set group =>   3
Atom  62H    basis set group =>   3
Atom  63H    basis set group =>   3
Atom  64H    basis set group =>   3
Atom  65H    basis set group =>   3
Atom  66H    basis set group =>   3
Atom  67H    basis set group =>   3
Atom  68H    basis set group =>   3
Atom  69H    basis set group =>   3
Atom  70H    basis set group =>   3
Atom  71H    basis set group =>   3
Atom  72H    basis set group =>   3
Atom  73H    basis set group =>   3
Atom  74H    basis set group =>   3
Atom  75H    basis set group =>   3
Atom  76H    basis set group =>   3
Atom  77H    basis set group =>   3
Atom  78H    basis set group =>   3
Atom  79H    basis set group =>   3
Atom  80H    basis set group =>   3
Atom  81H    basis set group =>   3
Atom  82H    basis set group =>   3
Atom  83H    basis set group =>   3
Atom  84H    basis set group =>   3
Atom  85H    basis set group =>   3
Atom  86H    basis set group =>   3
Atom  87H    basis set group =>   3
Atom  88H    basis set group =>   3
Atom  89H    basis set group =>   3
Atom  90H    basis set group =>   3
Atom  91H    basis set group =>   3
Atom  92H    basis set group =>   3
Atom  93H    basis set group =>   3
Atom  94H    basis set group =>   3
Atom  95H    basis set group =>   3
Atom  96H    basis set group =>   3
Atom  97H    basis set group =>   3
Atom  98H    basis set group =>   3
Atom  99H    basis set group =>   3
Atom 100H    basis set group =>   3
Atom 101H    basis set group =>   3
Atom 102H    basis set group =>   3
Atom 103H    basis set group =>   3
Atom 104H    basis set group =>   3
Atom 105H    basis set group =>   3
Atom 106H    basis set group =>   3
Atom 107H    basis set group =>   3
Atom 108H    basis set group =>   3
Atom 109H    basis set group =>   3
Atom 110H    basis set group =>   3
Atom 111H    basis set group =>   3
Atom 112H    basis set group =>   3
Atom 113H    basis set group =>   3
Atom 114H    basis set group =>   3
Atom 115H    basis set group =>   3
Atom 116H    basis set group =>   3
Atom 117H    basis set group =>   3
Atom 118H    basis set group =>   3
Atom 119H    basis set group =>   3
Atom 120H    basis set group =>   3
Atom 121H    basis set group =>   3
Atom 122H    basis set group =>   3
Atom 123H    basis set group =>   3
Atom 124H    basis set group =>   3
Atom 125H    basis set group =>   3
Atom 126H    basis set group =>   3
Atom 127H    basis set group =>   3
Atom 128H    basis set group =>   3
Atom 129H    basis set group =>   3
Atom 130H    basis set group =>   3
Atom 131H    basis set group =>   3
Atom 132H    basis set group =>   3
Atom 133H    basis set group =>   3
Atom 134C    basis set group =>   1
Atom 135H    basis set group =>   3
Atom 136H    basis set group =>   3
Atom 137H    basis set group =>   3
Atom 138H    basis set group =>   3
Atom 139H    basis set group =>   3
---------------------------------
AUXILIARY/J BASIS SET INFORMATION
---------------------------------
There are 3 groups of distinct atoms

 Group   1 Type C   : 12s5p4d2f1g contracted to 6s4p3d1f1g pattern {711111/2111/211/2/1}
 Group   2 Type O   : 12s5p4d2f1g contracted to 6s4p3d1f1g pattern {711111/2111/211/2/1}
 Group   3 Type H   : 5s2p1d contracted to 3s1p1d pattern {311/2/1}

Atom   0C    basis set group =>   1
Atom   1C    basis set group =>   1
Atom   2C    basis set group =>   1
Atom   3C    basis set group =>   1
Atom   4C    basis set group =>   1
Atom   5C    basis set group =>   1
Atom   6C    basis set group =>   1
Atom   7C    basis set group =>   1
Atom   8C    basis set group =>   1
Atom   9C    basis set group =>   1
Atom  10C    basis set group =>   1
Atom  11C    basis set group =>   1
Atom  12C    basis set group =>   1
Atom  13C    basis set group =>   1
Atom  14C    basis set group =>   1
Atom  15C    basis set group =>   1
Atom  16C    basis set group =>   1
Atom  17C    basis set group =>   1
Atom  18C    basis set group =>   1
Atom  19C    basis set group =>   1
Atom  20C    basis set group =>   1
Atom  21C    basis set group =>   1
Atom  22C    basis set group =>   1
Atom  23C    basis set group =>   1
Atom  24C    basis set group =>   1
Atom  25C    basis set group =>   1
Atom  26C    basis set group =>   1
Atom  27C    basis set group =>   1
Atom  28C    basis set group =>   1
Atom  29C    basis set group =>   1
Atom  30C    basis set group =>   1
Atom  31C    basis set group =>   1
Atom  32C    basis set group =>   1
Atom  33C    basis set group =>   1
Atom  34C    basis set group =>   1
Atom  35C    basis set group =>   1
Atom  36C    basis set group =>   1
Atom  37C    basis set group =>   1
Atom  38C    basis set group =>   1
Atom  39C    basis set group =>   1
Atom  40C    basis set group =>   1
Atom  41C    basis set group =>   1
Atom  42C    basis set group =>   1
Atom  43C    basis set group =>   1
Atom  44C    basis set group =>   1
Atom  45C    basis set group =>   1
Atom  46C    basis set group =>   1
Atom  47C    basis set group =>   1
Atom  48C    basis set group =>   1
Atom  49C    basis set group =>   1
Atom  50C    basis set group =>   1
Atom  51C    basis set group =>   1
Atom  52C    basis set group =>   1
Atom  53O    basis set group =>   2
Atom  54O    basis set group =>   2
Atom  55H    basis set group =>   3
Atom  56H    basis set group =>   3
Atom  57H    basis set group =>   3
Atom  58H    basis set group =>   3
Atom  59H    basis set group =>   3
Atom  60H    basis set group =>   3
Atom  61H    basis set group =>   3
Atom  62H    basis set group =>   3
Atom  63H    basis set group =>   3
Atom  64H    basis set group =>   3
Atom  65H    basis set group =>   3
Atom  66H    basis set group =>   3
Atom  67H    basis set group =>   3
Atom  68H    basis set group =>   3
Atom  69H    basis set group =>   3
Atom  70H    basis set group =>   3
Atom  71H    basis set group =>   3
Atom  72H    basis set group =>   3
Atom  73H    basis set group =>   3
Atom  74H    basis set group =>   3
Atom  75H    basis set group =>   3
Atom  76H    basis set group =>   3
Atom  77H    basis set group =>   3
Atom  78H    basis set group =>   3
Atom  79H    basis set group =>   3
Atom  80H    basis set group =>   3
Atom  81H    basis set group =>   3
Atom  82H    basis set group =>   3
Atom  83H    basis set group =>   3
Atom  84H    basis set group =>   3
Atom  85H    basis set group =>   3
Atom  86H    basis set group =>   3
Atom  87H    basis set group =>   3
Atom  88H    basis set group =>   3
Atom  89H    basis set group =>   3
Atom  90H    basis set group =>   3
Atom  91H    basis set group =>   3
Atom  92H    basis set group =>   3
Atom  93H    basis set group =>   3
Atom  94H    basis set group =>   3
Atom  95H    basis set group =>   3
Atom  96H    basis set group =>   3
Atom  97H    basis set group =>   3
Atom  98H    basis set group =>   3
Atom  99H    basis set group =>   3
Atom 100H    basis set group =>   3
Atom 101H    basis set group =>   3
Atom 102H    basis set group =>   3
Atom 103H    basis set group =>   3
Atom 104H    basis set group =>   3
Atom 105H    basis set group =>   3
Atom 106H    basis set group =>   3
Atom 107H    basis set group =>   3
Atom 108H    basis set group =>   3
Atom 109H    basis set group =>   3
Atom 110H    basis set group =>   3
Atom 111H    basis set group =>   3
Atom 112H    basis set group =>   3
Atom 113H    basis set group =>   3
Atom 114H    basis set group =>   3
Atom 115H    basis set group =>   3
Atom 116H    basis set group =>   3
Atom 117H    basis set group =>   3
Atom 118H    basis set group =>   3
Atom 119H    basis set group =>   3
Atom 120H    basis set group =>   3
Atom 121H    basis set group =>   3
Atom 122H    basis set group =>   3
Atom 123H    basis set group =>   3
Atom 124H    basis set group =>   3
Atom 125H    basis set group =>   3
Atom 126H    basis set group =>   3
Atom 127H    basis set group =>   3
Atom 128H    basis set group =>   3
Atom 129H    basis set group =>   3
Atom 130H    basis set group =>   3
Atom 131H    basis set group =>   3
Atom 132H    basis set group =>   3
Atom 133H    basis set group =>   3
Atom 134C    basis set group =>   1
Atom 135H    basis set group =>   3
Atom 136H    basis set group =>   3
Atom 137H    basis set group =>   3
Atom 138H    basis set group =>   3
Atom 139H    basis set group =>   3


           ************************************************************
           *        Program running with 16 parallel MPI-processes    *
           *              working on a common directory               *
           ************************************************************
------------------------------------------------------------------------------
                           ORCA GTO INTEGRAL CALCULATION
                           -- RI-GTO INTEGRALS CHOSEN --
------------------------------------------------------------------------------
------------------------------------------------------------------------------
                   ___                                                        
                  /   \      - P O W E R E D   B Y -                         
                 /     \                                                     
                 |  |  |   _    _      __       _____    __    __             
                 |  |  |  | |  | |    /  \     |  _  \  |  |  /  |          
                  \  \/   | |  | |   /    \    | | | |  |  | /  /          
                 / \  \   | |__| |  /  /\  \   | |_| |  |  |/  /          
                |  |  |   |  __  | /  /__\  \  |    /   |      \           
                |  |  |   | |  | | |   __   |  |    \   |  |\   \          
                \     /   | |  | | |  |  |  |  | |\  \  |  | \   \       
                 \___/    |_|  |_| |__|  |__|  |_| \__\ |__|  \__/        
                                                                              
                      - O R C A' S   B I G   F R I E N D -                    
                                      &                                       
                       - I N T E G R A L  F E E D E R -                       
                                                                              
 v1 FN, 2020, v2 2021                                                         
------------------------------------------------------------------------------


Reading SHARK input file mPQ9_2e_2H_B3LYP_631Gd_opt.SHARKINP.tmp ... ok
----------------------
SHARK INTEGRAL PACKAGE
----------------------

Number of atoms                             ...    140
Number of basis functions                   ...    952
Number of shells                            ...    504
Maximum angular momentum                    ...      2
Integral batch strategy                     ... SHARK/LIBINT Hybrid
RI-J (if used) integral strategy            ... SPLIT-RIJ (Revised 2003 algorithm where possible)
Printlevel                                  ...      1
Contraction scheme used                     ... SEGMENTED contraction
Coulomb Range Separation                    ... NOT USED
Exchange Range Separation                   ... NOT USED
Finite Nucleus Model                        ... NOT USED
Auxiliary Coulomb fitting basis             ... AVAILABLE
   # of basis functions in Aux-J            ...   3668
   # of shells in Aux-J                     ...   1260
   Maximum angular momentum in Aux-J        ...      4
Auxiliary J/K fitting basis                 ... NOT available
Auxiliary Correlation fitting basis         ... NOT available
Auxiliary 'external' fitting basis          ... NOT available
Integral threshold                          ...     2.500000e-11
Primitive cut-off                           ...     2.500000e-12
Primitive pair pre-selection threshold      ...     2.500000e-12

Calculating pre-screening integrals         ... done (  0.1 sec) Dimension = 504
Organizing shell pair data                  ... done (  0.2 sec)
Shell pair information
Total number of shell pairs                 ...    127260
Shell pairs after pre-screening             ...     36106
Total number of primitive shell pairs       ...    693504
Primitive shell pairs kept                  ...    104597
          la=0 lb=0:  15563 shell pairs
          la=1 lb=0:  11704 shell pairs
          la=1 lb=1:   2242 shell pairs
          la=2 lb=0:   4502 shell pairs
          la=2 lb=1:   1765 shell pairs
          la=2 lb=2:    330 shell pairs

Calculating one electron integrals          ... done (  0.1 sec)
Calculating RI/J V-Matrix + Cholesky decomp.... done (  0.5 sec)
Calculating Nuclear repulsion               ... done (  0.0 sec) ENN=   6392.092526664256 Eh

SHARK setup successfully completed in   0.9 seconds

Maximum memory used throughout the entire GTOINT-calculation: 74.3 MB
[1718265854.790486] [eu-g9-013-4:231307:0]          mpool.c:38   UCX  WARN  object 0x33faa00 was not returned to mpool ucp_requests
[1718265854.790519] [eu-g9-013-4:231307:0]          mpool.c:38   UCX  WARN  object 0x33fabc0 was not returned to mpool ucp_requests
[1718265854.790526] [eu-g9-013-4:231307:0]          mpool.c:38   UCX  WARN  object 0x33fad80 was not returned to mpool ucp_requests
[1718265854.790531] [eu-g9-013-4:231307:0]          mpool.c:38   UCX  WARN  object 0x33faf40 was not returned to mpool ucp_requests
[1718265854.790536] [eu-g9-013-4:231307:0]          mpool.c:38   UCX  WARN  object 0x33fb100 was not returned to mpool ucp_requests
[1718265854.790540] [eu-g9-013-4:231307:0]          mpool.c:38   UCX  WARN  object 0x33fb2c0 was not returned to mpool ucp_requests
[1718265854.790544] [eu-g9-013-4:231307:0]          mpool.c:38   UCX  WARN  object 0x33fb480 was not returned to mpool ucp_requests
[1718265854.790548] [eu-g9-013-4:231307:0]          mpool.c:38   UCX  WARN  object 0x33fb640 was not returned to mpool ucp_requests
[1718265854.790552] [eu-g9-013-4:231307:0]          mpool.c:38   UCX  WARN  object 0x33fb800 was not returned to mpool ucp_requests
[1718265854.790556] [eu-g9-013-4:231307:0]          mpool.c:38   UCX  WARN  object 0x33fb9c0 was not returned to mpool ucp_requests
[1718265854.790561] [eu-g9-013-4:231307:0]          mpool.c:38   UCX  WARN  object 0x33fbb80 was not returned to mpool ucp_requests
[1718265854.790565] [eu-g9-013-4:231307:0]          mpool.c:38   UCX  WARN  object 0x33fbd40 was not returned to mpool ucp_requests
[1718265854.790569] [eu-g9-013-4:231307:0]          mpool.c:38   UCX  WARN  object 0x33fbf00 was not returned to mpool ucp_requests
[1718265854.790573] [eu-g9-013-4:231307:0]          mpool.c:38   UCX  WARN  object 0x33fc0c0 was not returned to mpool ucp_requests
[1718265854.790577] [eu-g9-013-4:231307:0]          mpool.c:38   UCX  WARN  object 0x33fc280 was not returned to mpool ucp_requests
[1718265854.790581] [eu-g9-013-4:231307:0]          mpool.c:38   UCX  WARN  object 0x33fc440 was not returned to mpool ucp_requests
[1718265854.790586] [eu-g9-013-4:231307:0]          mpool.c:38   UCX  WARN  object 0x33fc600 was not returned to mpool ucp_requests
[1718265854.790590] [eu-g9-013-4:231307:0]          mpool.c:38   UCX  WARN  object 0x33fc7c0 was not returned to mpool ucp_requests
[1718265854.790594] [eu-g9-013-4:231307:0]          mpool.c:38   UCX  WARN  object 0x33fc980 was not returned to mpool ucp_requests
[1718265854.790598] [eu-g9-013-4:231307:0]          mpool.c:38   UCX  WARN  object 0x33fcb40 was not returned to mpool ucp_requests
[1718265854.790603] [eu-g9-013-4:231307:0]          mpool.c:38   UCX  WARN  object 0x33fcd00 was not returned to mpool ucp_requests
[1718265854.790607] [eu-g9-013-4:231307:0]          mpool.c:38   UCX  WARN  object 0x33fcec0 was not returned to mpool ucp_requests
[1718265854.790611] [eu-g9-013-4:231307:0]          mpool.c:38   UCX  WARN  object 0x33fd080 was not returned to mpool ucp_requests
[1718265854.790616] [eu-g9-013-4:231307:0]          mpool.c:38   UCX  WARN  object 0x33fd240 was not returned to mpool ucp_requests
[1718265854.790620] [eu-g9-013-4:231307:0]          mpool.c:38   UCX  WARN  object 0x33fd400 was not returned to mpool ucp_requests
[1718265854.790624] [eu-g9-013-4:231307:0]          mpool.c:38   UCX  WARN  object 0x33fd5c0 was not returned to mpool ucp_requests
[1718265854.790628] [eu-g9-013-4:231307:0]          mpool.c:38   UCX  WARN  object 0x33fd780 was not returned to mpool ucp_requests
[1718265854.790632] [eu-g9-013-4:231307:0]          mpool.c:38   UCX  WARN  object 0x33fd940 was not returned to mpool ucp_requests
[1718265854.790637] [eu-g9-013-4:231307:0]          mpool.c:38   UCX  WARN  object 0x33fdb00 was not returned to mpool ucp_requests
[1718265854.790641] [eu-g9-013-4:231307:0]          mpool.c:38   UCX  WARN  object 0x33fdcc0 was not returned to mpool ucp_requests
[1718265854.796431] [eu-g9-013-4:231305:0]          mpool.c:38   UCX  WARN  object 0x3a1e2c0 was not returned to mpool ucp_requests
[1718265854.796457] [eu-g9-013-4:231305:0]          mpool.c:38   UCX  WARN  object 0x3a1e480 was not returned to mpool ucp_requests
[1718265854.796463] [eu-g9-013-4:231305:0]          mpool.c:38   UCX  WARN  object 0x3a1e640 was not returned to mpool ucp_requests
[1718265854.796467] [eu-g9-013-4:231305:0]          mpool.c:38   UCX  WARN  object 0x3a1e800 was not returned to mpool ucp_requests
[1718265854.796470] [eu-g9-013-4:231305:0]          mpool.c:38   UCX  WARN  object 0x3a1e9c0 was not returned to mpool ucp_requests
[1718265854.796473] [eu-g9-013-4:231305:0]          mpool.c:38   UCX  WARN  object 0x3a1eb80 was not returned to mpool ucp_requests
[1718265854.796477] [eu-g9-013-4:231305:0]          mpool.c:38   UCX  WARN  object 0x3a1ed40 was not returned to mpool ucp_requests
[1718265854.796480] [eu-g9-013-4:231305:0]          mpool.c:38   UCX  WARN  object 0x3a1ef00 was not returned to mpool ucp_requests
[1718265854.796483] [eu-g9-013-4:231305:0]          mpool.c:38   UCX  WARN  object 0x3a1f0c0 was not returned to mpool ucp_requests
[1718265854.796487] [eu-g9-013-4:231305:0]          mpool.c:38   UCX  WARN  object 0x3a1f280 was not returned to mpool ucp_requests
[1718265854.796490] [eu-g9-013-4:231305:0]          mpool.c:38   UCX  WARN  object 0x3a1f440 was not returned to mpool ucp_requests
[1718265854.796494] [eu-g9-013-4:231305:0]          mpool.c:38   UCX  WARN  object 0x3a1f600 was not returned to mpool ucp_requests
[1718265854.796497] [eu-g9-013-4:231305:0]          mpool.c:38   UCX  WARN  object 0x3a1f7c0 was not returned to mpool ucp_requests
[1718265854.796501] [eu-g9-013-4:231305:0]          mpool.c:38   UCX  WARN  object 0x3a1f980 was not returned to mpool ucp_requests
[1718265854.796504] [eu-g9-013-4:231305:0]          mpool.c:38   UCX  WARN  object 0x3a1fb40 was not returned to mpool ucp_requests
[1718265854.796507] [eu-g9-013-4:231305:0]          mpool.c:38   UCX  WARN  object 0x3a1fd00 was not returned to mpool ucp_requests
[1718265854.796510] [eu-g9-013-4:231305:0]          mpool.c:38   UCX  WARN  object 0x3a1fec0 was not returned to mpool ucp_requests
[1718265854.796514] [eu-g9-013-4:231305:0]          mpool.c:38   UCX  WARN  object 0x3a20080 was not returned to mpool ucp_requests
[1718265854.796518] [eu-g9-013-4:231305:0]          mpool.c:38   UCX  WARN  object 0x3a20240 was not returned to mpool ucp_requests
[1718265854.796521] [eu-g9-013-4:231305:0]          mpool.c:38   UCX  WARN  object 0x3a20400 was not returned to mpool ucp_requests
[1718265854.796525] [eu-g9-013-4:231305:0]          mpool.c:38   UCX  WARN  object 0x3a205c0 was not returned to mpool ucp_requests
[1718265854.796528] [eu-g9-013-4:231305:0]          mpool.c:38   UCX  WARN  object 0x3a20780 was not returned to mpool ucp_requests
[1718265854.796531] [eu-g9-013-4:231305:0]          mpool.c:38   UCX  WARN  object 0x3a20940 was not returned to mpool ucp_requests
[1718265854.796534] [eu-g9-013-4:231305:0]          mpool.c:38   UCX  WARN  object 0x3a20b00 was not returned to mpool ucp_requests
[1718265854.796538] [eu-g9-013-4:231305:0]          mpool.c:38   UCX  WARN  object 0x3a20cc0 was not returned to mpool ucp_requests
[1718265854.796542] [eu-g9-013-4:231305:0]          mpool.c:38   UCX  WARN  object 0x3a20e80 was not returned to mpool ucp_requests
[1718265854.796545] [eu-g9-013-4:231305:0]          mpool.c:38   UCX  WARN  object 0x3a21040 was not returned to mpool ucp_requests
[1718265854.796548] [eu-g9-013-4:231305:0]          mpool.c:38   UCX  WARN  object 0x3a21200 was not returned to mpool ucp_requests
[1718265854.796551] [eu-g9-013-4:231305:0]          mpool.c:38   UCX  WARN  object 0x3a213c0 was not returned to mpool ucp_requests
[1718265854.796501] [eu-g9-013-4:231316:0]          mpool.c:38   UCX  WARN  object 0x408b540 was not returned to mpool ucp_requests
[1718265854.796524] [eu-g9-013-4:231316:0]          mpool.c:38   UCX  WARN  object 0x408b700 was not returned to mpool ucp_requests
[1718265854.796531] [eu-g9-013-4:231316:0]          mpool.c:38   UCX  WARN  object 0x408b8c0 was not returned to mpool ucp_requests
[1718265854.796534] [eu-g9-013-4:231316:0]          mpool.c:38   UCX  WARN  object 0x408ba80 was not returned to mpool ucp_requests
[1718265854.796538] [eu-g9-013-4:231316:0]          mpool.c:38   UCX  WARN  object 0x408bc40 was not returned to mpool ucp_requests
[1718265854.796541] [eu-g9-013-4:231316:0]          mpool.c:38   UCX  WARN  object 0x408be00 was not returned to mpool ucp_requests
[1718265854.796544] [eu-g9-013-4:231316:0]          mpool.c:38   UCX  WARN  object 0x408bfc0 was not returned to mpool ucp_requests
[1718265854.796547] [eu-g9-013-4:231316:0]          mpool.c:38   UCX  WARN  object 0x408c180 was not returned to mpool ucp_requests
[1718265854.796550] [eu-g9-013-4:231316:0]          mpool.c:38   UCX  WARN  object 0x408c340 was not returned to mpool ucp_requests
[1718265854.796553] [eu-g9-013-4:231316:0]          mpool.c:38   UCX  WARN  object 0x408c500 was not returned to mpool ucp_requests
[1718265854.796557] [eu-g9-013-4:231316:0]          mpool.c:38   UCX  WARN  object 0x408c6c0 was not returned to mpool ucp_requests
[1718265854.796560] [eu-g9-013-4:231316:0]          mpool.c:38   UCX  WARN  object 0x408c880 was not returned to mpool ucp_requests
[1718265854.796563] [eu-g9-013-4:231316:0]          mpool.c:38   UCX  WARN  object 0x408ca40 was not returned to mpool ucp_requests
[1718265854.796566] [eu-g9-013-4:231316:0]          mpool.c:38   UCX  WARN  object 0x408cc00 was not returned to mpool ucp_requests
[1718265854.796569] [eu-g9-013-4:231316:0]          mpool.c:38   UCX  WARN  object 0x408cdc0 was not returned to mpool ucp_requests
[1718265854.796573] [eu-g9-013-4:231316:0]          mpool.c:38   UCX  WARN  object 0x408cf80 was not returned to mpool ucp_requests
[1718265854.796576] [eu-g9-013-4:231316:0]          mpool.c:38   UCX  WARN  object 0x408d140 was not returned to mpool ucp_requests
[1718265854.796579] [eu-g9-013-4:231316:0]          mpool.c:38   UCX  WARN  object 0x408d300 was not returned to mpool ucp_requests
[1718265854.796582] [eu-g9-013-4:231316:0]          mpool.c:38   UCX  WARN  object 0x408d4c0 was not returned to mpool ucp_requests
[1718265854.796585] [eu-g9-013-4:231316:0]          mpool.c:38   UCX  WARN  object 0x408d680 was not returned to mpool ucp_requests
[1718265854.796589] [eu-g9-013-4:231316:0]          mpool.c:38   UCX  WARN  object 0x408d840 was not returned to mpool ucp_requests
[1718265854.796592] [eu-g9-013-4:231316:0]          mpool.c:38   UCX  WARN  object 0x408da00 was not returned to mpool ucp_requests
[1718265854.796595] [eu-g9-013-4:231316:0]          mpool.c:38   UCX  WARN  object 0x408dbc0 was not returned to mpool ucp_requests
[1718265854.796599] [eu-g9-013-4:231316:0]          mpool.c:38   UCX  WARN  object 0x408dd80 was not returned to mpool ucp_requests
[1718265854.796602] [eu-g9-013-4:231316:0]          mpool.c:38   UCX  WARN  object 0x408df40 was not returned to mpool ucp_requests
[1718265854.796605] [eu-g9-013-4:231316:0]          mpool.c:38   UCX  WARN  object 0x408e100 was not returned to mpool ucp_requests
[1718265854.796608] [eu-g9-013-4:231316:0]          mpool.c:38   UCX  WARN  object 0x408e2c0 was not returned to mpool ucp_requests
[1718265854.796611] [eu-g9-013-4:231316:0]          mpool.c:38   UCX  WARN  object 0x408e480 was not returned to mpool ucp_requests
[1718265854.796615] [eu-g9-013-4:231316:0]          mpool.c:38   UCX  WARN  object 0x408e640 was not returned to mpool ucp_requests
[1718265854.796618] [eu-g9-013-4:231316:0]          mpool.c:38   UCX  WARN  object 0x408e800 was not returned to mpool ucp_requests
[1718265854.802692] [eu-g9-013-4:231300:0]          mpool.c:38   UCX  WARN  object 0x3926040 was not returned to mpool ucp_requests
[1718265854.802722] [eu-g9-013-4:231300:0]          mpool.c:38   UCX  WARN  object 0x3926200 was not returned to mpool ucp_requests
[1718265854.802729] [eu-g9-013-4:231300:0]          mpool.c:38   UCX  WARN  object 0x39263c0 was not returned to mpool ucp_requests
[1718265854.802733] [eu-g9-013-4:231300:0]          mpool.c:38   UCX  WARN  object 0x3926580 was not returned to mpool ucp_requests
[1718265854.802736] [eu-g9-013-4:231300:0]          mpool.c:38   UCX  WARN  object 0x3926740 was not returned to mpool ucp_requests
[1718265854.802739] [eu-g9-013-4:231300:0]          mpool.c:38   UCX  WARN  object 0x3926900 was not returned to mpool ucp_requests
[1718265854.802743] [eu-g9-013-4:231300:0]          mpool.c:38   UCX  WARN  object 0x3926ac0 was not returned to mpool ucp_requests
[1718265854.802746] [eu-g9-013-4:231300:0]          mpool.c:38   UCX  WARN  object 0x3926c80 was not returned to mpool ucp_requests
[1718265854.802749] [eu-g9-013-4:231300:0]          mpool.c:38   UCX  WARN  object 0x3926e40 was not returned to mpool ucp_requests
[1718265854.802752] [eu-g9-013-4:231300:0]          mpool.c:38   UCX  WARN  object 0x3927000 was not returned to mpool ucp_requests
[1718265854.802757] [eu-g9-013-4:231300:0]          mpool.c:38   UCX  WARN  object 0x39271c0 was not returned to mpool ucp_requests
[1718265854.802760] [eu-g9-013-4:231300:0]          mpool.c:38   UCX  WARN  object 0x3927380 was not returned to mpool ucp_requests
[1718265854.802763] [eu-g9-013-4:231300:0]          mpool.c:38   UCX  WARN  object 0x3927540 was not returned to mpool ucp_requests
[1718265854.802767] [eu-g9-013-4:231300:0]          mpool.c:38   UCX  WARN  object 0x3927700 was not returned to mpool ucp_requests
[1718265854.802770] [eu-g9-013-4:231300:0]          mpool.c:38   UCX  WARN  object 0x39278c0 was not returned to mpool ucp_requests
[1718265854.802774] [eu-g9-013-4:231300:0]          mpool.c:38   UCX  WARN  object 0x3927a80 was not returned to mpool ucp_requests
[1718265854.802777] [eu-g9-013-4:231300:0]          mpool.c:38   UCX  WARN  object 0x3927c40 was not returned to mpool ucp_requests
[1718265854.802781] [eu-g9-013-4:231300:0]          mpool.c:38   UCX  WARN  object 0x3927e00 was not returned to mpool ucp_requests
[1718265854.802784] [eu-g9-013-4:231300:0]          mpool.c:38   UCX  WARN  object 0x3927fc0 was not returned to mpool ucp_requests
[1718265854.802788] [eu-g9-013-4:231300:0]          mpool.c:38   UCX  WARN  object 0x3928180 was not returned to mpool ucp_requests
[1718265854.802791] [eu-g9-013-4:231300:0]          mpool.c:38   UCX  WARN  object 0x3928340 was not returned to mpool ucp_requests
[1718265854.802794] [eu-g9-013-4:231300:0]          mpool.c:38   UCX  WARN  object 0x3928500 was not returned to mpool ucp_requests
[1718265854.802798] [eu-g9-013-4:231300:0]          mpool.c:38   UCX  WARN  object 0x39286c0 was not returned to mpool ucp_requests
[1718265854.802801] [eu-g9-013-4:231300:0]          mpool.c:38   UCX  WARN  object 0x3928880 was not returned to mpool ucp_requests
[1718265854.803032] [eu-g9-013-4:231324:0]          mpool.c:38   UCX  WARN  object 0x3159d80 was not returned to mpool ucp_requests
[1718265854.803064] [eu-g9-013-4:231324:0]          mpool.c:38   UCX  WARN  object 0x3159f40 was not returned to mpool ucp_requests
[1718265854.803070] [eu-g9-013-4:231324:0]          mpool.c:38   UCX  WARN  object 0x315a100 was not returned to mpool ucp_requests
[1718265854.803074] [eu-g9-013-4:231324:0]          mpool.c:38   UCX  WARN  object 0x315a2c0 was not returned to mpool ucp_requests
[1718265854.803078] [eu-g9-013-4:231324:0]          mpool.c:38   UCX  WARN  object 0x315a480 was not returned to mpool ucp_requests
[1718265854.803082] [eu-g9-013-4:231324:0]          mpool.c:38   UCX  WARN  object 0x315a640 was not returned to mpool ucp_requests
[1718265854.803085] [eu-g9-013-4:231324:0]          mpool.c:38   UCX  WARN  object 0x315a800 was not returned to mpool ucp_requests
[1718265854.803088] [eu-g9-013-4:231324:0]          mpool.c:38   UCX  WARN  object 0x315a9c0 was not returned to mpool ucp_requests
[1718265854.803092] [eu-g9-013-4:231324:0]          mpool.c:38   UCX  WARN  object 0x315ab80 was not returned to mpool ucp_requests
[1718265854.803095] [eu-g9-013-4:231324:0]          mpool.c:38   UCX  WARN  object 0x315ad40 was not returned to mpool ucp_requests
[1718265854.803098] [eu-g9-013-4:231324:0]          mpool.c:38   UCX  WARN  object 0x315af00 was not returned to mpool ucp_requests
[1718265854.803101] [eu-g9-013-4:231324:0]          mpool.c:38   UCX  WARN  object 0x315b0c0 was not returned to mpool ucp_requests
[1718265854.803105] [eu-g9-013-4:231324:0]          mpool.c:38   UCX  WARN  object 0x315b280 was not returned to mpool ucp_requests
[1718265854.803108] [eu-g9-013-4:231324:0]          mpool.c:38   UCX  WARN  object 0x315b440 was not returned to mpool ucp_requests
[1718265854.803111] [eu-g9-013-4:231324:0]          mpool.c:38   UCX  WARN  object 0x315b600 was not returned to mpool ucp_requests
[1718265854.803114] [eu-g9-013-4:231324:0]          mpool.c:38   UCX  WARN  object 0x315b7c0 was not returned to mpool ucp_requests
[1718265854.803118] [eu-g9-013-4:231324:0]          mpool.c:38   UCX  WARN  object 0x315b980 was not returned to mpool ucp_requests
[1718265854.803121] [eu-g9-013-4:231324:0]          mpool.c:38   UCX  WARN  object 0x315bb40 was not returned to mpool ucp_requests
[1718265854.803125] [eu-g9-013-4:231324:0]          mpool.c:38   UCX  WARN  object 0x315bd00 was not returned to mpool ucp_requests
[1718265854.803128] [eu-g9-013-4:231324:0]          mpool.c:38   UCX  WARN  object 0x315bec0 was not returned to mpool ucp_requests
[1718265854.803132] [eu-g9-013-4:231324:0]          mpool.c:38   UCX  WARN  object 0x315c080 was not returned to mpool ucp_requests
[1718265854.803135] [eu-g9-013-4:231324:0]          mpool.c:38   UCX  WARN  object 0x315c240 was not returned to mpool ucp_requests
[1718265854.803139] [eu-g9-013-4:231324:0]          mpool.c:38   UCX  WARN  object 0x315c400 was not returned to mpool ucp_requests
[1718265854.803143] [eu-g9-013-4:231324:0]          mpool.c:38   UCX  WARN  object 0x315c5c0 was not returned to mpool ucp_requests
[1718265854.803146] [eu-g9-013-4:231324:0]          mpool.c:38   UCX  WARN  object 0x315c780 was not returned to mpool ucp_requests
[1718265854.803151] [eu-g9-013-4:231324:0]          mpool.c:38   UCX  WARN  object 0x315c940 was not returned to mpool ucp_requests
[1718265854.803154] [eu-g9-013-4:231324:0]          mpool.c:38   UCX  WARN  object 0x315cb00 was not returned to mpool ucp_requests
[1718265854.803158] [eu-g9-013-4:231324:0]          mpool.c:38   UCX  WARN  object 0x315ccc0 was not returned to mpool ucp_requests
[1718265854.802982] [eu-g9-013-4:231329:0]          mpool.c:38   UCX  WARN  object 0x3c76480 was not returned to mpool ucp_requests
[1718265854.803011] [eu-g9-013-4:231329:0]          mpool.c:38   UCX  WARN  object 0x3c76640 was not returned to mpool ucp_requests
[1718265854.803020] [eu-g9-013-4:231329:0]          mpool.c:38   UCX  WARN  object 0x3c76800 was not returned to mpool ucp_requests
[1718265854.803025] [eu-g9-013-4:231329:0]          mpool.c:38   UCX  WARN  object 0x3c769c0 was not returned to mpool ucp_requests
[1718265854.803030] [eu-g9-013-4:231329:0]          mpool.c:38   UCX  WARN  object 0x3c76b80 was not returned to mpool ucp_requests
[1718265854.803035] [eu-g9-013-4:231329:0]          mpool.c:38   UCX  WARN  object 0x3c76d40 was not returned to mpool ucp_requests
[1718265854.803039] [eu-g9-013-4:231329:0]          mpool.c:38   UCX  WARN  object 0x3c76f00 was not returned to mpool ucp_requests
[1718265854.803044] [eu-g9-013-4:231329:0]          mpool.c:38   UCX  WARN  object 0x3c770c0 was not returned to mpool ucp_requests
[1718265854.803048] [eu-g9-013-4:231329:0]          mpool.c:38   UCX  WARN  object 0x3c77280 was not returned to mpool ucp_requests
[1718265854.803053] [eu-g9-013-4:231329:0]          mpool.c:38   UCX  WARN  object 0x3c77440 was not returned to mpool ucp_requests
[1718265854.803058] [eu-g9-013-4:231329:0]          mpool.c:38   UCX  WARN  object 0x3c77600 was not returned to mpool ucp_requests
[1718265854.803062] [eu-g9-013-4:231329:0]          mpool.c:38   UCX  WARN  object 0x3c777c0 was not returned to mpool ucp_requests
[1718265854.803067] [eu-g9-013-4:231329:0]          mpool.c:38   UCX  WARN  object 0x3c77980 was not returned to mpool ucp_requests
[1718265854.803071] [eu-g9-013-4:231329:0]          mpool.c:38   UCX  WARN  object 0x3c77b40 was not returned to mpool ucp_requests
[1718265854.803075] [eu-g9-013-4:231329:0]          mpool.c:38   UCX  WARN  object 0x3c77d00 was not returned to mpool ucp_requests
[1718265854.803080] [eu-g9-013-4:231329:0]          mpool.c:38   UCX  WARN  object 0x3c77ec0 was not returned to mpool ucp_requests
[1718265854.803084] [eu-g9-013-4:231329:0]          mpool.c:38   UCX  WARN  object 0x3c78080 was not returned to mpool ucp_requests
[1718265854.803089] [eu-g9-013-4:231329:0]          mpool.c:38   UCX  WARN  object 0x3c78240 was not returned to mpool ucp_requests
[1718265854.803093] [eu-g9-013-4:231329:0]          mpool.c:38   UCX  WARN  object 0x3c78400 was not returned to mpool ucp_requests
[1718265854.803098] [eu-g9-013-4:231329:0]          mpool.c:38   UCX  WARN  object 0x3c785c0 was not returned to mpool ucp_requests
[1718265854.803102] [eu-g9-013-4:231329:0]          mpool.c:38   UCX  WARN  object 0x3c78780 was not returned to mpool ucp_requests
[1718265854.803107] [eu-g9-013-4:231329:0]          mpool.c:38   UCX  WARN  object 0x3c78940 was not returned to mpool ucp_requests
[1718265854.803112] [eu-g9-013-4:231329:0]          mpool.c:38   UCX  WARN  object 0x3c78b00 was not returned to mpool ucp_requests
[1718265854.803117] [eu-g9-013-4:231329:0]          mpool.c:38   UCX  WARN  object 0x3c78cc0 was not returned to mpool ucp_requests
[1718265854.803122] [eu-g9-013-4:231329:0]          mpool.c:38   UCX  WARN  object 0x3c78e80 was not returned to mpool ucp_requests
[1718265854.803127] [eu-g9-013-4:231329:0]          mpool.c:38   UCX  WARN  object 0x3c79040 was not returned to mpool ucp_requests
[1718265854.803131] [eu-g9-013-4:231329:0]          mpool.c:38   UCX  WARN  object 0x3c79200 was not returned to mpool ucp_requests
[1718265854.803136] [eu-g9-013-4:231329:0]          mpool.c:38   UCX  WARN  object 0x3c793c0 was not returned to mpool ucp_requests
[1718265854.802889] [eu-g9-013-4:231331:0]          mpool.c:38   UCX  WARN  object 0x31b1480 was not returned to mpool ucp_requests
[1718265854.802911] [eu-g9-013-4:231331:0]          mpool.c:38   UCX  WARN  object 0x31b1640 was not returned to mpool ucp_requests
[1718265854.802917] [eu-g9-013-4:231331:0]          mpool.c:38   UCX  WARN  object 0x31b1800 was not returned to mpool ucp_requests
[1718265854.802921] [eu-g9-013-4:231331:0]          mpool.c:38   UCX  WARN  object 0x31b19c0 was not returned to mpool ucp_requests
[1718265854.802924] [eu-g9-013-4:231331:0]          mpool.c:38   UCX  WARN  object 0x31b1b80 was not returned to mpool ucp_requests
[1718265854.802928] [eu-g9-013-4:231331:0]          mpool.c:38   UCX  WARN  object 0x31b1d40 was not returned to mpool ucp_requests
[1718265854.802931] [eu-g9-013-4:231331:0]          mpool.c:38   UCX  WARN  object 0x31b1f00 was not returned to mpool ucp_requests
[1718265854.802935] [eu-g9-013-4:231331:0]          mpool.c:38   UCX  WARN  object 0x31b20c0 was not returned to mpool ucp_requests
[1718265854.802938] [eu-g9-013-4:231331:0]          mpool.c:38   UCX  WARN  object 0x31b2280 was not returned to mpool ucp_requests
[1718265854.802941] [eu-g9-013-4:231331:0]          mpool.c:38   UCX  WARN  object 0x31b2440 was not returned to mpool ucp_requests
[1718265854.802944] [eu-g9-013-4:231331:0]          mpool.c:38   UCX  WARN  object 0x31b2600 was not returned to mpool ucp_requests
[1718265854.802947] [eu-g9-013-4:231331:0]          mpool.c:38   UCX  WARN  object 0x31b27c0 was not returned to mpool ucp_requests
[1718265854.802950] [eu-g9-013-4:231331:0]          mpool.c:38   UCX  WARN  object 0x31b2980 was not returned to mpool ucp_requests
[1718265854.802954] [eu-g9-013-4:231331:0]          mpool.c:38   UCX  WARN  object 0x31b2b40 was not returned to mpool ucp_requests
[1718265854.802957] [eu-g9-013-4:231331:0]          mpool.c:38   UCX  WARN  object 0x31b2d00 was not returned to mpool ucp_requests
[1718265854.802960] [eu-g9-013-4:231331:0]          mpool.c:38   UCX  WARN  object 0x31b2ec0 was not returned to mpool ucp_requests
[1718265854.802963] [eu-g9-013-4:231331:0]          mpool.c:38   UCX  WARN  object 0x31b3080 was not returned to mpool ucp_requests
[1718265854.802966] [eu-g9-013-4:231331:0]          mpool.c:38   UCX  WARN  object 0x31b3240 was not returned to mpool ucp_requests
[1718265854.802969] [eu-g9-013-4:231331:0]          mpool.c:38   UCX  WARN  object 0x31b3400 was not returned to mpool ucp_requests
[1718265854.802972] [eu-g9-013-4:231331:0]          mpool.c:38   UCX  WARN  object 0x31b35c0 was not returned to mpool ucp_requests
[1718265854.802976] [eu-g9-013-4:231331:0]          mpool.c:38   UCX  WARN  object 0x31b3780 was not returned to mpool ucp_requests
[1718265854.802979] [eu-g9-013-4:231331:0]          mpool.c:38   UCX  WARN  object 0x31b3940 was not returned to mpool ucp_requests
[1718265854.802982] [eu-g9-013-4:231331:0]          mpool.c:38   UCX  WARN  object 0x31b3b00 was not returned to mpool ucp_requests
[1718265854.802985] [eu-g9-013-4:231331:0]          mpool.c:38   UCX  WARN  object 0x31b3cc0 was not returned to mpool ucp_requests
[1718265854.802989] [eu-g9-013-4:231331:0]          mpool.c:38   UCX  WARN  object 0x31b3e80 was not returned to mpool ucp_requests
[1718265854.802992] [eu-g9-013-4:231331:0]          mpool.c:38   UCX  WARN  object 0x31b4040 was not returned to mpool ucp_requests
[1718265854.802995] [eu-g9-013-4:231331:0]          mpool.c:38   UCX  WARN  object 0x31b4200 was not returned to mpool ucp_requests
[1718265854.802999] [eu-g9-013-4:231331:0]          mpool.c:38   UCX  WARN  object 0x31b43c0 was not returned to mpool ucp_requests
[1718265854.803552] [eu-g9-013-4:231303:0]          mpool.c:38   UCX  WARN  object 0x44a9a00 was not returned to mpool ucp_requests
[1718265854.803576] [eu-g9-013-4:231303:0]          mpool.c:38   UCX  WARN  object 0x44a9bc0 was not returned to mpool ucp_requests
[1718265854.803582] [eu-g9-013-4:231303:0]          mpool.c:38   UCX  WARN  object 0x44a9d80 was not returned to mpool ucp_requests
[1718265854.803586] [eu-g9-013-4:231303:0]          mpool.c:38   UCX  WARN  object 0x44a9f40 was not returned to mpool ucp_requests
[1718265854.803590] [eu-g9-013-4:231303:0]          mpool.c:38   UCX  WARN  object 0x44aa100 was not returned to mpool ucp_requests
[1718265854.803593] [eu-g9-013-4:231303:0]          mpool.c:38   UCX  WARN  object 0x44aa2c0 was not returned to mpool ucp_requests
[1718265854.803596] [eu-g9-013-4:231303:0]          mpool.c:38   UCX  WARN  object 0x44aa480 was not returned to mpool ucp_requests
[1718265854.803600] [eu-g9-013-4:231303:0]          mpool.c:38   UCX  WARN  object 0x44aa640 was not returned to mpool ucp_requests
[1718265854.803603] [eu-g9-013-4:231303:0]          mpool.c:38   UCX  WARN  object 0x44aa800 was not returned to mpool ucp_requests
[1718265854.803607] [eu-g9-013-4:231303:0]          mpool.c:38   UCX  WARN  object 0x44aa9c0 was not returned to mpool ucp_requests
[1718265854.803610] [eu-g9-013-4:231303:0]          mpool.c:38   UCX  WARN  object 0x44aab80 was not returned to mpool ucp_requests
[1718265854.803614] [eu-g9-013-4:231303:0]          mpool.c:38   UCX  WARN  object 0x44aad40 was not returned to mpool ucp_requests
[1718265854.803617] [eu-g9-013-4:231303:0]          mpool.c:38   UCX  WARN  object 0x44aaf00 was not returned to mpool ucp_requests
[1718265854.803621] [eu-g9-013-4:231303:0]          mpool.c:38   UCX  WARN  object 0x44ab0c0 was not returned to mpool ucp_requests
[1718265854.803624] [eu-g9-013-4:231303:0]          mpool.c:38   UCX  WARN  object 0x44ab280 was not returned to mpool ucp_requests
[1718265854.803627] [eu-g9-013-4:231303:0]          mpool.c:38   UCX  WARN  object 0x44ab440 was not returned to mpool ucp_requests
[1718265854.803631] [eu-g9-013-4:231303:0]          mpool.c:38   UCX  WARN  object 0x44ab600 was not returned to mpool ucp_requests
[1718265854.803634] [eu-g9-013-4:231303:0]          mpool.c:38   UCX  WARN  object 0x44ab7c0 was not returned to mpool ucp_requests
[1718265854.803637] [eu-g9-013-4:231303:0]          mpool.c:38   UCX  WARN  object 0x44ab980 was not returned to mpool ucp_requests
[1718265854.803640] [eu-g9-013-4:231303:0]          mpool.c:38   UCX  WARN  object 0x44abb40 was not returned to mpool ucp_requests
[1718265854.803644] [eu-g9-013-4:231303:0]          mpool.c:38   UCX  WARN  object 0x44abd00 was not returned to mpool ucp_requests
[1718265854.803647] [eu-g9-013-4:231303:0]          mpool.c:38   UCX  WARN  object 0x44abec0 was not returned to mpool ucp_requests
[1718265854.803651] [eu-g9-013-4:231303:0]          mpool.c:38   UCX  WARN  object 0x44ac080 was not returned to mpool ucp_requests
[1718265854.803654] [eu-g9-013-4:231303:0]          mpool.c:38   UCX  WARN  object 0x44ac240 was not returned to mpool ucp_requests
[1718265854.803657] [eu-g9-013-4:231303:0]          mpool.c:38   UCX  WARN  object 0x44ac400 was not returned to mpool ucp_requests
[1718265854.803661] [eu-g9-013-4:231303:0]          mpool.c:38   UCX  WARN  object 0x44ac5c0 was not returned to mpool ucp_requests
[1718265854.803664] [eu-g9-013-4:231303:0]          mpool.c:38   UCX  WARN  object 0x44ac780 was not returned to mpool ucp_requests
[1718265854.803668] [eu-g9-013-4:231303:0]          mpool.c:38   UCX  WARN  object 0x44ac940 was not returned to mpool ucp_requests
[1718265854.803671] [eu-g9-013-4:231303:0]          mpool.c:38   UCX  WARN  object 0x44acb00 was not returned to mpool ucp_requests
[1718265854.803674] [eu-g9-013-4:231304:0]          mpool.c:38   UCX  WARN  object 0x45b32c0 was not returned to mpool ucp_requests
[1718265854.803707] [eu-g9-013-4:231304:0]          mpool.c:38   UCX  WARN  object 0x45b3480 was not returned to mpool ucp_requests
[1718265854.803716] [eu-g9-013-4:231304:0]          mpool.c:38   UCX  WARN  object 0x45b3640 was not returned to mpool ucp_requests
[1718265854.803721] [eu-g9-013-4:231304:0]          mpool.c:38   UCX  WARN  object 0x45b3800 was not returned to mpool ucp_requests
[1718265854.803726] [eu-g9-013-4:231304:0]          mpool.c:38   UCX  WARN  object 0x45b39c0 was not returned to mpool ucp_requests
[1718265854.803731] [eu-g9-013-4:231304:0]          mpool.c:38   UCX  WARN  object 0x45b3b80 was not returned to mpool ucp_requests
[1718265854.803735] [eu-g9-013-4:231304:0]          mpool.c:38   UCX  WARN  object 0x45b3d40 was not returned to mpool ucp_requests
[1718265854.803740] [eu-g9-013-4:231304:0]          mpool.c:38   UCX  WARN  object 0x45b3f00 was not returned to mpool ucp_requests
[1718265854.803744] [eu-g9-013-4:231304:0]          mpool.c:38   UCX  WARN  object 0x45b40c0 was not returned to mpool ucp_requests
[1718265854.803748] [eu-g9-013-4:231304:0]          mpool.c:38   UCX  WARN  object 0x45b4280 was not returned to mpool ucp_requests
[1718265854.803753] [eu-g9-013-4:231304:0]          mpool.c:38   UCX  WARN  object 0x45b4440 was not returned to mpool ucp_requests
[1718265854.803757] [eu-g9-013-4:231304:0]          mpool.c:38   UCX  WARN  object 0x45b4600 was not returned to mpool ucp_requests
[1718265854.803762] [eu-g9-013-4:231304:0]          mpool.c:38   UCX  WARN  object 0x45b47c0 was not returned to mpool ucp_requests
[1718265854.803767] [eu-g9-013-4:231304:0]          mpool.c:38   UCX  WARN  object 0x45b4980 was not returned to mpool ucp_requests
[1718265854.803771] [eu-g9-013-4:231304:0]          mpool.c:38   UCX  WARN  object 0x45b4b40 was not returned to mpool ucp_requests
[1718265854.803776] [eu-g9-013-4:231304:0]          mpool.c:38   UCX  WARN  object 0x45b4d00 was not returned to mpool ucp_requests
[1718265854.803781] [eu-g9-013-4:231304:0]          mpool.c:38   UCX  WARN  object 0x45b4ec0 was not returned to mpool ucp_requests
[1718265854.803786] [eu-g9-013-4:231304:0]          mpool.c:38   UCX  WARN  object 0x45b5080 was not returned to mpool ucp_requests
[1718265854.803791] [eu-g9-013-4:231304:0]          mpool.c:38   UCX  WARN  object 0x45b5240 was not returned to mpool ucp_requests
[1718265854.803796] [eu-g9-013-4:231304:0]          mpool.c:38   UCX  WARN  object 0x45b5400 was not returned to mpool ucp_requests
[1718265854.803801] [eu-g9-013-4:231304:0]          mpool.c:38   UCX  WARN  object 0x45b55c0 was not returned to mpool ucp_requests
[1718265854.803806] [eu-g9-013-4:231304:0]          mpool.c:38   UCX  WARN  object 0x45b5780 was not returned to mpool ucp_requests
[1718265854.803811] [eu-g9-013-4:231304:0]          mpool.c:38   UCX  WARN  object 0x45b5940 was not returned to mpool ucp_requests
[1718265854.803816] [eu-g9-013-4:231304:0]          mpool.c:38   UCX  WARN  object 0x45b5b00 was not returned to mpool ucp_requests
[1718265854.803821] [eu-g9-013-4:231304:0]          mpool.c:38   UCX  WARN  object 0x45b5cc0 was not returned to mpool ucp_requests
[1718265854.803826] [eu-g9-013-4:231304:0]          mpool.c:38   UCX  WARN  object 0x45b5e80 was not returned to mpool ucp_requests
[1718265854.803830] [eu-g9-013-4:231304:0]          mpool.c:38   UCX  WARN  object 0x45b6040 was not returned to mpool ucp_requests
[1718265854.803835] [eu-g9-013-4:231304:0]          mpool.c:38   UCX  WARN  object 0x45b6200 was not returned to mpool ucp_requests
[1718265854.803840] [eu-g9-013-4:231304:0]          mpool.c:38   UCX  WARN  object 0x45b63c0 was not returned to mpool ucp_requests
[1718265854.803457] [eu-g9-013-4:231308:0]          mpool.c:38   UCX  WARN  object 0x3497100 was not returned to mpool ucp_requests
[1718265854.803482] [eu-g9-013-4:231308:0]          mpool.c:38   UCX  WARN  object 0x34972c0 was not returned to mpool ucp_requests
[1718265854.803489] [eu-g9-013-4:231308:0]          mpool.c:38   UCX  WARN  object 0x3497480 was not returned to mpool ucp_requests
[1718265854.803493] [eu-g9-013-4:231308:0]          mpool.c:38   UCX  WARN  object 0x3497640 was not returned to mpool ucp_requests
[1718265854.803496] [eu-g9-013-4:231308:0]          mpool.c:38   UCX  WARN  object 0x3497800 was not returned to mpool ucp_requests
[1718265854.803500] [eu-g9-013-4:231308:0]          mpool.c:38   UCX  WARN  object 0x34979c0 was not returned to mpool ucp_requests
[1718265854.803503] [eu-g9-013-4:231308:0]          mpool.c:38   UCX  WARN  object 0x3497b80 was not returned to mpool ucp_requests
[1718265854.803506] [eu-g9-013-4:231308:0]          mpool.c:38   UCX  WARN  object 0x3497d40 was not returned to mpool ucp_requests
[1718265854.803510] [eu-g9-013-4:231308:0]          mpool.c:38   UCX  WARN  object 0x3497f00 was not returned to mpool ucp_requests
[1718265854.803513] [eu-g9-013-4:231308:0]          mpool.c:38   UCX  WARN  object 0x34980c0 was not returned to mpool ucp_requests
[1718265854.803517] [eu-g9-013-4:231308:0]          mpool.c:38   UCX  WARN  object 0x3498280 was not returned to mpool ucp_requests
[1718265854.803520] [eu-g9-013-4:231308:0]          mpool.c:38   UCX  WARN  object 0x3498440 was not returned to mpool ucp_requests
[1718265854.803524] [eu-g9-013-4:231308:0]          mpool.c:38   UCX  WARN  object 0x3498600 was not returned to mpool ucp_requests
[1718265854.803527] [eu-g9-013-4:231308:0]          mpool.c:38   UCX  WARN  object 0x34987c0 was not returned to mpool ucp_requests
[1718265854.803530] [eu-g9-013-4:231308:0]          mpool.c:38   UCX  WARN  object 0x3498980 was not returned to mpool ucp_requests
[1718265854.803534] [eu-g9-013-4:231308:0]          mpool.c:38   UCX  WARN  object 0x3498b40 was not returned to mpool ucp_requests
[1718265854.803538] [eu-g9-013-4:231308:0]          mpool.c:38   UCX  WARN  object 0x3498d00 was not returned to mpool ucp_requests
[1718265854.803541] [eu-g9-013-4:231308:0]          mpool.c:38   UCX  WARN  object 0x3498ec0 was not returned to mpool ucp_requests
[1718265854.803545] [eu-g9-013-4:231308:0]          mpool.c:38   UCX  WARN  object 0x3499080 was not returned to mpool ucp_requests
[1718265854.803548] [eu-g9-013-4:231308:0]          mpool.c:38   UCX  WARN  object 0x3499240 was not returned to mpool ucp_requests
[1718265854.803552] [eu-g9-013-4:231308:0]          mpool.c:38   UCX  WARN  object 0x3499400 was not returned to mpool ucp_requests
[1718265854.803555] [eu-g9-013-4:231308:0]          mpool.c:38   UCX  WARN  object 0x34995c0 was not returned to mpool ucp_requests
[1718265854.803559] [eu-g9-013-4:231308:0]          mpool.c:38   UCX  WARN  object 0x3499780 was not returned to mpool ucp_requests
[1718265854.803562] [eu-g9-013-4:231308:0]          mpool.c:38   UCX  WARN  object 0x3499940 was not returned to mpool ucp_requests
[1718265854.803566] [eu-g9-013-4:231308:0]          mpool.c:38   UCX  WARN  object 0x3499b00 was not returned to mpool ucp_requests
[1718265854.803569] [eu-g9-013-4:231308:0]          mpool.c:38   UCX  WARN  object 0x3499cc0 was not returned to mpool ucp_requests
[1718265854.803573] [eu-g9-013-4:231308:0]          mpool.c:38   UCX  WARN  object 0x3499e80 was not returned to mpool ucp_requests
[1718265854.803576] [eu-g9-013-4:231308:0]          mpool.c:38   UCX  WARN  object 0x349a040 was not returned to mpool ucp_requests
[1718265854.803580] [eu-g9-013-4:231308:0]          mpool.c:38   UCX  WARN  object 0x349a200 was not returned to mpool ucp_requests
[1718265854.803583] [eu-g9-013-4:231308:0]          mpool.c:38   UCX  WARN  object 0x349a3c0 was not returned to mpool ucp_requests
[1718265854.803773] [eu-g9-013-4:231332:0]          mpool.c:38   UCX  WARN  object 0x4016bc0 was not returned to mpool ucp_requests
[1718265854.803802] [eu-g9-013-4:231332:0]          mpool.c:38   UCX  WARN  object 0x4016d80 was not returned to mpool ucp_requests
[1718265854.803808] [eu-g9-013-4:231332:0]          mpool.c:38   UCX  WARN  object 0x4016f40 was not returned to mpool ucp_requests
[1718265854.803812] [eu-g9-013-4:231332:0]          mpool.c:38   UCX  WARN  object 0x4017100 was not returned to mpool ucp_requests
[1718265854.803816] [eu-g9-013-4:231332:0]          mpool.c:38   UCX  WARN  object 0x40172c0 was not returned to mpool ucp_requests
[1718265854.803820] [eu-g9-013-4:231332:0]          mpool.c:38   UCX  WARN  object 0x4017480 was not returned to mpool ucp_requests
[1718265854.803823] [eu-g9-013-4:231332:0]          mpool.c:38   UCX  WARN  object 0x4017640 was not returned to mpool ucp_requests
[1718265854.803826] [eu-g9-013-4:231332:0]          mpool.c:38   UCX  WARN  object 0x4017800 was not returned to mpool ucp_requests
[1718265854.803830] [eu-g9-013-4:231332:0]          mpool.c:38   UCX  WARN  object 0x40179c0 was not returned to mpool ucp_requests
[1718265854.803833] [eu-g9-013-4:231332:0]          mpool.c:38   UCX  WARN  object 0x4017b80 was not returned to mpool ucp_requests
[1718265854.803837] [eu-g9-013-4:231332:0]          mpool.c:38   UCX  WARN  object 0x4017d40 was not returned to mpool ucp_requests
[1718265854.803840] [eu-g9-013-4:231332:0]          mpool.c:38   UCX  WARN  object 0x4017f00 was not returned to mpool ucp_requests
[1718265854.803844] [eu-g9-013-4:231332:0]          mpool.c:38   UCX  WARN  object 0x40180c0 was not returned to mpool ucp_requests
[1718265854.803848] [eu-g9-013-4:231332:0]          mpool.c:38   UCX  WARN  object 0x4018280 was not returned to mpool ucp_requests
[1718265854.803851] [eu-g9-013-4:231332:0]          mpool.c:38   UCX  WARN  object 0x4018440 was not returned to mpool ucp_requests
[1718265854.803855] [eu-g9-013-4:231332:0]          mpool.c:38   UCX  WARN  object 0x4018600 was not returned to mpool ucp_requests
[1718265854.803859] [eu-g9-013-4:231332:0]          mpool.c:38   UCX  WARN  object 0x40187c0 was not returned to mpool ucp_requests
[1718265854.803862] [eu-g9-013-4:231332:0]          mpool.c:38   UCX  WARN  object 0x4018980 was not returned to mpool ucp_requests
[1718265854.803866] [eu-g9-013-4:231332:0]          mpool.c:38   UCX  WARN  object 0x4018b40 was not returned to mpool ucp_requests
[1718265854.803869] [eu-g9-013-4:231332:0]          mpool.c:38   UCX  WARN  object 0x4018d00 was not returned to mpool ucp_requests
[1718265854.803873] [eu-g9-013-4:231332:0]          mpool.c:38   UCX  WARN  object 0x4018ec0 was not returned to mpool ucp_requests
[1718265854.803877] [eu-g9-013-4:231332:0]          mpool.c:38   UCX  WARN  object 0x4019080 was not returned to mpool ucp_requests
[1718265854.803881] [eu-g9-013-4:231332:0]          mpool.c:38   UCX  WARN  object 0x4019240 was not returned to mpool ucp_requests
[1718265854.803884] [eu-g9-013-4:231332:0]          mpool.c:38   UCX  WARN  object 0x4019400 was not returned to mpool ucp_requests
[1718265854.803888] [eu-g9-013-4:231332:0]          mpool.c:38   UCX  WARN  object 0x40195c0 was not returned to mpool ucp_requests
[1718265854.803891] [eu-g9-013-4:231332:0]          mpool.c:38   UCX  WARN  object 0x4019780 was not returned to mpool ucp_requests
[1718265854.803895] [eu-g9-013-4:231332:0]          mpool.c:38   UCX  WARN  object 0x4019940 was not returned to mpool ucp_requests
[1718265854.803902] [eu-g9-013-4:231332:0]          mpool.c:38   UCX  WARN  object 0x4019b00 was not returned to mpool ucp_requests
[1718265854.804156] [eu-g9-013-4:231301:0]          mpool.c:38   UCX  WARN  object 0x4388dc0 was not returned to mpool ucp_requests
[1718265854.804188] [eu-g9-013-4:231301:0]          mpool.c:38   UCX  WARN  object 0x4388f80 was not returned to mpool ucp_requests
[1718265854.804197] [eu-g9-013-4:231301:0]          mpool.c:38   UCX  WARN  object 0x4389140 was not returned to mpool ucp_requests
[1718265854.804202] [eu-g9-013-4:231301:0]          mpool.c:38   UCX  WARN  object 0x4389300 was not returned to mpool ucp_requests
[1718265854.804207] [eu-g9-013-4:231301:0]          mpool.c:38   UCX  WARN  object 0x43894c0 was not returned to mpool ucp_requests
[1718265854.804211] [eu-g9-013-4:231301:0]          mpool.c:38   UCX  WARN  object 0x4389680 was not returned to mpool ucp_requests
[1718265854.804216] [eu-g9-013-4:231301:0]          mpool.c:38   UCX  WARN  object 0x4389840 was not returned to mpool ucp_requests
[1718265854.804221] [eu-g9-013-4:231301:0]          mpool.c:38   UCX  WARN  object 0x4389a00 was not returned to mpool ucp_requests
[1718265854.804225] [eu-g9-013-4:231301:0]          mpool.c:38   UCX  WARN  object 0x4389bc0 was not returned to mpool ucp_requests
[1718265854.804230] [eu-g9-013-4:231301:0]          mpool.c:38   UCX  WARN  object 0x4389d80 was not returned to mpool ucp_requests
[1718265854.804235] [eu-g9-013-4:231301:0]          mpool.c:38   UCX  WARN  object 0x4389f40 was not returned to mpool ucp_requests
[1718265854.804239] [eu-g9-013-4:231301:0]          mpool.c:38   UCX  WARN  object 0x438a100 was not returned to mpool ucp_requests
[1718265854.804244] [eu-g9-013-4:231301:0]          mpool.c:38   UCX  WARN  object 0x438a2c0 was not returned to mpool ucp_requests
[1718265854.804248] [eu-g9-013-4:231301:0]          mpool.c:38   UCX  WARN  object 0x438a480 was not returned to mpool ucp_requests
[1718265854.804253] [eu-g9-013-4:231301:0]          mpool.c:38   UCX  WARN  object 0x438a640 was not returned to mpool ucp_requests
[1718265854.804258] [eu-g9-013-4:231301:0]          mpool.c:38   UCX  WARN  object 0x438a800 was not returned to mpool ucp_requests
[1718265854.804263] [eu-g9-013-4:231301:0]          mpool.c:38   UCX  WARN  object 0x438a9c0 was not returned to mpool ucp_requests
[1718265854.804268] [eu-g9-013-4:231301:0]          mpool.c:38   UCX  WARN  object 0x438ab80 was not returned to mpool ucp_requests
[1718265854.804273] [eu-g9-013-4:231301:0]          mpool.c:38   UCX  WARN  object 0x438ad40 was not returned to mpool ucp_requests
[1718265854.804277] [eu-g9-013-4:231301:0]          mpool.c:38   UCX  WARN  object 0x438af00 was not returned to mpool ucp_requests
[1718265854.804282] [eu-g9-013-4:231301:0]          mpool.c:38   UCX  WARN  object 0x438b0c0 was not returned to mpool ucp_requests
[1718265854.804287] [eu-g9-013-4:231301:0]          mpool.c:38   UCX  WARN  object 0x438b280 was not returned to mpool ucp_requests
[1718265854.804302] [eu-g9-013-4:231301:0]          mpool.c:38   UCX  WARN  object 0x438b440 was not returned to mpool ucp_requests
[1718265854.804308] [eu-g9-013-4:231301:0]          mpool.c:38   UCX  WARN  object 0x438b600 was not returned to mpool ucp_requests
[1718265854.803913] [eu-g9-013-4:231302:0]          mpool.c:38   UCX  WARN  object 0x32dde00 was not returned to mpool ucp_requests
[1718265854.803945] [eu-g9-013-4:231302:0]          mpool.c:38   UCX  WARN  object 0x32ddfc0 was not returned to mpool ucp_requests
[1718265854.803951] [eu-g9-013-4:231302:0]          mpool.c:38   UCX  WARN  object 0x32de180 was not returned to mpool ucp_requests
[1718265854.803955] [eu-g9-013-4:231302:0]          mpool.c:38   UCX  WARN  object 0x32de340 was not returned to mpool ucp_requests
[1718265854.803959] [eu-g9-013-4:231302:0]          mpool.c:38   UCX  WARN  object 0x32de500 was not returned to mpool ucp_requests
[1718265854.803962] [eu-g9-013-4:231302:0]          mpool.c:38   UCX  WARN  object 0x32de6c0 was not returned to mpool ucp_requests
[1718265854.803965] [eu-g9-013-4:231302:0]          mpool.c:38   UCX  WARN  object 0x32de880 was not returned to mpool ucp_requests
[1718265854.803969] [eu-g9-013-4:231302:0]          mpool.c:38   UCX  WARN  object 0x32dea40 was not returned to mpool ucp_requests
[1718265854.803972] [eu-g9-013-4:231302:0]          mpool.c:38   UCX  WARN  object 0x32dec00 was not returned to mpool ucp_requests
[1718265854.803975] [eu-g9-013-4:231302:0]          mpool.c:38   UCX  WARN  object 0x32dedc0 was not returned to mpool ucp_requests
[1718265854.803978] [eu-g9-013-4:231302:0]          mpool.c:38   UCX  WARN  object 0x32def80 was not returned to mpool ucp_requests
[1718265854.803981] [eu-g9-013-4:231302:0]          mpool.c:38   UCX  WARN  object 0x32df140 was not returned to mpool ucp_requests
[1718265854.803984] [eu-g9-013-4:231302:0]          mpool.c:38   UCX  WARN  object 0x32df300 was not returned to mpool ucp_requests
[1718265854.803988] [eu-g9-013-4:231302:0]          mpool.c:38   UCX  WARN  object 0x32df4c0 was not returned to mpool ucp_requests
[1718265854.803992] [eu-g9-013-4:231302:0]          mpool.c:38   UCX  WARN  object 0x32df680 was not returned to mpool ucp_requests
[1718265854.803995] [eu-g9-013-4:231302:0]          mpool.c:38   UCX  WARN  object 0x32df840 was not returned to mpool ucp_requests
[1718265854.803999] [eu-g9-013-4:231302:0]          mpool.c:38   UCX  WARN  object 0x32dfa00 was not returned to mpool ucp_requests
[1718265854.804002] [eu-g9-013-4:231302:0]          mpool.c:38   UCX  WARN  object 0x32dfbc0 was not returned to mpool ucp_requests
[1718265854.804005] [eu-g9-013-4:231302:0]          mpool.c:38   UCX  WARN  object 0x32dfd80 was not returned to mpool ucp_requests
[1718265854.804008] [eu-g9-013-4:231302:0]          mpool.c:38   UCX  WARN  object 0x32dff40 was not returned to mpool ucp_requests
[1718265854.804012] [eu-g9-013-4:231302:0]          mpool.c:38   UCX  WARN  object 0x32e02c0 was not returned to mpool ucp_requests
[1718265854.804016] [eu-g9-013-4:231302:0]          mpool.c:38   UCX  WARN  object 0x32e0480 was not returned to mpool ucp_requests
[1718265854.804020] [eu-g9-013-4:231302:0]          mpool.c:38   UCX  WARN  object 0x32e0640 was not returned to mpool ucp_requests
[1718265854.804023] [eu-g9-013-4:231302:0]          mpool.c:38   UCX  WARN  object 0x32e0800 was not returned to mpool ucp_requests
[1718265854.804806] [eu-g9-013-4:231322:0]          mpool.c:38   UCX  WARN  object 0x3b66100 was not returned to mpool ucp_requests
[1718265854.804839] [eu-g9-013-4:231322:0]          mpool.c:38   UCX  WARN  object 0x3b662c0 was not returned to mpool ucp_requests
[1718265854.804845] [eu-g9-013-4:231322:0]          mpool.c:38   UCX  WARN  object 0x3b66480 was not returned to mpool ucp_requests
[1718265854.804849] [eu-g9-013-4:231322:0]          mpool.c:38   UCX  WARN  object 0x3b66640 was not returned to mpool ucp_requests
[1718265854.804853] [eu-g9-013-4:231322:0]          mpool.c:38   UCX  WARN  object 0x3b66800 was not returned to mpool ucp_requests
[1718265854.804856] [eu-g9-013-4:231322:0]          mpool.c:38   UCX  WARN  object 0x3b669c0 was not returned to mpool ucp_requests
[1718265854.804860] [eu-g9-013-4:231322:0]          mpool.c:38   UCX  WARN  object 0x3b66b80 was not returned to mpool ucp_requests
[1718265854.804863] [eu-g9-013-4:231322:0]          mpool.c:38   UCX  WARN  object 0x3b66d40 was not returned to mpool ucp_requests
[1718265854.804866] [eu-g9-013-4:231322:0]          mpool.c:38   UCX  WARN  object 0x3b66f00 was not returned to mpool ucp_requests
[1718265854.804870] [eu-g9-013-4:231322:0]          mpool.c:38   UCX  WARN  object 0x3b670c0 was not returned to mpool ucp_requests
[1718265854.804873] [eu-g9-013-4:231322:0]          mpool.c:38   UCX  WARN  object 0x3b67280 was not returned to mpool ucp_requests
[1718265854.804876] [eu-g9-013-4:231322:0]          mpool.c:38   UCX  WARN  object 0x3b67440 was not returned to mpool ucp_requests
[1718265854.804880] [eu-g9-013-4:231322:0]          mpool.c:38   UCX  WARN  object 0x3b67600 was not returned to mpool ucp_requests
[1718265854.804884] [eu-g9-013-4:231322:0]          mpool.c:38   UCX  WARN  object 0x3b677c0 was not returned to mpool ucp_requests
[1718265854.804887] [eu-g9-013-4:231322:0]          mpool.c:38   UCX  WARN  object 0x3b67980 was not returned to mpool ucp_requests
[1718265854.804891] [eu-g9-013-4:231322:0]          mpool.c:38   UCX  WARN  object 0x3b67b40 was not returned to mpool ucp_requests
[1718265854.804894] [eu-g9-013-4:231322:0]          mpool.c:38   UCX  WARN  object 0x3b67d00 was not returned to mpool ucp_requests
[1718265854.804897] [eu-g9-013-4:231322:0]          mpool.c:38   UCX  WARN  object 0x3b67ec0 was not returned to mpool ucp_requests
[1718265854.804902] [eu-g9-013-4:231322:0]          mpool.c:38   UCX  WARN  object 0x3b68080 was not returned to mpool ucp_requests
[1718265854.804905] [eu-g9-013-4:231322:0]          mpool.c:38   UCX  WARN  object 0x3b68240 was not returned to mpool ucp_requests
[1718265854.804909] [eu-g9-013-4:231322:0]          mpool.c:38   UCX  WARN  object 0x3b68400 was not returned to mpool ucp_requests
[1718265854.804912] [eu-g9-013-4:231322:0]          mpool.c:38   UCX  WARN  object 0x3b685c0 was not returned to mpool ucp_requests
[1718265854.804915] [eu-g9-013-4:231322:0]          mpool.c:38   UCX  WARN  object 0x3b68780 was not returned to mpool ucp_requests
[1718265854.804919] [eu-g9-013-4:231322:0]          mpool.c:38   UCX  WARN  object 0x3b68940 was not returned to mpool ucp_requests
[1718265854.804922] [eu-g9-013-4:231322:0]          mpool.c:38   UCX  WARN  object 0x3b68b00 was not returned to mpool ucp_requests
[1718265854.804926] [eu-g9-013-4:231322:0]          mpool.c:38   UCX  WARN  object 0x3b68cc0 was not returned to mpool ucp_requests
[1718265854.804929] [eu-g9-013-4:231322:0]          mpool.c:38   UCX  WARN  object 0x3b68e80 was not returned to mpool ucp_requests
[1718265854.804932] [eu-g9-013-4:231322:0]          mpool.c:38   UCX  WARN  object 0x3b69040 was not returned to mpool ucp_requests
[1718265854.804936] [eu-g9-013-4:231322:0]          mpool.c:38   UCX  WARN  object 0x3b69200 was not returned to mpool ucp_requests
[1718265854.804939] [eu-g9-013-4:231322:0]          mpool.c:38   UCX  WARN  object 0x3b693c0 was not returned to mpool ucp_requests
[1718265854.805247] [eu-g9-013-4:231306:0]          mpool.c:38   UCX  WARN  object 0x2e152c0 was not returned to mpool ucp_requests
[1718265854.805275] [eu-g9-013-4:231306:0]          mpool.c:38   UCX  WARN  object 0x2e15480 was not returned to mpool ucp_requests
[1718265854.805281] [eu-g9-013-4:231306:0]          mpool.c:38   UCX  WARN  object 0x2e15640 was not returned to mpool ucp_requests
[1718265854.805285] [eu-g9-013-4:231306:0]          mpool.c:38   UCX  WARN  object 0x2e15800 was not returned to mpool ucp_requests
[1718265854.805289] [eu-g9-013-4:231306:0]          mpool.c:38   UCX  WARN  object 0x2e159c0 was not returned to mpool ucp_requests
[1718265854.805315] [eu-g9-013-4:231306:0]          mpool.c:38   UCX  WARN  object 0x2e15b80 was not returned to mpool ucp_requests
[1718265854.805319] [eu-g9-013-4:231306:0]          mpool.c:38   UCX  WARN  object 0x2e15d40 was not returned to mpool ucp_requests
[1718265854.805323] [eu-g9-013-4:231306:0]          mpool.c:38   UCX  WARN  object 0x2e15f00 was not returned to mpool ucp_requests
[1718265854.805326] [eu-g9-013-4:231306:0]          mpool.c:38   UCX  WARN  object 0x2e160c0 was not returned to mpool ucp_requests
[1718265854.805329] [eu-g9-013-4:231306:0]          mpool.c:38   UCX  WARN  object 0x2e16280 was not returned to mpool ucp_requests
[1718265854.805333] [eu-g9-013-4:231306:0]          mpool.c:38   UCX  WARN  object 0x2e16440 was not returned to mpool ucp_requests
[1718265854.805336] [eu-g9-013-4:231306:0]          mpool.c:38   UCX  WARN  object 0x2e16600 was not returned to mpool ucp_requests
[1718265854.805339] [eu-g9-013-4:231306:0]          mpool.c:38   UCX  WARN  object 0x2e167c0 was not returned to mpool ucp_requests
[1718265854.805342] [eu-g9-013-4:231306:0]          mpool.c:38   UCX  WARN  object 0x2e16980 was not returned to mpool ucp_requests
[1718265854.805346] [eu-g9-013-4:231306:0]          mpool.c:38   UCX  WARN  object 0x2e16b40 was not returned to mpool ucp_requests
[1718265854.805349] [eu-g9-013-4:231306:0]          mpool.c:38   UCX  WARN  object 0x2e16d00 was not returned to mpool ucp_requests
[1718265854.805353] [eu-g9-013-4:231306:0]          mpool.c:38   UCX  WARN  object 0x2e16ec0 was not returned to mpool ucp_requests
[1718265854.805356] [eu-g9-013-4:231306:0]          mpool.c:38   UCX  WARN  object 0x2e17080 was not returned to mpool ucp_requests
[1718265854.805359] [eu-g9-013-4:231306:0]          mpool.c:38   UCX  WARN  object 0x2e17240 was not returned to mpool ucp_requests
[1718265854.805363] [eu-g9-013-4:231306:0]          mpool.c:38   UCX  WARN  object 0x2e17400 was not returned to mpool ucp_requests
[1718265854.805366] [eu-g9-013-4:231306:0]          mpool.c:38   UCX  WARN  object 0x2e175c0 was not returned to mpool ucp_requests
[1718265854.805370] [eu-g9-013-4:231306:0]          mpool.c:38   UCX  WARN  object 0x2e17780 was not returned to mpool ucp_requests
[1718265854.805373] [eu-g9-013-4:231306:0]          mpool.c:38   UCX  WARN  object 0x2e17940 was not returned to mpool ucp_requests
[1718265854.805377] [eu-g9-013-4:231306:0]          mpool.c:38   UCX  WARN  object 0x2e17b00 was not returned to mpool ucp_requests
[1718265854.805380] [eu-g9-013-4:231306:0]          mpool.c:38   UCX  WARN  object 0x2e17cc0 was not returned to mpool ucp_requests
[1718265854.805384] [eu-g9-013-4:231306:0]          mpool.c:38   UCX  WARN  object 0x2e17e80 was not returned to mpool ucp_requests
[1718265854.805387] [eu-g9-013-4:231306:0]          mpool.c:38   UCX  WARN  object 0x2e18040 was not returned to mpool ucp_requests
[1718265854.805390] [eu-g9-013-4:231306:0]          mpool.c:38   UCX  WARN  object 0x2e18200 was not returned to mpool ucp_requests
[1718265854.805394] [eu-g9-013-4:231306:0]          mpool.c:38   UCX  WARN  object 0x2e183c0 was not returned to mpool ucp_requests


           ************************************************************
           *        Program running with 16 parallel MPI-processes    *
           *              working on a common directory               *
           ************************************************************
-------------------------------------------------------------------------------
                                 ORCA SCF
-------------------------------------------------------------------------------

------------
SCF SETTINGS
------------
Hamiltonian:
 Density Functional     Method          .... DFT(GTOs)
 Exchange Functional    Exchange        .... B88
   X-Alpha parameter    XAlpha          ....  0.666667
   Becke's b parameter  XBeta           ....  0.004200
 Correlation Functional Correlation     .... LYP
 LDA part of GGA corr.  LDAOpt          .... VWN-5
 Gradients option       PostSCFGGA      .... off
 Hybrid DFT is turned on
   Fraction HF Exchange ScalHFX         ....  0.200000
   Scaling of DF-GGA-X  ScalDFX         ....  0.720000
   Scaling of DF-GGA-C  ScalDFC         ....  0.810000
   Scaling of DF-LDA-C  ScalLDAC        ....  1.000000
   Perturbative correction              ....  0.000000
   Density functional embedding theory  .... OFF
   NL short-range parameter             ....  4.800000
 RI-approximation to the Coulomb term is turned on
   Number of AuxJ basis functions       .... 3668
   RIJ-COSX (HFX calculated with COS-X)).... on


General Settings:
 Integral files         IntName         .... mPQ9_2e_2H_B3LYP_631Gd_opt
 Hartree-Fock type      HFTyp           .... RHF
 Total Charge           Charge          ....    0
 Multiplicity           Mult            ....    1
 Number of Electrons    NEL             ....  424
 Basis Dimension        Dim             ....  952
 Nuclear Repulsion      ENuc            ....   6392.0925266643 Eh

Convergence Acceleration:
 DIIS                   CNVDIIS         .... on
   Start iteration      DIISMaxIt       ....    12
   Startup error        DIISStart       ....  0.200000
   # of expansion vecs  DIISMaxEq       ....     5
   Bias factor          DIISBfac        ....   1.050
   Max. coefficient     DIISMaxC        ....  10.000
 Trust-Rad. Augm. Hess. CNVTRAH         .... auto
   Auto Start mean grad. ratio tolernc. ....  1.125000
   Auto Start start iteration           ....     1
   Auto Start num. interpolation iter.  ....    10
   Max. Number of Micro iterations      ....    16
   Max. Number of Macro iterations      .... Maxiter - #DIIS iter
   Number of Davidson start vectors     ....     2
   Converg. threshold I  (grad. norm)   ....   1.000e-05
   Converg. threshold II (energy diff.) ....   1.000e-08
   Grad. Scal. Fac. for Micro threshold ....   0.100
   Minimum threshold for Micro iter.    ....   0.010
   NR start threshold (gradient norm)   ....   0.001
   Initial trust radius                 ....   0.400
   Minimum AH scaling param. (alpha)    ....   1.000
   Maximum AH scaling param. (alpha)    .... 1000.000
   Orbital update algorithm             .... Taylor
   White noise on init. David. guess    .... on
   Maximum white noise                  ....   0.010
   Quad. conv. algorithm                .... NR
 SOSCF                  CNVSOSCF        .... on
   Start iteration      SOSCFMaxIt      ....   150
   Startup grad/error   SOSCFStart      ....  0.003300
 Level Shifting         CNVShift        .... on
   Level shift para.    LevelShift      ....    0.2500
   Turn off err/grad.   ShiftErr        ....    0.0010
 Zerner damping         CNVZerner       .... off
 Static damping         CNVDamp         .... on
   Fraction old density DampFac         ....    0.7000
   Max. Damping (<1)    DampMax         ....    0.9800
   Min. Damping (>=0)   DampMin         ....    0.0000
   Turn off err/grad.   DampErr         ....    0.1000
 Fernandez-Rico         CNVRico         .... off

SCF Procedure:
 Maximum # iterations   MaxIter         ....   125
 SCF integral mode      SCFMode         .... Direct
   Integral package                     .... SHARK and LIBINT hybrid scheme
 Reset frequency        DirectResetFreq ....    20
 Integral Threshold     Thresh          ....  2.500e-11 Eh
 Primitive CutOff       TCut            ....  2.500e-12 Eh

Convergence Tolerance:
 Convergence Check Mode ConvCheckMode   .... Total+1el-Energy
 Convergence forced     ConvForced      .... 0
 Energy Change          TolE            ....  1.000e-08 Eh
 1-El. energy change                    ....  1.000e-05 Eh
 Orbital Gradient       TolG            ....  1.000e-05
 Orbital Rotation angle TolX            ....  1.000e-05
 DIIS Error             TolErr          ....  5.000e-07


Diagonalization of the overlap matrix:
Smallest eigenvalue                        ... 3.017e-04
Time for diagonalization                   ...    0.130 sec
Threshold for overlap eigenvalues          ... 1.000e-08
Number of eigenvalues below threshold      ... 0
Time for construction of square roots      ...    0.093 sec
Total time needed                          ...    0.227 sec

---------------------
INITIAL GUESS: MOREAD
---------------------
Guess MOs are being read from file: mPQ9_2e_2H_B3LYP_631Gd_opt.gbw
Input Geometry matches current geometry (good)
Input basis set matches current basis set (good)
MOs were renormalized
MOs were reorthogonalized (Cholesky)
                      ------------------
                      INITIAL GUESS DONE (   0.3 sec)
                      ------------------
-------------------
DFT GRID GENERATION
-------------------

General Integration Accuracy     IntAcc      ... 4.959
Radial Grid Type                 RadialGrid  ... OptM3 with GC (2021)
Angular Grid (max. ang.)         AngularGrid ... 6 (Lebedev-590)
Angular grid pruning method      GridPruning ... 4 (adaptive)
Weight generation scheme         WeightScheme... Becke
Basis function cutoff            BFCut       ... 1.0000e-11
Integration weight cutoff        WCut        ... 1.0000e-14
Angular grids for H and He will be reduced by one unit
Partially contracted basis set               ... off
Rotationally invariant grid construction     ... off

Total number of grid points                  ...  1497097
Total number of batches                      ...    23467
Average number of points per batch           ...       63
Average number of grid points per atom       ...    10694
Time for grid setup =   17.569 sec

--------------------
COSX GRID GENERATION
--------------------

GRIDX 1
-------
General Integration Accuracy     IntAcc      ... 4.020
Radial Grid Type                 RadialGrid  ... OptM3 with GC (2021)
Angular Grid (max. ang.)         AngularGrid ... 2 (Lebedev-110)
Angular grid pruning method      GridPruning ... 4 (adaptive)
Weight generation scheme         WeightScheme... Becke
Basis function cutoff            BFCut       ... 1.0000e-11
Integration weight cutoff        WCut        ... 1.0000e-14
Angular grids for H and He will be reduced by one unit
Partially contracted basis set               ... on
Rotationally invariant grid construction     ... off

Total number of grid points                  ...   157451
Total number of batches                      ...     2531
Average number of points per batch           ...       62
Average number of grid points per atom       ...     1125
UseSFitting                                  ... on

GRIDX 2
-------
General Integration Accuracy     IntAcc      ... 4.338
Radial Grid Type                 RadialGrid  ... OptM3 with GC (2021)
Angular Grid (max. ang.)         AngularGrid ... 3 (Lebedev-194)
Angular grid pruning method      GridPruning ... 4 (adaptive)
Weight generation scheme         WeightScheme... Becke
Basis function cutoff            BFCut       ... 1.0000e-11
Integration weight cutoff        WCut        ... 1.0000e-14
Angular grids for H and He will be reduced by one unit
Partially contracted basis set               ... on
Rotationally invariant grid construction     ... off

Total number of grid points                  ...   340655
Total number of batches                      ...     5395
Average number of points per batch           ...       63
Average number of grid points per atom       ...     2433
UseSFitting                                  ... on

GRIDX 3
-------
General Integration Accuracy     IntAcc      ... 4.871
Radial Grid Type                 RadialGrid  ... OptM3 with GC (2021)
Angular Grid (max. ang.)         AngularGrid ... 4 (Lebedev-302)
Angular grid pruning method      GridPruning ... 4 (adaptive)
Weight generation scheme         WeightScheme... Becke
Basis function cutoff            BFCut       ... 1.0000e-11
Integration weight cutoff        WCut        ... 1.0000e-14
Angular grids for H and He will be reduced by one unit
Partially contracted basis set               ... on
Rotationally invariant grid construction     ... off

Total number of grid points                  ...   658637
Total number of batches                      ...    10359
Average number of points per batch           ...       63
Average number of grid points per atom       ...     4705
UseSFitting                                  ... on

Time for X-Grid setup             =    9.728 sec


--------------------
CPCM SOLVATION MODEL
--------------------
CPCM parameters:
  Epsilon                                         ...      80.4000
  Refrac                                          ...       1.3300
  Rsolv                                           ...       1.3000
  Surface type                                    ... GAUSSIAN VDW
  Epsilon function type                           ...         CPCM
Radii:
 Radius for C  used is    3.8550 Bohr (=   2.0400 Ang.)
 Radius for O  used is    3.4469 Bohr (=   1.8240 Ang.)
 Radius for H  used is    2.4944 Bohr (=   1.3200 Ang.)
Calculating surface                               ...        done! (  0.0s)
GEPOL surface points                              ...         7344
GEPOL Volume                                      ...    7215.5687
GEPOL Surface-area                                ...    3705.1584
Calculating surface distance matrix               ...        done! (  0.3s)
Performing Cholesky decomposition & store         ...        done! (  2.1s)
Overall time for CPCM initialization              ...                 2.5s
--------------
SCF ITERATIONS
--------------
ITER       Energy         Delta-E        Max-DP      RMS-DP      [F,P]     Damp
               ***  Starting incremental Fock matrix formation  ***
                      *** Initiating the SOSCF procedure ***
                      *** Re-Reading the Fockian *** 
                      *** Removing any level shift *** 
ITER      Energy       Delta-E        Grad      Rot      Max-DP    RMS-DP
  0  -2257.09289374 -2257.0928937412  0.000132  0.000132  0.000259  0.000003
               *** Restarting incremental Fock matrix formation ***
  1  -2257.09289980  -0.0000060594  0.000049  0.000096  0.000102  0.000002
  2  -2257.09290042  -0.0000006176  0.000006  0.000027  0.000057  0.000000
  3  -2257.09290042   0.0000000032  0.000014  0.000020  0.000036  0.000000
                  ***Gradient check signals convergence***
              ***Rediagonalizing the Fockian in SOSCF/NRSCF***

               *****************************************************
               *                     SUCCESS                       *
               *           SCF CONVERGED AFTER   4 CYCLES          *
               *****************************************************

Old exchange energy                            =    -65.307789468 Eh
New exchange energy                            =    -65.307800170 Eh
Exchange energy change after final integration =     -0.000010702 Eh
Total energy after final integration           =  -2257.092911101 Eh
Final COS-X integration done in                =    25.825 sec

----------------
TOTAL SCF ENERGY
----------------

Total Energy       :        -2257.09291110 Eh          -61418.62057 eV

Components:
Nuclear Repulsion  :         6392.09252666 Eh          173937.68047 eV
Electronic Energy  :        -8649.18543777 Eh         -235356.30104 eV
One Electron Energy:       -15777.86775736 Eh         -429337.60878 eV
Two Electron Energy:         7128.68231959 Eh          193981.30774 eV
Max COSX asymmetry :            0.00000088 Eh               0.00002 eV
CPCM Dielectric    :           -0.02397173 Eh              -0.65230 eV

Virial components:
Potential Energy   :        -4500.63479407 Eh         -122468.49892 eV
Kinetic Energy     :         2243.54188297 Eh           61049.87835 eV
Virial Ratio       :            2.00604002


DFT components:
N(Alpha)           :      212.000012699079 electrons
N(Beta)            :      212.000012699079 electrons
N(Total)           :      424.000025398158 electrons
E(X)               :     -258.839645507567 Eh       
E(C)               :      -16.387734426490 Eh       
E(XC)              :     -275.227379934057 Eh       
DFET-embed. en.    :        0.000000000000 Eh       
CPCM Solvation Model Properties:
Surface-charge          :           -0.05766352
Charge-correction       :           -0.00003676 Eh              -0.00100 eV
Free-energy (cav+disp)  :  This term is not implemented in the current solvation scheme

---------------
SCF CONVERGENCE
---------------

  Last Energy change         ...    1.6008e-08  Tolerance :   1.0000e-08
  Last MAX-Density change    ...    5.3291e-15  Tolerance :   1.0000e-07
  Last RMS-Density change    ...    2.9810e-17  Tolerance :   5.0000e-09
  Last Orbital Gradient      ...    1.8083e-06  Tolerance :   1.0000e-05
  Last Orbital Rotation      ...    4.2059e-06  Tolerance :   1.0000e-05

             **** THE GBW FILE WAS UPDATED (mPQ9_2e_2H_B3LYP_631Gd_opt.gbw) ****
             **** DENSITY mPQ9_2e_2H_B3LYP_631Gd_opt.scfp WAS UPDATED ****
             **** ENERGY FILE WAS UPDATED (mPQ9_2e_2H_B3LYP_631Gd_opt.en.tmp) ****
             **** THE GBW FILE WAS UPDATED (mPQ9_2e_2H_B3LYP_631Gd_opt.gbw) ****
             **** DENSITY mPQ9_2e_2H_B3LYP_631Gd_opt.scfp WAS UPDATED ****
----------------
ORBITAL ENERGIES
----------------

  NO   OCC          E(Eh)            E(eV) 
   0   2.0000     -19.156342      -521.2706 
   1   2.0000     -19.148768      -521.0645 
   2   2.0000     -10.223917      -278.2069 
   3   2.0000     -10.221203      -278.1331 
   4   2.0000     -10.186241      -277.1817 
   5   2.0000     -10.178508      -276.9713 
   6   2.0000     -10.177857      -276.9536 
   7   2.0000     -10.177242      -276.9368 
   8   2.0000     -10.176771      -276.9240 
   9   2.0000     -10.176695      -276.9220 
  10   2.0000     -10.176597      -276.9193 
  11   2.0000     -10.175331      -276.8848 
  12   2.0000     -10.174598      -276.8649 
  13   2.0000     -10.174520      -276.8628 
  14   2.0000     -10.174483      -276.8618 
  15   2.0000     -10.174475      -276.8615 
  16   2.0000     -10.174291      -276.8565 
  17   2.0000     -10.174157      -276.8529 
  18   2.0000     -10.171860      -276.7904 
  19   2.0000     -10.171562      -276.7823 
  20   2.0000     -10.170598      -276.7560 
  21   2.0000     -10.168825      -276.7078 
  22   2.0000     -10.168203      -276.6909 
  23   2.0000     -10.167860      -276.6815 
  24   2.0000     -10.167816      -276.6803 
  25   2.0000     -10.167802      -276.6799 
  26   2.0000     -10.167596      -276.6743 
  27   2.0000     -10.167590      -276.6742 
  28   2.0000     -10.167544      -276.6729 
  29   2.0000     -10.166640      -276.6483 
  30   2.0000     -10.166441      -276.6429 
  31   2.0000     -10.166432      -276.6427 
  32   2.0000     -10.166396      -276.6417 
  33   2.0000     -10.166337      -276.6401 
  34   2.0000     -10.166314      -276.6395 
  35   2.0000     -10.166267      -276.6382 
  36   2.0000     -10.163110      -276.5523 
  37   2.0000     -10.161219      -276.5008 
  38   2.0000     -10.161105      -276.4977 
  39   2.0000     -10.160604      -276.4841 
  40   2.0000     -10.160370      -276.4777 
  41   2.0000     -10.160338      -276.4769 
  42   2.0000     -10.159874      -276.4642 
  43   2.0000     -10.159697      -276.4594 
  44   2.0000     -10.159662      -276.4585 
  45   2.0000     -10.159599      -276.4567 
  46   2.0000     -10.159564      -276.4558 
  47   2.0000     -10.159465      -276.4531 
  48   2.0000     -10.159430      -276.4521 
  49   2.0000     -10.159399      -276.4513 
  50   2.0000     -10.159343      -276.4498 
  51   2.0000     -10.159289      -276.4483 
  52   2.0000     -10.159272      -276.4478 
  53   2.0000     -10.158894      -276.4376 
  54   2.0000     -10.158724      -276.4329 
  55   2.0000     -10.157742      -276.4062 
  56   2.0000      -1.040335       -28.3090 
  57   2.0000      -1.032666       -28.1003 
  58   2.0000      -0.842914       -22.9369 
  59   2.0000      -0.820096       -22.3159 
  60   2.0000      -0.817291       -22.2396 
  61   2.0000      -0.815190       -22.1824 
  62   2.0000      -0.812037       -22.0966 
  63   2.0000      -0.807805       -21.9815 
  64   2.0000      -0.802855       -21.8468 
  65   2.0000      -0.797419       -21.6989 
  66   2.0000      -0.791790       -21.5457 
  67   2.0000      -0.787293       -21.4233 
  68   2.0000      -0.785449       -21.3731 
  69   2.0000      -0.761275       -20.7153 
  70   2.0000      -0.755848       -20.5677 
  71   2.0000      -0.748950       -20.3800 
  72   2.0000      -0.743197       -20.2234 
  73   2.0000      -0.737284       -20.0625 
  74   2.0000      -0.730787       -19.8857 
  75   2.0000      -0.726066       -19.7573 
  76   2.0000      -0.719363       -19.5749 
  77   2.0000      -0.713038       -19.4028 
  78   2.0000      -0.708797       -19.2874 
  79   2.0000      -0.704099       -19.1595 
  80   2.0000      -0.679401       -18.4874 
  81   2.0000      -0.678192       -18.4546 
  82   2.0000      -0.677660       -18.4401 
  83   2.0000      -0.676886       -18.4190 
  84   2.0000      -0.675823       -18.3901 
  85   2.0000      -0.673930       -18.3386 
  86   2.0000      -0.670938       -18.2572 
  87   2.0000      -0.666924       -18.1479 
  88   2.0000      -0.661640       -18.0041 
  89   2.0000      -0.656671       -17.8689 
  90   2.0000      -0.646508       -17.5924 
  91   2.0000      -0.629846       -17.1390 
  92   2.0000      -0.624651       -16.9976 
  93   2.0000      -0.619461       -16.8564 
  94   2.0000      -0.611143       -16.6301 
  95   2.0000      -0.601254       -16.3609 
  96   2.0000      -0.592367       -16.1191 
  97   2.0000      -0.589739       -16.0476 
  98   2.0000      -0.582542       -15.8518 
  99   2.0000      -0.575613       -15.6632 
 100   2.0000      -0.571352       -15.5473 
 101   2.0000      -0.551324       -15.0023 
 102   2.0000      -0.537829       -14.6351 
 103   2.0000      -0.519588       -14.1387 
 104   2.0000      -0.515675       -14.0322 
 105   2.0000      -0.511540       -13.9197 
 106   2.0000      -0.507189       -13.8013 
 107   2.0000      -0.505443       -13.7538 
 108   2.0000      -0.500411       -13.6169 
 109   2.0000      -0.495871       -13.4933 
 110   2.0000      -0.494615       -13.4592 
 111   2.0000      -0.492019       -13.3885 
 112   2.0000      -0.490305       -13.3419 
 113   2.0000      -0.478071       -13.0090 
 114   2.0000      -0.464246       -12.6328 
 115   2.0000      -0.461078       -12.5466 
 116   2.0000      -0.459817       -12.5123 
 117   2.0000      -0.458806       -12.4847 
 118   2.0000      -0.456437       -12.4203 
 119   2.0000      -0.454741       -12.3741 
 120   2.0000      -0.450597       -12.2614 
 121   2.0000      -0.446733       -12.1562 
 122   2.0000      -0.445428       -12.1207 
 123   2.0000      -0.443124       -12.0580 
 124   2.0000      -0.439263       -11.9529 
 125   2.0000      -0.435660       -11.8549 
 126   2.0000      -0.432294       -11.7633 
 127   2.0000      -0.427769       -11.6402 
 128   2.0000      -0.424958       -11.5637 
 129   2.0000      -0.424678       -11.5561 
 130   2.0000      -0.422670       -11.5014 
 131   2.0000      -0.418447       -11.3865 
 132   2.0000      -0.415180       -11.2976 
 133   2.0000      -0.414070       -11.2674 
 134   2.0000      -0.412119       -11.2143 
 135   2.0000      -0.411193       -11.1891 
 136   2.0000      -0.409841       -11.1523 
 137   2.0000      -0.408710       -11.1216 
 138   2.0000      -0.408588       -11.1182 
 139   2.0000      -0.405762       -11.0414 
 140   2.0000      -0.404612       -11.0101 
 141   2.0000      -0.403634       -10.9834 
 142   2.0000      -0.402802       -10.9608 
 143   2.0000      -0.401125       -10.9152 
 144   2.0000      -0.400614       -10.9013 
 145   2.0000      -0.400093       -10.8871 
 146   2.0000      -0.395801       -10.7703 
 147   2.0000      -0.392677       -10.6853 
 148   2.0000      -0.389214       -10.5911 
 149   2.0000      -0.388828       -10.5806 
 150   2.0000      -0.386268       -10.5109 
 151   2.0000      -0.382143       -10.3986 
 152   2.0000      -0.381328       -10.3764 
 153   2.0000      -0.379759       -10.3338 
 154   2.0000      -0.377256       -10.2657 
 155   2.0000      -0.376032       -10.2324 
 156   2.0000      -0.374159       -10.1814 
 157   2.0000      -0.372879       -10.1465 
 158   2.0000      -0.372428       -10.1343 
 159   2.0000      -0.370914       -10.0931 
 160   2.0000      -0.369538       -10.0556 
 161   2.0000      -0.366980        -9.9860 
 162   2.0000      -0.366532        -9.9739 
 163   2.0000      -0.366002        -9.9594 
 164   2.0000      -0.365205        -9.9377 
 165   2.0000      -0.364695        -9.9239 
 166   2.0000      -0.363826        -9.9002 
 167   2.0000      -0.363440        -9.8897 
 168   2.0000      -0.361645        -9.8409 
 169   2.0000      -0.360506        -9.8099 
 170   2.0000      -0.359412        -9.7801 
 171   2.0000      -0.355762        -9.6808 
 172   2.0000      -0.355046        -9.6613 
 173   2.0000      -0.354486        -9.6461 
 174   2.0000      -0.352890        -9.6026 
 175   2.0000      -0.352014        -9.5788 
 176   2.0000      -0.350068        -9.5258 
 177   2.0000      -0.346211        -9.4209 
 178   2.0000      -0.342617        -9.3231 
 179   2.0000      -0.342053        -9.3077 
 180   2.0000      -0.341307        -9.2874 
 181   2.0000      -0.339927        -9.2499 
 182   2.0000      -0.337739        -9.1903 
 183   2.0000      -0.334291        -9.0965 
 184   2.0000      -0.333725        -9.0811 
 185   2.0000      -0.330460        -8.9923 
 186   2.0000      -0.328749        -8.9457 
 187   2.0000      -0.327205        -8.9037 
 188   2.0000      -0.324439        -8.8284 
 189   2.0000      -0.324270        -8.8238 
 190   2.0000      -0.317349        -8.6355 
 191   2.0000      -0.311791        -8.4843 
 192   2.0000      -0.310253        -8.4424 
 193   2.0000      -0.309537        -8.4229 
 194   2.0000      -0.308545        -8.3959 
 195   2.0000      -0.305056        -8.3010 
 196   2.0000      -0.301208        -8.1963 
 197   2.0000      -0.297736        -8.1018 
 198   2.0000      -0.294865        -8.0237 
 199   2.0000      -0.293296        -7.9810 
 200   2.0000      -0.281414        -7.6577 
 201   2.0000      -0.240330        -6.5397 
 202   2.0000      -0.238578        -6.4920 
 203   2.0000      -0.235635        -6.4119 
 204   2.0000      -0.230972        -6.2851 
 205   2.0000      -0.225277        -6.1301 
 206   2.0000      -0.219826        -5.9818 
 207   2.0000      -0.218169        -5.9367 
 208   2.0000      -0.213042        -5.7972 
 209   2.0000      -0.208377        -5.6702 
 210   2.0000      -0.205150        -5.5824 
 211   2.0000      -0.188236        -5.1222 
 212   0.0000       0.003586         0.0976 
 213   0.0000       0.023001         0.6259 
 214   0.0000       0.024702         0.6722 
 215   0.0000       0.027227         0.7409 
 216   0.0000       0.029670         0.8074 
 217   0.0000       0.032411         0.8819 
 218   0.0000       0.034540         0.9399 
 219   0.0000       0.035266         0.9596 
 220   0.0000       0.035976         0.9789 
 221   0.0000       0.036624         0.9966 
 222   0.0000       0.037473         1.0197 
 223   0.0000       0.084070         2.2877 
 224   0.0000       0.085619         2.3298 
 225   0.0000       0.090446         2.4612 
 226   0.0000       0.096871         2.6360 
 227   0.0000       0.100145         2.7251 
 228   0.0000       0.101950         2.7742 
 229   0.0000       0.104379         2.8403 
 230   0.0000       0.104428         2.8416 
 231   0.0000       0.106442         2.8964 
 232   0.0000       0.116685         3.1752 
 233   0.0000       0.121169         3.2972 
 234   0.0000       0.122436         3.3316 
 235   0.0000       0.124115         3.3773 
 236   0.0000       0.125003         3.4015 
 237   0.0000       0.127054         3.4573 
 238   0.0000       0.127887         3.4800 
 239   0.0000       0.130418         3.5489 
 240   0.0000       0.131616         3.5815 
 241   0.0000       0.133533         3.6336 
 242   0.0000       0.135479         3.6866 
 243   0.0000       0.136213         3.7065 
 244   0.0000       0.139206         3.7880 
 245   0.0000       0.139580         3.7982 
 246   0.0000       0.142302         3.8722 
 247   0.0000       0.145446         3.9578 
 248   0.0000       0.146370         3.9829 
 249   0.0000       0.148030         4.0281 
 250   0.0000       0.149465         4.0672 
 251   0.0000       0.150251         4.0885 
 252   0.0000       0.151875         4.1327 
 253   0.0000       0.153126         4.1668 
 254   0.0000       0.155334         4.2269 
 255   0.0000       0.156364         4.2549 
 256   0.0000       0.157147         4.2762 
 257   0.0000       0.158693         4.3183 
 258   0.0000       0.160631         4.3710 
 259   0.0000       0.160690         4.3726 
 260   0.0000       0.162236         4.4147 
 261   0.0000       0.167307         4.5526 
 262   0.0000       0.168283         4.5792 
 263   0.0000       0.168979         4.5981 
 264   0.0000       0.169516         4.6128 
 265   0.0000       0.170563         4.6413 
 266   0.0000       0.174509         4.7486 
 267   0.0000       0.175585         4.7779 
 268   0.0000       0.176368         4.7992 
 269   0.0000       0.176709         4.8085 
 270   0.0000       0.178327         4.8525 
 271   0.0000       0.180004         4.8982 
 272   0.0000       0.180248         4.9048 
 273   0.0000       0.183128         4.9832 
 274   0.0000       0.184297         5.0150 
 275   0.0000       0.186125         5.0647 
 276   0.0000       0.187426         5.1001 
 277   0.0000       0.188792         5.1373 
 278   0.0000       0.190864         5.1937 
 279   0.0000       0.195814         5.3284 
 280   0.0000       0.196960         5.3596 
 281   0.0000       0.197424         5.3722 
 282   0.0000       0.198484         5.4010 
 283   0.0000       0.200917         5.4672 
 284   0.0000       0.203822         5.5463 
 285   0.0000       0.205306         5.5867 
 286   0.0000       0.206614         5.6223 
 287   0.0000       0.209510         5.7011 
 288   0.0000       0.213784         5.8174 
 289   0.0000       0.215464         5.8631 
 290   0.0000       0.216827         5.9002 
 291   0.0000       0.218886         5.9562 
 292   0.0000       0.220257         5.9935 
 293   0.0000       0.222299         6.0491 
 294   0.0000       0.222431         6.0527 
 295   0.0000       0.223568         6.0836 
 296   0.0000       0.225846         6.1456 
 297   0.0000       0.227073         6.1790 
 298   0.0000       0.229238         6.2379 
 299   0.0000       0.231598         6.3021 
 300   0.0000       0.231885         6.3099 
 301   0.0000       0.233230         6.3465 
 302   0.0000       0.238786         6.4977 
 303   0.0000       0.239812         6.5256 
 304   0.0000       0.240679         6.5492 
 305   0.0000       0.241518         6.5720 
 306   0.0000       0.243420         6.6238 
 307   0.0000       0.244023         6.6402 
 308   0.0000       0.245173         6.6715 
 309   0.0000       0.246046         6.6952 
 310   0.0000       0.249423         6.7871 
 311   0.0000       0.251988         6.8569 
 312   0.0000       0.252626         6.8743 
 313   0.0000       0.253033         6.8854 
 314   0.0000       0.254220         6.9177 
 315   0.0000       0.256063         6.9678 
 316   0.0000       0.256708         6.9854 
 317   0.0000       0.257922         7.0184 
 318   0.0000       0.258837         7.0433 
 319   0.0000       0.259239         7.0543 
 320   0.0000       0.261086         7.1045 
 321   0.0000       0.267690         7.2842 
 322   0.0000       0.272925         7.4267 
 323   0.0000       0.279692         7.6108 
 324   0.0000       0.280209         7.6249 
 325   0.0000       0.282344         7.6830 
 326   0.0000       0.283817         7.7230 
 327   0.0000       0.284792         7.7496 
 328   0.0000       0.287874         7.8334 
 329   0.0000       0.289411         7.8753 
 330   0.0000       0.293186         7.9780 
 331   0.0000       0.294671         8.0184 
 332   0.0000       0.301489         8.2039 
 333   0.0000       0.302408         8.2289 
 334   0.0000       0.305440         8.3114 
 335   0.0000       0.306948         8.3525 
 336   0.0000       0.310374         8.4457 
 337   0.0000       0.314766         8.5652 
 338   0.0000       0.316781         8.6200 
 339   0.0000       0.319913         8.7053 
 340   0.0000       0.340395         9.2626 
 341   0.0000       0.342996         9.3334 
 342   0.0000       0.346573         9.4307 
 343   0.0000       0.351095         9.5538 
 344   0.0000       0.353865         9.6291 
 345   0.0000       0.358189         9.7468 
 346   0.0000       0.362591         9.8666 
 347   0.0000       0.367285         9.9943 
 348   0.0000       0.370034        10.0691 
 349   0.0000       0.371146        10.0994 
 350   0.0000       0.379408        10.3242 
 351   0.0000       0.393355        10.7037 
 352   0.0000       0.405963        11.0468 
 353   0.0000       0.437492        11.9048 
 354   0.0000       0.443137        12.0584 
 355   0.0000       0.446472        12.1491 
 356   0.0000       0.448652        12.2084 
 357   0.0000       0.451213        12.2781 
 358   0.0000       0.453016        12.3272 
 359   0.0000       0.455175        12.3860 
 360   0.0000       0.458384        12.4733 
 361   0.0000       0.470458        12.8018 
 362   0.0000       0.478479        13.0201 
 363   0.0000       0.495748        13.4900 
 364   0.0000       0.497553        13.5391 
 365   0.0000       0.500537        13.6203 
 366   0.0000       0.506984        13.7957 
 367   0.0000       0.511241        13.9116 
 368   0.0000       0.515805        14.0358 
 369   0.0000       0.516298        14.0492 
 370   0.0000       0.519003        14.1228 
 371   0.0000       0.519947        14.1485 
 372   0.0000       0.521696        14.1961 
 373   0.0000       0.523120        14.2348 
 374   0.0000       0.530125        14.4254 
 375   0.0000       0.531023        14.4499 
 376   0.0000       0.532092        14.4790 
 377   0.0000       0.534524        14.5451 
 378   0.0000       0.536322        14.5941 
 379   0.0000       0.537453        14.6248 
 380   0.0000       0.537879        14.6364 
 381   0.0000       0.539227        14.6731 
 382   0.0000       0.540038        14.6952 
 383   0.0000       0.541639        14.7387 
 384   0.0000       0.542642        14.7660 
 385   0.0000       0.543688        14.7945 
 386   0.0000       0.545486        14.8434 
 387   0.0000       0.545677        14.8486 
 388   0.0000       0.546425        14.8690 
 389   0.0000       0.549205        14.9446 
 390   0.0000       0.551504        15.0072 
 391   0.0000       0.551933        15.0188 
 392   0.0000       0.555346        15.1117 
 393   0.0000       0.559090        15.2136 
 394   0.0000       0.566449        15.4139 
 395   0.0000       0.568988        15.4829 
 396   0.0000       0.569600        15.4996 
 397   0.0000       0.573709        15.6114 
 398   0.0000       0.576438        15.6857 
 399   0.0000       0.580413        15.7938 
 400   0.0000       0.582882        15.8610 
 401   0.0000       0.584055        15.8929 
 402   0.0000       0.585121        15.9220 
 403   0.0000       0.586968        15.9722 
 404   0.0000       0.587615        15.9898 
 405   0.0000       0.590075        16.0568 
 406   0.0000       0.593480        16.1494 
 407   0.0000       0.595746        16.2111 
 408   0.0000       0.598232        16.2787 
 409   0.0000       0.613574        16.6962 
 410   0.0000       0.616174        16.7669 
 411   0.0000       0.619148        16.8479 
 412   0.0000       0.621791        16.9198 
 413   0.0000       0.622972        16.9519 
 414   0.0000       0.623866        16.9763 
 415   0.0000       0.625607        17.0236 
 416   0.0000       0.626158        17.0386 
 417   0.0000       0.627814        17.0837 
 418   0.0000       0.629465        17.1286 
 419   0.0000       0.632280        17.2052 
 420   0.0000       0.634315        17.2606 
 421   0.0000       0.636107        17.3093 
 422   0.0000       0.637208        17.3393 
 423   0.0000       0.638352        17.3704 
 424   0.0000       0.639261        17.3952 
 425   0.0000       0.643027        17.4977 
 426   0.0000       0.643373        17.5071 
 427   0.0000       0.646276        17.5861 
 428   0.0000       0.649884        17.6842 
 429   0.0000       0.651934        17.7400 
 430   0.0000       0.653828        17.7916 
 431   0.0000       0.655347        17.8329 
 432   0.0000       0.660789        17.9810 
 433   0.0000       0.665810        18.1176 
 434   0.0000       0.668717        18.1967 
 435   0.0000       0.669978        18.2310 
 436   0.0000       0.672592        18.3022 
 437   0.0000       0.675942        18.3933 
 438   0.0000       0.678639        18.4667 
 439   0.0000       0.683731        18.6053 
 440   0.0000       0.687804        18.7161 
 441   0.0000       0.690517        18.7899 
 442   0.0000       0.693255        18.8644 
 443   0.0000       0.696820        18.9614 
 444   0.0000       0.699884        19.0448 
 445   0.0000       0.704315        19.1654 
 446   0.0000       0.706616        19.2280 
 447   0.0000       0.713164        19.4062 
 448   0.0000       0.713548        19.4166 
 449   0.0000       0.719355        19.5746 
 450   0.0000       0.723266        19.6811 
 451   0.0000       0.723562        19.6891 
 452   0.0000       0.729314        19.8456 
 453   0.0000       0.729750        19.8575 
 454   0.0000       0.731858        19.9149 
 455   0.0000       0.734093        19.9757 
 456   0.0000       0.737567        20.0702 
 457   0.0000       0.741499        20.1772 
 458   0.0000       0.741992        20.1906 
 459   0.0000       0.744905        20.2699 
 460   0.0000       0.751556        20.4509 
 461   0.0000       0.754366        20.5273 
 462   0.0000       0.756509        20.5856 
 463   0.0000       0.760969        20.7070 
 464   0.0000       0.761902        20.7324 
 465   0.0000       0.764277        20.7970 
 466   0.0000       0.768122        20.9017 
 467   0.0000       0.768663        20.9164 
 468   0.0000       0.770342        20.9621 
 469   0.0000       0.771675        20.9984 
 470   0.0000       0.774041        21.0627 
 471   0.0000       0.774580        21.0774 
 472   0.0000       0.775972        21.1153 
 473   0.0000       0.776822        21.1384 
 474   0.0000       0.779852        21.2209 
 475   0.0000       0.781390        21.2627 
 476   0.0000       0.782971        21.3057 
 477   0.0000       0.785329        21.3699 
 478   0.0000       0.787505        21.4291 
 479   0.0000       0.790052        21.4984 
 480   0.0000       0.793036        21.5796 
 481   0.0000       0.794112        21.6089 
 482   0.0000       0.797726        21.7072 
 483   0.0000       0.798400        21.7256 
 484   0.0000       0.801893        21.8206 
 485   0.0000       0.803238        21.8572 
 486   0.0000       0.803855        21.8740 
 487   0.0000       0.811265        22.0756 
 488   0.0000       0.815762        22.1980 
 489   0.0000       0.821132        22.3441 
 490   0.0000       0.823668        22.4131 
 491   0.0000       0.824879        22.4461 
 492   0.0000       0.828620        22.5479 
 493   0.0000       0.829745        22.5785 
 494   0.0000       0.836146        22.7527 
 495   0.0000       0.841345        22.8942 
 496   0.0000       0.847213        23.0538 
 497   0.0000       0.848731        23.0951 
 498   0.0000       0.849716        23.1219 
 499   0.0000       0.851638        23.1742 
 500   0.0000       0.853089        23.2137 
 501   0.0000       0.853974        23.2378 
 502   0.0000       0.855231        23.2720 
 503   0.0000       0.857765        23.3410 
 504   0.0000       0.863153        23.4876 
 505   0.0000       0.865329        23.5468 
 506   0.0000       0.867926        23.6175 
 507   0.0000       0.869377        23.6569 
 508   0.0000       0.872224        23.7344 
 509   0.0000       0.873006        23.7557 
 510   0.0000       0.875112        23.8130 
 511   0.0000       0.877670        23.8826 
 512   0.0000       0.879012        23.9191 
 513   0.0000       0.880017        23.9465 
 514   0.0000       0.882693        24.0193 
 515   0.0000       0.883875        24.0515 
 516   0.0000       0.887556        24.1516 
 517   0.0000       0.888621        24.1806 
 518   0.0000       0.893070        24.3017 
 519   0.0000       0.897024        24.4093 
 520   0.0000       0.899451        24.4753 
 521   0.0000       0.900152        24.4944 
 522   0.0000       0.901872        24.5412 
 523   0.0000       0.902807        24.5666 
 524   0.0000       0.904227        24.6053 
 525   0.0000       0.904965        24.6254 
 526   0.0000       0.906810        24.6755 
 527   0.0000       0.907426        24.6923 
 528   0.0000       0.908616        24.7247 
 529   0.0000       0.908924        24.7331 
 530   0.0000       0.912879        24.8407 
 531   0.0000       0.915251        24.9053 
 532   0.0000       0.917302        24.9611 
 533   0.0000       0.918773        25.0011 
 534   0.0000       0.920694        25.0534 
 535   0.0000       0.921787        25.0831 
 536   0.0000       0.924461        25.1559 
 537   0.0000       0.926364        25.2076 
 538   0.0000       0.928891        25.2764 
 539   0.0000       0.933936        25.4137 
 540   0.0000       0.936590        25.4859 
 541   0.0000       0.939708        25.5708 
 542   0.0000       0.941681        25.6245 
 543   0.0000       0.942603        25.6495 
 544   0.0000       0.943512        25.6743 
 545   0.0000       0.947232        25.7755 
 546   0.0000       0.947732        25.7891 
 547   0.0000       0.950804        25.8727 
 548   0.0000       0.952805        25.9271 
 549   0.0000       0.954506        25.9734 
 550   0.0000       0.955723        26.0065 
 551   0.0000       0.957592        26.0574 
 552   0.0000       0.959264        26.1029 
 553   0.0000       0.960439        26.1349 
 554   0.0000       0.962400        26.1882 
 555   0.0000       0.963997        26.2317 
 556   0.0000       0.965074        26.2610 
 557   0.0000       0.966729        26.3060 
 558   0.0000       0.967609        26.3300 
 559   0.0000       0.969968        26.3942 
 560   0.0000       0.971394        26.4330 
 561   0.0000       0.972041        26.4506 
 562   0.0000       0.975974        26.5576 
 563   0.0000       0.976919        26.5833 
 564   0.0000       0.980488        26.6804 
 565   0.0000       0.981857        26.7177 
 566   0.0000       0.984750        26.7964 
 567   0.0000       0.987359        26.8674 
 568   0.0000       0.992283        27.0014 
 569   0.0000       0.994606        27.0646 
 570   0.0000       0.997421        27.1412 
 571   0.0000       0.998727        27.1767 
 572   0.0000       1.001035        27.2396 
 573   0.0000       1.003761        27.3137 
 574   0.0000       1.007361        27.4117 
 575   0.0000       1.010379        27.4938 
 576   0.0000       1.013741        27.5853 
 577   0.0000       1.015378        27.6299 
 578   0.0000       1.018035        27.7021 
 579   0.0000       1.019265        27.7356 
 580   0.0000       1.021143        27.7867 
 581   0.0000       1.025062        27.8934 
 582   0.0000       1.027986        27.9729 
 583   0.0000       1.028326        27.9822 
 584   0.0000       1.029682        28.0191 
 585   0.0000       1.031503        28.0686 
 586   0.0000       1.032218        28.0881 
 587   0.0000       1.037360        28.2280 
 588   0.0000       1.038917        28.2704 
 589   0.0000       1.041103        28.3298 
 590   0.0000       1.046019        28.4636 
 591   0.0000       1.054342        28.6901 
 592   0.0000       1.059720        28.8364 
 593   0.0000       1.077389        29.3173 
 594   0.0000       1.085738        29.5444 
 595   0.0000       1.088048        29.6073 
 596   0.0000       1.091202        29.6931 
 597   0.0000       1.096458        29.8361 
 598   0.0000       1.098730        29.8980 
 599   0.0000       1.104862        30.0648 
 600   0.0000       1.108356        30.1599 
 601   0.0000       1.108489        30.1635 
 602   0.0000       1.111500        30.2455 
 603   0.0000       1.120931        30.5021 
 604   0.0000       1.131346        30.7855 
 605   0.0000       1.137160        30.9437 
 606   0.0000       1.152609        31.3641 
 607   0.0000       1.164353        31.6836 
 608   0.0000       1.169444        31.8222 
 609   0.0000       1.174031        31.9470 
 610   0.0000       1.187253        32.3068 
 611   0.0000       1.191538        32.4234 
 612   0.0000       1.192845        32.4590 
 613   0.0000       1.198222        32.6053 
 614   0.0000       1.212493        32.9936 
 615   0.0000       1.215917        33.0868 
 616   0.0000       1.219437        33.1826 
 617   0.0000       1.228220        33.4216 
 618   0.0000       1.235511        33.6200 
 619   0.0000       1.237149        33.6645 
 620   0.0000       1.242852        33.8197 
 621   0.0000       1.247836        33.9553 
 622   0.0000       1.249393        33.9977 
 623   0.0000       1.253574        34.1115 
 624   0.0000       1.260167        34.2909 
 625   0.0000       1.265265        34.4296 
 626   0.0000       1.265545        34.4372 
 627   0.0000       1.268501        34.5177 
 628   0.0000       1.271284        34.5934 
 629   0.0000       1.284281        34.9471 
 630   0.0000       1.286725        35.0136 
 631   0.0000       1.288435        35.0601 
 632   0.0000       1.296865        35.2895 
 633   0.0000       1.304218        35.4896 
 634   0.0000       1.310812        35.6690 
 635   0.0000       1.312922        35.7264 
 636   0.0000       1.314701        35.7748 
 637   0.0000       1.319742        35.9120 
 638   0.0000       1.327538        36.1242 
 639   0.0000       1.333367        36.2828 
 640   0.0000       1.340735        36.4833 
 641   0.0000       1.349862        36.7316 
 642   0.0000       1.355859        36.8948 
 643   0.0000       1.363563        37.1044 
 644   0.0000       1.368246        37.2319 
 645   0.0000       1.378820        37.5196 
 646   0.0000       1.387843        37.7651 
 647   0.0000       1.398958        38.0676 
 648   0.0000       1.400909        38.1207 
 649   0.0000       1.403249        38.1843 
 650   0.0000       1.404228        38.2110 
 651   0.0000       1.404790        38.2263 
 652   0.0000       1.406335        38.2683 
 653   0.0000       1.408934        38.3390 
 654   0.0000       1.409857        38.3641 
 655   0.0000       1.412561        38.4377 
 656   0.0000       1.420494        38.6536 
 657   0.0000       1.424931        38.7743 
 658   0.0000       1.426999        38.8306 
 659   0.0000       1.434346        39.0305 
 660   0.0000       1.436546        39.0904 
 661   0.0000       1.449475        39.4422 
 662   0.0000       1.457099        39.6497 
 663   0.0000       1.476926        40.1892 
 664   0.0000       1.492506        40.6131 
 665   0.0000       1.500961        40.8432 
 666   0.0000       1.508803        41.0566 
 667   0.0000       1.509861        41.0854 
 668   0.0000       1.511378        41.1267 
 669   0.0000       1.513366        41.1808 
 670   0.0000       1.516182        41.2574 
 671   0.0000       1.520531        41.3758 
 672   0.0000       1.522534        41.4303 
 673   0.0000       1.525718        41.5169 
 674   0.0000       1.532597        41.7041 
 675   0.0000       1.544069        42.0162 
 676   0.0000       1.552898        42.2565 
 677   0.0000       1.555242        42.3203 
 678   0.0000       1.558399        42.4062 
 679   0.0000       1.563458        42.5439 
 680   0.0000       1.574154        42.8349 
 681   0.0000       1.575020        42.8585 
 682   0.0000       1.582666        43.0665 
 683   0.0000       1.587528        43.1988 
 684   0.0000       1.608661        43.7739 
 685   0.0000       1.615094        43.9490 
 686   0.0000       1.622996        44.1640 
 687   0.0000       1.623900        44.1886 
 688   0.0000       1.626685        44.2644 
 689   0.0000       1.631520        44.3959 
 690   0.0000       1.638253        44.5791 
 691   0.0000       1.639605        44.6159 
 692   0.0000       1.677882        45.6575 
 693   0.0000       1.677911        45.6583 
 694   0.0000       1.686257        45.8854 
 695   0.0000       1.698441        46.2169 
 696   0.0000       1.706529        46.4370 
 697   0.0000       1.712593        46.6020 
 698   0.0000       1.722024        46.8586 
 699   0.0000       1.730396        47.0865 
 700   0.0000       1.737015        47.2666 
 701   0.0000       1.742452        47.4145 
 702   0.0000       1.747610        47.5549 
 703   0.0000       1.753196        47.7069 
 704   0.0000       1.754630        47.7459 
 705   0.0000       1.762074        47.9485 
 706   0.0000       1.762961        47.9726 
 707   0.0000       1.767247        48.0892 
 708   0.0000       1.771278        48.1989 
 709   0.0000       1.776714        48.3468 
 710   0.0000       1.778153        48.3860 
 711   0.0000       1.781104        48.4663 
 712   0.0000       1.786231        48.6058 
 713   0.0000       1.787938        48.6523 
 714   0.0000       1.801870        49.0314 
 715   0.0000       1.804036        49.0903 
 716   0.0000       1.810118        49.2558 
 717   0.0000       1.815550        49.4036 
 718   0.0000       1.820654        49.5425 
 719   0.0000       1.829909        49.7943 
 720   0.0000       1.830147        49.8008 
 721   0.0000       1.835468        49.9456 
 722   0.0000       1.838419        50.0259 
 723   0.0000       1.841791        50.1177 
 724   0.0000       1.842958        50.1494 
 725   0.0000       1.846443        50.2443 
 726   0.0000       1.848191        50.2918 
 727   0.0000       1.851680        50.3868 
 728   0.0000       1.856433        50.5161 
 729   0.0000       1.856934        50.5297 
 730   0.0000       1.858368        50.5688 
 731   0.0000       1.859412        50.5972 
 732   0.0000       1.866020        50.7770 
 733   0.0000       1.867883        50.8277 
 734   0.0000       1.870796        50.9069 
 735   0.0000       1.874456        51.0065 
 736   0.0000       1.875055        51.0228 
 737   0.0000       1.876987        51.0754 
 738   0.0000       1.879657        51.1481 
 739   0.0000       1.888246        51.3818 
 740   0.0000       1.888600        51.3914 
 741   0.0000       1.891201        51.4622 
 742   0.0000       1.893472        51.5240 
 743   0.0000       1.896525        51.6071 
 744   0.0000       1.898885        51.6713 
 745   0.0000       1.901268        51.7361 
 746   0.0000       1.902844        51.7790 
 747   0.0000       1.906100        51.8676 
 748   0.0000       1.907637        51.9094 
 749   0.0000       1.916629        52.1541 
 750   0.0000       1.920606        52.2624 
 751   0.0000       1.924346        52.3641 
 752   0.0000       1.932270        52.5797 
 753   0.0000       1.936939        52.7068 
 754   0.0000       1.940315        52.7987 
 755   0.0000       1.942458        52.8570 
 756   0.0000       1.946848        52.9764 
 757   0.0000       1.949748        53.0553 
 758   0.0000       1.951950        53.1153 
 759   0.0000       1.954989        53.1980 
 760   0.0000       1.957070        53.2546 
 761   0.0000       1.961133        53.3651 
 762   0.0000       1.967889        53.5490 
 763   0.0000       1.968597        53.5682 
 764   0.0000       1.973778        53.7092 
 765   0.0000       1.976633        53.7869 
 766   0.0000       1.980536        53.8931 
 767   0.0000       1.984561        54.0026 
 768   0.0000       1.989205        54.1290 
 769   0.0000       1.993167        54.2368 
 770   0.0000       1.996385        54.3244 
 771   0.0000       1.999704        54.4147 
 772   0.0000       2.007268        54.6205 
 773   0.0000       2.009454        54.6800 
 774   0.0000       2.011465        54.7348 
 775   0.0000       2.013323        54.7853 
 776   0.0000       2.018595        54.9288 
 777   0.0000       2.021146        54.9982 
 778   0.0000       2.027874        55.1812 
 779   0.0000       2.036546        55.4172 
 780   0.0000       2.038796        55.4785 
 781   0.0000       2.045972        55.6737 
 782   0.0000       2.048535        55.7435 
 783   0.0000       2.052880        55.8617 
 784   0.0000       2.056765        55.9674 
 785   0.0000       2.058895        56.0254 
 786   0.0000       2.061531        56.0971 
 787   0.0000       2.064219        56.1703 
 788   0.0000       2.068562        56.2884 
 789   0.0000       2.071540        56.3695 
 790   0.0000       2.075208        56.4693 
 791   0.0000       2.084665        56.7266 
 792   0.0000       2.086492        56.7763 
 793   0.0000       2.095822        57.0302 
 794   0.0000       2.101272        57.1785 
 795   0.0000       2.109054        57.3903 
 796   0.0000       2.114873        57.5486 
 797   0.0000       2.117502        57.6202 
 798   0.0000       2.121405        57.7264 
 799   0.0000       2.122444        57.7546 
 800   0.0000       2.125786        57.8456 
 801   0.0000       2.127000        57.8786 
 802   0.0000       2.128628        57.9229 
 803   0.0000       2.130118        57.9635 
 804   0.0000       2.147901        58.4474 
 805   0.0000       2.155386        58.6510 
 806   0.0000       2.161147        58.8078 
 807   0.0000       2.163086        58.8606 
 808   0.0000       2.169652        59.0392 
 809   0.0000       2.173793        59.1519 
 810   0.0000       2.177224        59.2453 
 811   0.0000       2.184142        59.4335 
 812   0.0000       2.187708        59.5306 
 813   0.0000       2.191120        59.6234 
 814   0.0000       2.207000        60.0555 
 815   0.0000       2.214936        60.2715 
 816   0.0000       2.215522        60.2874 
 817   0.0000       2.219413        60.3933 
 818   0.0000       2.225871        60.5690 
 819   0.0000       2.232543        60.7506 
 820   0.0000       2.233554        60.7781 
 821   0.0000       2.236939        60.8702 
 822   0.0000       2.239477        60.9393 
 823   0.0000       2.245610        61.1062 
 824   0.0000       2.249780        61.2196 
 825   0.0000       2.253612        61.3239 
 826   0.0000       2.267665        61.7063 
 827   0.0000       2.271831        61.8197 
 828   0.0000       2.285304        62.1863 
 829   0.0000       2.293774        62.4168 
 830   0.0000       2.295505        62.4639 
 831   0.0000       2.297871        62.5283 
 832   0.0000       2.300152        62.5903 
 833   0.0000       2.301780        62.6346 
 834   0.0000       2.304258        62.7020 
 835   0.0000       2.305770        62.7432 
 836   0.0000       2.307620        62.7935 
 837   0.0000       2.312347        62.9222 
 838   0.0000       2.314261        62.9742 
 839   0.0000       2.322842        63.2077 
 840   0.0000       2.324162        63.2437 
 841   0.0000       2.326659        63.3116 
 842   0.0000       2.328166        63.3526 
 843   0.0000       2.331023        63.4304 
 844   0.0000       2.336027        63.5665 
 845   0.0000       2.340031        63.6755 
 846   0.0000       2.341127        63.7053 
 847   0.0000       2.347885        63.8892 
 848   0.0000       2.358636        64.1818 
 849   0.0000       2.359917        64.2166 
 850   0.0000       2.362373        64.2834 
 851   0.0000       2.377357        64.6912 
 852   0.0000       2.384345        64.8813 
 853   0.0000       2.388046        64.9820 
 854   0.0000       2.388691        64.9996 
 855   0.0000       2.390449        65.0474 
 856   0.0000       2.393018        65.1173 
 857   0.0000       2.393441        65.1289 
 858   0.0000       2.396859        65.2218 
 859   0.0000       2.400238        65.3138 
 860   0.0000       2.405972        65.4698 
 861   0.0000       2.412569        65.6493 
 862   0.0000       2.414909        65.7130 
 863   0.0000       2.423367        65.9432 
 864   0.0000       2.425962        66.0138 
 865   0.0000       2.429871        66.1202 
 866   0.0000       2.430222        66.1297 
 867   0.0000       2.432968        66.2044 
 868   0.0000       2.434934        66.2579 
 869   0.0000       2.436195        66.2922 
 870   0.0000       2.437716        66.3336 
 871   0.0000       2.439869        66.3922 
 872   0.0000       2.449511        66.6546 
 873   0.0000       2.460408        66.9511 
 874   0.0000       2.472810        67.2886 
 875   0.0000       2.472983        67.2933 
 876   0.0000       2.477819        67.4249 
 877   0.0000       2.479587        67.4730 
 878   0.0000       2.481213        67.5172 
 879   0.0000       2.482327        67.5475 
 880   0.0000       2.484423        67.6046 
 881   0.0000       2.485885        67.6444 
 882   0.0000       2.493641        67.8554 
 883   0.0000       2.496593        67.9358 
 884   0.0000       2.501719        68.0752 
 885   0.0000       2.506661        68.2097 
 886   0.0000       2.509566        68.2888 
 887   0.0000       2.513653        68.4000 
 888   0.0000       2.522967        68.6534 
 889   0.0000       2.526242        68.7426 
 890   0.0000       2.530200        68.8502 
 891   0.0000       2.531493        68.8854 
 892   0.0000       2.533186        68.9315 
 893   0.0000       2.533806        68.9484 
 894   0.0000       2.537609        69.0519 
 895   0.0000       2.541449        69.1564 
 896   0.0000       2.550641        69.4065 
 897   0.0000       2.558968        69.6331 
 898   0.0000       2.564406        69.7810 
 899   0.0000       2.567810        69.8737 
 900   0.0000       2.568719        69.8984 
 901   0.0000       2.571863        69.9839 
 902   0.0000       2.576403        70.1075 
 903   0.0000       2.603263        70.8384 
 904   0.0000       2.636405        71.7402 
 905   0.0000       2.660432        72.3940 
 906   0.0000       2.661302        72.4177 
 907   0.0000       2.670498        72.6679 
 908   0.0000       2.674407        72.7743 
 909   0.0000       2.677208        72.8505 
 910   0.0000       2.678072        72.8740 
 911   0.0000       2.683308        73.0165 
 912   0.0000       2.689920        73.1964 
 913   0.0000       2.697741        73.4093 
 914   0.0000       2.706958        73.6601 
 915   0.0000       2.711609        73.7866 
 916   0.0000       2.736652        74.4681 
 917   0.0000       2.747980        74.7763 
 918   0.0000       2.748816        74.7991 
 919   0.0000       2.751273        74.8659 
 920   0.0000       2.753100        74.9156 
 921   0.0000       2.754237        74.9466 
 922   0.0000       2.756096        74.9972 
 923   0.0000       2.758115        75.0521 
 924   0.0000       2.760633        75.1206 
 925   0.0000       2.788663        75.8834 
 926   0.0000       2.815804        76.6219 
 927   0.0000       2.869848        78.0925 
 928   0.0000       2.892128        78.6988 
 929   0.0000       2.894556        78.7649 
 930   0.0000       2.895525        78.7912 
 931   0.0000       2.896380        78.8145 
 932   0.0000       2.899405        78.8968 
 933   0.0000       2.902958        78.9935 
 934   0.0000       2.903909        79.0194 
 935   0.0000       2.905272        79.0565 
 936   0.0000       2.912367        79.2495 
 937   0.0000       2.930952        79.7553 
 938   0.0000       2.969366        80.8006 
 939   0.0000       2.990205        81.3676 
 940   0.0000       3.040734        82.7426 
 941   0.0000       3.045783        82.8800 
 942   0.0000       3.048754        82.9608 
 943   0.0000       3.052115        83.0523 
 944   0.0000       3.058407        83.2235 
 945   0.0000       3.061383        83.3045 
 946   0.0000       3.064518        83.3898 
 947   0.0000       3.067774        83.4784 
 948   0.0000       3.069470        83.5245 
 949   0.0000       3.146071        85.6089 
 950   0.0000       3.247026        88.3561 
 951   0.0000       3.458552        94.1120 

                    ********************************
                    * MULLIKEN POPULATION ANALYSIS *
                    ********************************

-----------------------
MULLIKEN ATOMIC CHARGES
-----------------------
   0 C :   -0.595345
   1 C :    0.071595
   2 C :    0.072424
   3 C :   -0.551359
   4 C :    0.200693
   5 C :    0.054987
   6 C :   -0.403564
   7 C :   -0.222514
   8 C :    0.179771
   9 C :   -0.534225
  10 C :   -0.331888
  11 C :   -0.309866
  12 C :   -0.179510
  13 C :    0.170800
  14 C :   -0.543761
  15 C :   -0.326079
  16 C :   -0.308088
  17 C :   -0.179779
  18 C :    0.170714
  19 C :   -0.543667
  20 C :   -0.326338
  21 C :   -0.307799
  22 C :   -0.179096
  23 C :    0.169749
  24 C :   -0.542108
  25 C :   -0.326054
  26 C :   -0.308902
  27 C :   -0.180905
  28 C :    0.171119
  29 C :   -0.544489
  30 C :   -0.325960
  31 C :   -0.306753
  32 C :   -0.179615
  33 C :    0.170566
  34 C :   -0.541926
  35 C :   -0.326167
  36 C :   -0.308643
  37 C :   -0.180291
  38 C :    0.170738
  39 C :   -0.536134
  40 C :   -0.326429
  41 C :   -0.306915
  42 C :   -0.183607
  43 C :    0.177617
  44 C :   -0.335904
  45 C :   -0.299362
  46 C :   -0.170583
  47 C :    0.174837
  48 C :   -0.526828
  49 C :   -0.520077
  50 C :   -0.535107
  51 C :    0.062364
  52 C :    0.206001
  53 O :   -0.679860
  54 O :   -0.692381
  55 H :    0.180275
  56 H :    0.175897
  57 H :    0.177253
  58 H :    0.165494
  59 H :    0.169059
  60 H :    0.166152
  61 H :    0.175623
  62 H :    0.170583
  63 H :    0.137396
  64 H :    0.160206
  65 H :    0.170734
  66 H :    0.164121
  67 H :    0.153057
  68 H :    0.148557
  69 H :    0.152151
  70 H :    0.149527
  71 H :    0.124239
  72 H :    0.160383
  73 H :    0.169860
  74 H :    0.159656
  75 H :    0.144271
  76 H :    0.138831
  77 H :    0.146888
  78 H :    0.145068
  79 H :    0.124044
  80 H :    0.159867
  81 H :    0.169371
  82 H :    0.158968
  83 H :    0.144523
  84 H :    0.138858
  85 H :    0.148621
  86 H :    0.144629
  87 H :    0.123212
  88 H :    0.160238
  89 H :    0.167271
  90 H :    0.159044
  91 H :    0.144157
  92 H :    0.138240
  93 H :    0.148361
  94 H :    0.144943
  95 H :    0.124010
  96 H :    0.159988
  97 H :    0.170559
  98 H :    0.158643
  99 H :    0.143849
 100 H :    0.138533
 101 H :    0.146237
 102 H :    0.144686
 103 H :    0.123643
 104 H :    0.160080
 105 H :    0.167232
 106 H :    0.158934
 107 H :    0.144447
 108 H :    0.138632
 109 H :    0.149314
 110 H :    0.144430
 111 H :    0.123412
 112 H :    0.159744
 113 H :    0.162145
 114 H :    0.158549
 115 H :    0.143472
 116 H :    0.138672
 117 H :    0.146262
 118 H :    0.145085
 119 H :    0.123815
 120 H :    0.138829
 121 H :    0.143841
 122 H :    0.145543
 123 H :    0.145938
 124 H :    0.118908
 125 H :    0.162369
 126 H :    0.158406
 127 H :    0.159029
 128 H :    0.156593
 129 H :    0.155636
 130 H :    0.155897
 131 H :    0.158568
 132 H :    0.157974
 133 H :    0.161685
 134 C :   -0.551948
 135 H :    0.167672
 136 H :    0.167769
 137 H :    0.171165
 138 H :    0.446447
 139 H :    0.429579
Sum of atomic charges:   -0.0000000

--------------------------------
MULLIKEN REDUCED ORBITAL CHARGES
--------------------------------
  0 C s       :     3.326871  s :     3.326871
      pz      :     1.101981  p :     3.233643
      px      :     1.025138
      py      :     1.106524
      dz2     :     0.005214  d :     0.034831
      dxz     :     0.007240
      dyz     :     0.008076
      dx2y2   :     0.006545
      dxy     :     0.007756
  1 C s       :     3.136980  s :     3.136980
      pz      :     0.978711  p :     2.751605
      px      :     0.827125
      py      :     0.945769
      dz2     :     0.006688  d :     0.039820
      dxz     :     0.008037
      dyz     :     0.005655
      dx2y2   :     0.010222
      dxy     :     0.009218
  2 C s       :     3.150272  s :     3.150272
      pz      :     0.959571  p :     2.737387
      px      :     0.893179
      py      :     0.884637
      dz2     :     0.005950  d :     0.039918
      dxz     :     0.008616
      dyz     :     0.005516
      dx2y2   :     0.009481
      dxy     :     0.010355
  3 C s       :     3.304978  s :     3.304978
      pz      :     1.059118  p :     3.211601
      px      :     1.105918
      py      :     1.046565
      dz2     :     0.006363  d :     0.034780
      dxz     :     0.007006
      dyz     :     0.008047
      dx2y2   :     0.003911
      dxy     :     0.009452
  4 C s       :     3.119720  s :     3.119720
      pz      :     0.933714  p :     2.612062
      px      :     0.804770
      py      :     0.873579
      dz2     :     0.009497  d :     0.067525
      dxz     :     0.015877
      dyz     :     0.008340
      dx2y2   :     0.016259
      dxy     :     0.017551
  5 C s       :     3.146526  s :     3.146526
      pz      :     0.994310  p :     2.759092
      px      :     0.847331
      py      :     0.917452
      dz2     :     0.006657  d :     0.039395
      dxz     :     0.007948
      dyz     :     0.005607
      dx2y2   :     0.010256
      dxy     :     0.008928
  6 C s       :     3.283213  s :     3.283213
      pz      :     1.066071  p :     3.079389
      px      :     0.988719
      py      :     1.024599
      dz2     :     0.007059  d :     0.040962
      dxz     :     0.007420
      dyz     :     0.009087
      dx2y2   :     0.010096
      dxy     :     0.007300
  7 C s       :     3.237927  s :     3.237927
      pz      :     1.008360  p :     2.948832
      px      :     0.979394
      py      :     0.961078
      dz2     :     0.005777  d :     0.035755
      dxz     :     0.008084
      dyz     :     0.006731
      dx2y2   :     0.007129
      dxy     :     0.008034
  8 C s       :     3.141905  s :     3.141905
      pz      :     0.850339  p :     2.637465
      px      :     0.882611
      py      :     0.904515
      dz2     :     0.006891  d :     0.040859
      dxz     :     0.009807
      dyz     :     0.006882
      dx2y2   :     0.008674
      dxy     :     0.008605
  9 C s       :     3.310516  s :     3.310516
      pz      :     1.063421  p :     3.188667
      px      :     1.087354
      py      :     1.037892
      dz2     :     0.004101  d :     0.035042
      dxz     :     0.007440
      dyz     :     0.010094
      dx2y2   :     0.007935
      dxy     :     0.005471
 10 C s       :     3.267701  s :     3.267701
      pz      :     1.005563  p :     3.024226
      px      :     1.033545
      py      :     0.985118
      dz2     :     0.006365  d :     0.039962
      dxz     :     0.011769
      dyz     :     0.006507
      dx2y2   :     0.004580
      dxy     :     0.010741
 11 C s       :     3.260007  s :     3.260007
      pz      :     1.010519  p :     3.009129
      px      :     1.028928
      py      :     0.969682
      dz2     :     0.008469  d :     0.040730
      dxz     :     0.009803
      dyz     :     0.005899
      dx2y2   :     0.004523
      dxy     :     0.012036
 12 C s       :     3.198220  s :     3.198220
      pz      :     0.950045  p :     2.945703
      px      :     0.964203
      py      :     1.031455
      dz2     :     0.009467  d :     0.035587
      dxz     :     0.012429
      dyz     :     0.001712
      dx2y2   :     0.005092
      dxy     :     0.006887
 13 C s       :     3.131303  s :     3.131303
      pz      :     0.816773  p :     2.657343
      px      :     0.889942
      py      :     0.950629
      dz2     :     0.009468  d :     0.040554
      dxz     :     0.013985
      dyz     :     0.003655
      dx2y2   :     0.005310
      dxy     :     0.008136
 14 C s       :     3.310398  s :     3.310398
      pz      :     1.032288  p :     3.198383
      px      :     1.084024
      py      :     1.082071
      dz2     :     0.009337  d :     0.034981
      dxz     :     0.009434
      dyz     :     0.002454
      dx2y2   :     0.003439
      dxy     :     0.010316
 15 C s       :     3.267855  s :     3.267855
      pz      :     0.998693  p :     3.017933
      px      :     1.042289
      py      :     0.976952
      dz2     :     0.008319  d :     0.040291
      dxz     :     0.009641
      dyz     :     0.006461
      dx2y2   :     0.004800
      dxy     :     0.011070
 16 C s       :     3.258166  s :     3.258166
      pz      :     1.006443  p :     3.009241
      px      :     1.046514
      py      :     0.956284
      dz2     :     0.009380  d :     0.040681
      dxz     :     0.008706
      dyz     :     0.005329
      dx2y2   :     0.005934
      dxy     :     0.011332
 17 C s       :     3.200343  s :     3.200343
      pz      :     0.951848  p :     2.943865
      px      :     0.972184
      py      :     1.019833
      dz2     :     0.006592  d :     0.035571
      dxz     :     0.012095
      dyz     :     0.003490
      dx2y2   :     0.005828
      dxy     :     0.007566
 18 C s       :     3.131972  s :     3.131972
      pz      :     0.850412  p :     2.656861
      px      :     0.882729
      py      :     0.923720
      dz2     :     0.007587  d :     0.040453
      dxz     :     0.012734
      dyz     :     0.004944
      dx2y2   :     0.006328
      dxy     :     0.008860
 19 C s       :     3.310311  s :     3.310311
      pz      :     1.042962  p :     3.198321
      px      :     1.077122
      py      :     1.078237
      dz2     :     0.005103  d :     0.035035
      dxz     :     0.008737
      dyz     :     0.008490
      dx2y2   :     0.003131
      dxy     :     0.009575
 20 C s       :     3.267309  s :     3.267309
      pz      :     0.969461  p :     3.018781
      px      :     1.048331
      py      :     1.000989
      dz2     :     0.006761  d :     0.040249
      dxz     :     0.009060
      dyz     :     0.009785
      dx2y2   :     0.003118
      dxy     :     0.011526
 21 C s       :     3.257911  s :     3.257911
      pz      :     0.986276  p :     3.009158
      px      :     1.044871
      py      :     0.978010
      dz2     :     0.005024  d :     0.040729
      dxz     :     0.008745
      dyz     :     0.010943
      dx2y2   :     0.005542
      dxy     :     0.010476
 22 C s       :     3.200144  s :     3.200144
      pz      :     0.999958  p :     2.943327
      px      :     0.972234
      py      :     0.971136
      dz2     :     0.002649  d :     0.035625
      dxz     :     0.007644
      dyz     :     0.005955
      dx2y2   :     0.008373
      dxy     :     0.011003
 23 C s       :     3.131139  s :     3.131139
      pz      :     0.914409  p :     2.658620
      px      :     0.891961
      py      :     0.852250
      dz2     :     0.004818  d :     0.040492
      dxz     :     0.009061
      dyz     :     0.005263
      dx2y2   :     0.009687
      dxy     :     0.011663
 24 C s       :     3.309553  s :     3.309553
      pz      :     1.060547  p :     3.197537
      px      :     1.080639
      py      :     1.056351
      dz2     :     0.005691  d :     0.035018
      dxz     :     0.007743
      dyz     :     0.007940
      dx2y2   :     0.005322
      dxy     :     0.008322
 25 C s       :     3.267767  s :     3.267767
      pz      :     0.975802  p :     3.018002
      px      :     1.040755
      py      :     1.001445
      dz2     :     0.008008  d :     0.040285
      dxz     :     0.010884
      dyz     :     0.005504
      dx2y2   :     0.004461
      dxy     :     0.011428
 26 C s       :     3.258409  s :     3.258409
      pz      :     0.967828  p :     3.009798
      px      :     1.031263
      py      :     1.010706
      dz2     :     0.007421  d :     0.040695
      dxz     :     0.011913
      dyz     :     0.005352
      dx2y2   :     0.007142
      dxy     :     0.008867
 27 C s       :     3.200154  s :     3.200154
      pz      :     1.032619  p :     2.945154
      px      :     0.964044
      py      :     0.948490
      dz2     :     0.003464  d :     0.035598
      dxz     :     0.006771
      dyz     :     0.001253
      dx2y2   :     0.012303
      dxy     :     0.011808
 28 C s       :     3.130937  s :     3.130937
      pz      :     0.953084  p :     2.657461
      px      :     0.890192
      py      :     0.814185
      dz2     :     0.003011  d :     0.040484
      dxz     :     0.007855
      dyz     :     0.003758
      dx2y2   :     0.011813
      dxy     :     0.014047
 29 C s       :     3.310646  s :     3.310646
      pz      :     1.083382  p :     3.198842
      px      :     1.087083
      py      :     1.028377
      dz2     :     0.007262  d :     0.035001
      dxz     :     0.010111
      dyz     :     0.002613
      dx2y2   :     0.005631
      dxy     :     0.009383
 30 C s       :     3.267454  s :     3.267454
      pz      :     0.983134  p :     3.018215
      px      :     1.037565
      py      :     0.997516
      dz2     :     0.005505  d :     0.040291
      dxz     :     0.011088
      dyz     :     0.008000
      dx2y2   :     0.005686
      dxy     :     0.010012
 31 C s       :     3.257638  s :     3.257638
      pz      :     0.959090  p :     3.008419
      px      :     1.046866
      py      :     1.002463
      dz2     :     0.007490  d :     0.040696
      dxz     :     0.010987
      dyz     :     0.007152
      dx2y2   :     0.005027
      dxy     :     0.010040
 32 C s       :     3.200597  s :     3.200597
      pz      :     1.009228  p :     2.943435
      px      :     0.973648
      py      :     0.960560
      dz2     :     0.003432  d :     0.035582
      dxz     :     0.008665
      dyz     :     0.004512
      dx2y2   :     0.007191
      dxy     :     0.011782
 33 C s       :     3.131861  s :     3.131861
      pz      :     0.905711  p :     2.657117
      px      :     0.877645
      py      :     0.873761
      dz2     :     0.004162  d :     0.040456
      dxz     :     0.009767
      dyz     :     0.005179
      dx2y2   :     0.009385
      dxy     :     0.011963
 34 C s       :     3.309472  s :     3.309472
      pz      :     1.072872  p :     3.197410
      px      :     1.071028
      py      :     1.053510
      dz2     :     0.002343  d :     0.035044
      dxz     :     0.009340
      dyz     :     0.010382
      dx2y2   :     0.003607
      dxy     :     0.009372
 35 C s       :     3.267372  s :     3.267372
      pz      :     1.004147  p :     3.018541
      px      :     1.053752
      py      :     0.960643
      dz2     :     0.004554  d :     0.040253
      dxz     :     0.011517
      dyz     :     0.008763
      dx2y2   :     0.007523
      dxy     :     0.007896
 36 C s       :     3.258326  s :     3.258326
      pz      :     0.987453  p :     3.009582
      px      :     1.045156
      py      :     0.976974
      dz2     :     0.005352  d :     0.040735
      dxz     :     0.009656
      dyz     :     0.011026
      dx2y2   :     0.006992
      dxy     :     0.007709
 37 C s       :     3.200115  s :     3.200115
      pz      :     0.961057  p :     2.944553
      px      :     0.973296
      py      :     1.010200
      dz2     :     0.006345  d :     0.035623
      dxz     :     0.010751
      dyz     :     0.005998
      dx2y2   :     0.006124
      dxy     :     0.006404
 38 C s       :     3.130695  s :     3.130695
      pz      :     0.837067  p :     2.658046
      px      :     0.899773
      py      :     0.921206
      dz2     :     0.008156  d :     0.040521
      dxz     :     0.011928
      dyz     :     0.005323
      dx2y2   :     0.007293
      dxy     :     0.007820
 39 C s       :     3.306698  s :     3.306698
      pz      :     1.048161  p :     3.194439
      px      :     1.083617
      py      :     1.062661
      dz2     :     0.007363  d :     0.034997
      dxz     :     0.008330
      dyz     :     0.005636
      dx2y2   :     0.008016
      dxy     :     0.005652
 40 C s       :     3.267475  s :     3.267475
      pz      :     0.999820  p :     3.018633
      px      :     1.029349
      py      :     0.989464
      dz2     :     0.008502  d :     0.040321
      dxz     :     0.011701
      dyz     :     0.004067
      dx2y2   :     0.004727
      dxy     :     0.011324
 41 C s       :     3.257636  s :     3.257636
      pz      :     1.008453  p :     3.008631
      px      :     1.022678
      py      :     0.977500
      dz2     :     0.010419  d :     0.040649
      dxz     :     0.009639
      dyz     :     0.003235
      dx2y2   :     0.004808
      dxy     :     0.012547
 42 C s       :     3.200224  s :     3.200224
      pz      :     0.949920  p :     2.947760
      px      :     0.968927
      py      :     1.028912
      dz2     :     0.009238  d :     0.035624
      dxz     :     0.012314
      dyz     :     0.001947
      dx2y2   :     0.005051
      dxy     :     0.007073
 43 C s       :     3.128021  s :     3.128021
      pz      :     0.817771  p :     2.653752
      px      :     0.890095
      py      :     0.945887
      dz2     :     0.009288  d :     0.040610
      dxz     :     0.013880
      dyz     :     0.003703
      dx2y2   :     0.005257
      dxy     :     0.008482
 44 C s       :     3.270033  s :     3.270033
      pz      :     1.004330  p :     3.025483
      px      :     1.043093
      py      :     0.978060
      dz2     :     0.009067  d :     0.040388
      dxz     :     0.010196
      dyz     :     0.004765
      dx2y2   :     0.004698
      dxy     :     0.011661
 45 C s       :     3.253645  s :     3.253645
      pz      :     1.022566  p :     3.005134
      px      :     1.008292
      py      :     0.974277
      dz2     :     0.011212  d :     0.040583
      dxz     :     0.008460
      dyz     :     0.003488
      dx2y2   :     0.005423
      dxy     :     0.012001
 46 C s       :     3.198955  s :     3.198955
      pz      :     0.981095  p :     2.935856
      px      :     0.963514
      py      :     0.991248
      dz2     :     0.008691  d :     0.035772
      dxz     :     0.005112
      dyz     :     0.005447
      dx2y2   :     0.005229
      dxy     :     0.011293
 47 C s       :     3.123667  s :     3.123667
      pz      :     0.926291  p :     2.660359
      px      :     0.844387
      py      :     0.889682
      dz2     :     0.008014  d :     0.041137
      dxz     :     0.007423
      dyz     :     0.006444
      dx2y2   :     0.009053
      dxy     :     0.010202
 48 C s       :     3.306758  s :     3.306758
      pz      :     1.086574  p :     3.185177
      px      :     1.047247
      py      :     1.051356
      dz2     :     0.008046  d :     0.034893
      dxz     :     0.008740
      dyz     :     0.002944
      dx2y2   :     0.007456
      dxy     :     0.007707
 49 C s       :     3.308415  s :     3.308415
      pz      :     1.057014  p :     3.176549
      px      :     1.027622
      py      :     1.091914
      dz2     :     0.011792  d :     0.035113
      dxz     :     0.006219
      dyz     :     0.001719
      dx2y2   :     0.004081
      dxy     :     0.011301
 50 C s       :     3.305613  s :     3.305613
      pz      :     1.032133  p :     3.194593
      px      :     1.083849
      py      :     1.078611
      dz2     :     0.008470  d :     0.034900
      dxz     :     0.009750
      dyz     :     0.003205
      dx2y2   :     0.002629
      dxy     :     0.010846
 51 C s       :     3.149062  s :     3.149062
      pz      :     0.941323  p :     2.748805
      px      :     0.896810
      py      :     0.910672
      dz2     :     0.006058  d :     0.039769
      dxz     :     0.008943
      dyz     :     0.005573
      dx2y2   :     0.009411
      dxy     :     0.009784
 52 C s       :     3.115829  s :     3.115829
      pz      :     0.913151  p :     2.610719
      px      :     0.809932
      py      :     0.887635
      dz2     :     0.011128  d :     0.067451
      dxz     :     0.015791
      dyz     :     0.008332
      dx2y2   :     0.014188
      dxy     :     0.018012
 53 O s       :     3.887996  s :     3.887996
      pz      :     1.770290  p :     4.764322
      px      :     1.294807
      py      :     1.699225
      dz2     :     0.004689  d :     0.027542
      dxz     :     0.004405
      dyz     :     0.004740
      dx2y2   :     0.004398
      dxy     :     0.009310
 54 O s       :     3.887019  s :     3.887019
      pz      :     1.669175  p :     4.778125
      px      :     1.344909
      py      :     1.764041
      dz2     :     0.003580  d :     0.027238
      dxz     :     0.011330
      dyz     :     0.004352
      dx2y2   :     0.004647
      dxy     :     0.003331
 55 H s       :     0.819725  s :     0.819725
 56 H s       :     0.824103  s :     0.824103
 57 H s       :     0.822747  s :     0.822747
 58 H s       :     0.834506  s :     0.834506
 59 H s       :     0.830941  s :     0.830941
 60 H s       :     0.833848  s :     0.833848
 61 H s       :     0.824377  s :     0.824377
 62 H s       :     0.829417  s :     0.829417
 63 H s       :     0.862604  s :     0.862604
 64 H s       :     0.839794  s :     0.839794
 65 H s       :     0.829266  s :     0.829266
 66 H s       :     0.835879  s :     0.835879
 67 H s       :     0.846943  s :     0.846943
 68 H s       :     0.851443  s :     0.851443
 69 H s       :     0.847849  s :     0.847849
 70 H s       :     0.850473  s :     0.850473
 71 H s       :     0.875761  s :     0.875761
 72 H s       :     0.839617  s :     0.839617
 73 H s       :     0.830140  s :     0.830140
 74 H s       :     0.840344  s :     0.840344
 75 H s       :     0.855729  s :     0.855729
 76 H s       :     0.861169  s :     0.861169
 77 H s       :     0.853112  s :     0.853112
 78 H s       :     0.854932  s :     0.854932
 79 H s       :     0.875956  s :     0.875956
 80 H s       :     0.840133  s :     0.840133
 81 H s       :     0.830629  s :     0.830629
 82 H s       :     0.841032  s :     0.841032
 83 H s       :     0.855477  s :     0.855477
 84 H s       :     0.861142  s :     0.861142
 85 H s       :     0.851379  s :     0.851379
 86 H s       :     0.855371  s :     0.855371
 87 H s       :     0.876788  s :     0.876788
 88 H s       :     0.839762  s :     0.839762
 89 H s       :     0.832729  s :     0.832729
 90 H s       :     0.840956  s :     0.840956
 91 H s       :     0.855843  s :     0.855843
 92 H s       :     0.861760  s :     0.861760
 93 H s       :     0.851639  s :     0.851639
 94 H s       :     0.855057  s :     0.855057
 95 H s       :     0.875990  s :     0.875990
 96 H s       :     0.840012  s :     0.840012
 97 H s       :     0.829441  s :     0.829441
 98 H s       :     0.841357  s :     0.841357
 99 H s       :     0.856151  s :     0.856151
100 H s       :     0.861467  s :     0.861467
101 H s       :     0.853763  s :     0.853763
102 H s       :     0.855314  s :     0.855314
103 H s       :     0.876357  s :     0.876357
104 H s       :     0.839920  s :     0.839920
105 H s       :     0.832768  s :     0.832768
106 H s       :     0.841066  s :     0.841066
107 H s       :     0.855553  s :     0.855553
108 H s       :     0.861368  s :     0.861368
109 H s       :     0.850686  s :     0.850686
110 H s       :     0.855570  s :     0.855570
111 H s       :     0.876588  s :     0.876588
112 H s       :     0.840256  s :     0.840256
113 H s       :     0.837855  s :     0.837855
114 H s       :     0.841451  s :     0.841451
115 H s       :     0.856528  s :     0.856528
116 H s       :     0.861328  s :     0.861328
117 H s       :     0.853738  s :     0.853738
118 H s       :     0.854915  s :     0.854915
119 H s       :     0.876185  s :     0.876185
120 H s       :     0.861171  s :     0.861171
121 H s       :     0.856159  s :     0.856159
122 H s       :     0.854457  s :     0.854457
123 H s       :     0.854062  s :     0.854062
124 H s       :     0.881092  s :     0.881092
125 H s       :     0.837631  s :     0.837631
126 H s       :     0.841594  s :     0.841594
127 H s       :     0.840971  s :     0.840971
128 H s       :     0.843407  s :     0.843407
129 H s       :     0.844364  s :     0.844364
130 H s       :     0.844103  s :     0.844103
131 H s       :     0.841432  s :     0.841432
132 H s       :     0.842026  s :     0.842026
133 H s       :     0.838315  s :     0.838315
134 C s       :     3.305870  s :     3.305870
      pz      :     1.059454  p :     3.211285
      px      :     1.105569
      py      :     1.046262
      dz2     :     0.003046  d :     0.034793
      dxz     :     0.010327
      dyz     :     0.009044
      dx2y2   :     0.006725
      dxy     :     0.005651
135 H s       :     0.832328  s :     0.832328
136 H s       :     0.832231  s :     0.832231
137 H s       :     0.828835  s :     0.828835
138 H s       :     0.553553  s :     0.553553
139 H s       :     0.570421  s :     0.570421


                     *******************************
                     * LOEWDIN POPULATION ANALYSIS *
                     *******************************

----------------------
LOEWDIN ATOMIC CHARGES
----------------------
   0 C :   -0.377198
   1 C :   -0.066583
   2 C :   -0.053328
   3 C :   -0.368319
   4 C :    0.039313
   5 C :   -0.059171
   6 C :   -0.239108
   7 C :   -0.177959
   8 C :   -0.026840
   9 C :   -0.363807
  10 C :   -0.230217
  11 C :   -0.229527
  12 C :   -0.168230
  13 C :   -0.035149
  14 C :   -0.370834
  15 C :   -0.223484
  16 C :   -0.231519
  17 C :   -0.167622
  18 C :   -0.036048
  19 C :   -0.370777
  20 C :   -0.224101
  21 C :   -0.231230
  22 C :   -0.166917
  23 C :   -0.037040
  24 C :   -0.370547
  25 C :   -0.223792
  26 C :   -0.231634
  27 C :   -0.168016
  28 C :   -0.036062
  29 C :   -0.371189
  30 C :   -0.223652
  31 C :   -0.231410
  32 C :   -0.167233
  33 C :   -0.036383
  34 C :   -0.370387
  35 C :   -0.224104
  36 C :   -0.231258
  37 C :   -0.167752
  38 C :   -0.036390
  39 C :   -0.370083
  40 C :   -0.223537
  41 C :   -0.232095
  42 C :   -0.169343
  43 C :   -0.033429
  44 C :   -0.224809
  45 C :   -0.231261
  46 C :   -0.166787
  47 C :   -0.039581
  48 C :   -0.367276
  49 C :   -0.362072
  50 C :   -0.371860
  51 C :   -0.055641
  52 C :    0.041831
  53 O :   -0.350618
  54 O :   -0.366566
  55 H :    0.146801
  56 H :    0.140245
  57 H :    0.140728
  58 H :    0.136495
  59 H :    0.138879
  60 H :    0.137178
  61 H :    0.148262
  62 H :    0.140860
  63 H :    0.131982
  64 H :    0.132811
  65 H :    0.136053
  66 H :    0.136407
  67 H :    0.131785
  68 H :    0.129239
  69 H :    0.129364
  70 H :    0.129588
  71 H :    0.124996
  72 H :    0.131392
  73 H :    0.135538
  74 H :    0.134985
  75 H :    0.128505
  76 H :    0.123101
  77 H :    0.126028
  78 H :    0.127326
  79 H :    0.124497
  80 H :    0.131188
  81 H :    0.135125
  82 H :    0.134405
  83 H :    0.128734
  84 H :    0.123115
  85 H :    0.126773
  86 H :    0.126875
  87 H :    0.124304
  88 H :    0.131332
  89 H :    0.134655
  90 H :    0.134496
  91 H :    0.128503
  92 H :    0.122857
  93 H :    0.126327
  94 H :    0.127131
  95 H :    0.124431
  96 H :    0.131201
  97 H :    0.135559
  98 H :    0.134315
  99 H :    0.128267
 100 H :    0.122936
 101 H :    0.126052
 102 H :    0.127087
 103 H :    0.124375
 104 H :    0.131333
 105 H :    0.134706
 106 H :    0.134361
 107 H :    0.128724
 108 H :    0.123041
 109 H :    0.126711
 110 H :    0.126807
 111 H :    0.124308
 112 H :    0.130983
 113 H :    0.135193
 114 H :    0.134227
 115 H :    0.127896
 116 H :    0.122992
 117 H :    0.126261
 118 H :    0.126925
 119 H :    0.124190
 120 H :    0.123150
 121 H :    0.127927
 122 H :    0.129927
 123 H :    0.126098
 124 H :    0.123393
 125 H :    0.132263
 126 H :    0.133940
 127 H :    0.134480
 128 H :    0.130652
 129 H :    0.131285
 130 H :    0.131237
 131 H :    0.130776
 132 H :    0.134329
 133 H :    0.136470
 134 C :   -0.369073
 135 H :    0.137340
 136 H :    0.137715
 137 H :    0.139531
 138 H :    0.339252
 139 H :    0.326190

-------------------------------
LOEWDIN REDUCED ORBITAL CHARGES
-------------------------------
  0 C s       :     2.967471  s :     2.967471
      pz      :     1.138746  p :     3.342373
      px      :     1.066034
      py      :     1.137594
      dz2     :     0.009445  d :     0.067353
      dxz     :     0.014463
      dyz     :     0.014638
      dx2y2   :     0.013239
      dxy     :     0.015568
  1 C s       :     2.873633  s :     2.873633
      pz      :     1.032769  p :     3.093869
      px      :     1.024688
      py      :     1.036412
      dz2     :     0.015233  d :     0.099081
      dxz     :     0.019217
      dyz     :     0.014908
      dx2y2   :     0.026393
      dxy     :     0.023329
  2 C s       :     2.874365  s :     2.874365
      pz      :     1.019175  p :     3.079979
      px      :     1.044031
      py      :     1.016773
      dz2     :     0.013055  d :     0.098983
      dxz     :     0.021162
      dyz     :     0.012642
      dx2y2   :     0.025582
      dxy     :     0.026542
  3 C s       :     2.965236  s :     2.965236
      pz      :     1.106137  p :     3.335629
      px      :     1.138220
      py      :     1.091272
      dz2     :     0.012393  d :     0.067455
      dxz     :     0.013118
      dyz     :     0.016145
      dx2y2   :     0.007653
      dxy     :     0.018147
  4 C s       :     2.853701  s :     2.853701
      pz      :     0.992947  p :     2.944104
      px      :     0.959462
      py      :     0.991695
      dz2     :     0.021351  d :     0.162881
      dxz     :     0.037601
      dyz     :     0.020386
      dx2y2   :     0.041157
      dxy     :     0.042386
  5 C s       :     2.876489  s :     2.876489
      pz      :     1.034717  p :     3.084099
      px      :     1.018599
      py      :     1.030783
      dz2     :     0.014896  d :     0.098583
      dxz     :     0.018999
      dyz     :     0.014822
      dx2y2   :     0.026638
      dxy     :     0.023227
  6 C s       :     2.921572  s :     2.921572
      pz      :     1.111957  p :     3.231783
      px      :     1.033095
      py      :     1.086732
      dz2     :     0.013938  d :     0.085752
      dxz     :     0.015273
      dyz     :     0.018092
      dx2y2   :     0.021917
      dxy     :     0.016532
  7 C s       :     2.939436  s :     2.939436
      pz      :     1.060312  p :     3.155801
      px      :     1.059452
      py      :     1.036036
      dz2     :     0.013174  d :     0.082722
      dxz     :     0.019106
      dyz     :     0.013219
      dx2y2   :     0.017147
      dxy     :     0.020076
  8 C s       :     2.898154  s :     2.898154
      pz      :     1.001771  p :     3.029786
      px      :     1.040387
      py      :     0.987628
      dz2     :     0.016565  d :     0.098900
      dxz     :     0.024721
      dyz     :     0.015730
      dx2y2   :     0.020498
      dxy     :     0.021387
  9 C s       :     2.972694  s :     2.972694
      pz      :     1.114294  p :     3.323239
      px      :     1.119653
      py      :     1.089292
      dz2     :     0.007482  d :     0.067874
      dxz     :     0.014358
      dyz     :     0.019903
      dx2y2   :     0.015502
      dxy     :     0.010629
 10 C s       :     2.937322  s :     2.937322
      pz      :     1.066615  p :     3.210537
      px      :     1.081051
      py      :     1.062871
      dz2     :     0.013796  d :     0.082358
      dxz     :     0.023255
      dyz     :     0.013788
      dx2y2   :     0.009154
      dxy     :     0.022365
 11 C s       :     2.931610  s :     2.931610
      pz      :     1.089642  p :     3.212147
      px      :     1.070762
      py      :     1.051742
      dz2     :     0.017657  d :     0.085770
      dxz     :     0.021236
      dyz     :     0.012031
      dx2y2   :     0.009570
      dxy     :     0.025276
 12 C s       :     2.931211  s :     2.931211
      pz      :     1.056393  p :     3.154402
      px      :     1.069839
      py      :     1.028170
      dz2     :     0.020554  d :     0.082617
      dxz     :     0.031477
      dyz     :     0.003372
      dx2y2   :     0.013439
      dxy     :     0.013775
 13 C s       :     2.894163  s :     2.894163
      pz      :     1.016139  p :     3.042307
      px      :     1.070871
      py      :     0.955297
      dz2     :     0.023255  d :     0.098679
      dxz     :     0.037323
      dyz     :     0.007574
      dx2y2   :     0.013804
      dxy     :     0.016723
 14 C s       :     2.969534  s :     2.969534
      pz      :     1.087930  p :     3.333493
      px      :     1.116876
      py      :     1.128686
      dz2     :     0.018817  d :     0.067808
      dxz     :     0.018931
      dyz     :     0.004995
      dx2y2   :     0.006084
      dxy     :     0.018981
 15 C s       :     2.940205  s :     2.940205
      pz      :     1.063985  p :     3.200111
      px      :     1.082602
      py      :     1.053525
      dz2     :     0.017453  d :     0.083167
      dxz     :     0.020011
      dyz     :     0.013526
      dx2y2   :     0.010341
      dxy     :     0.021836
 16 C s       :     2.934075  s :     2.934075
      pz      :     1.082707  p :     3.211833
      px      :     1.084050
      py      :     1.045077
      dz2     :     0.019147  d :     0.085611
      dxz     :     0.018187
      dyz     :     0.011983
      dx2y2   :     0.013242
      dxy     :     0.023052
 17 C s       :     2.931718  s :     2.931718
      pz      :     1.048960  p :     3.153374
      px      :     1.074363
      py      :     1.030051
      dz2     :     0.015100  d :     0.082529
      dxz     :     0.028883
      dyz     :     0.006808
      dx2y2   :     0.014734
      dxy     :     0.017005
 18 C s       :     2.894532  s :     2.894532
      pz      :     1.003689  p :     3.042930
      px      :     1.068526
      py      :     0.970715
      dz2     :     0.018420  d :     0.098585
      dxz     :     0.033305
      dyz     :     0.010727
      dx2y2   :     0.016583
      dxy     :     0.019551
 19 C s       :     2.969831  s :     2.969831
      pz      :     1.093562  p :     3.333068
      px      :     1.111150
      py      :     1.128356
      dz2     :     0.010465  d :     0.067878
      dxz     :     0.017583
      dyz     :     0.016393
      dx2y2   :     0.005423
      dxy     :     0.018015
 20 C s       :     2.939882  s :     2.939882
      pz      :     1.046793  p :     3.201148
      px      :     1.088692
      py      :     1.065663
      dz2     :     0.014335  d :     0.083071
      dxz     :     0.018585
      dyz     :     0.022096
      dx2y2   :     0.005820
      dxy     :     0.022234
 21 C s       :     2.933489  s :     2.933489
      pz      :     1.062388  p :     3.211954
      px      :     1.083469
      py      :     1.066096
      dz2     :     0.010443  d :     0.085787
      dxz     :     0.017579
      dyz     :     0.024098
      dx2y2   :     0.011535
      dxy     :     0.022132
 22 C s       :     2.931556  s :     2.931556
      pz      :     1.037397  p :     3.152686
      px      :     1.071221
      py      :     1.044068
      dz2     :     0.006346  d :     0.082675
      dxz     :     0.016861
      dyz     :     0.010928
      dx2y2   :     0.021134
      dxy     :     0.027407
 23 C s       :     2.894261  s :     2.894261
      pz      :     0.978081  p :     3.044192
      px      :     1.063303
      py      :     1.002807
      dz2     :     0.010582  d :     0.098587
      dxz     :     0.021583
      dyz     :     0.011746
      dx2y2   :     0.025156
      dxy     :     0.029520
 24 C s       :     2.969671  s :     2.969671
      pz      :     1.108615  p :     3.332994
      px      :     1.114628
      py      :     1.109751
      dz2     :     0.011077  d :     0.067881
      dxz     :     0.014698
      dyz     :     0.015733
      dx2y2   :     0.009922
      dxy     :     0.016452
 25 C s       :     2.940166  s :     2.940166
      pz      :     1.054094  p :     3.200476
      px      :     1.082684
      py      :     1.063698
      dz2     :     0.017518  d :     0.083151
      dxz     :     0.022362
      dyz     :     0.011575
      dx2y2   :     0.009017
      dxy     :     0.022678
 26 C s       :     2.933852  s :     2.933852
      pz      :     1.049995  p :     3.212100
      px      :     1.072843
      py      :     1.089261
      dz2     :     0.016801  d :     0.085682
      dxz     :     0.024681
      dyz     :     0.010833
      dx2y2   :     0.013971
      dxy     :     0.019396
 27 C s       :     2.931792  s :     2.931792
      pz      :     1.026090  p :     3.153647
      px      :     1.068747
      py      :     1.058810
      dz2     :     0.006223  d :     0.082578
      dxz     :     0.013641
      dyz     :     0.002631
      dx2y2   :     0.029837
      dxy     :     0.030246
 28 C s       :     2.894344  s :     2.894344
      pz      :     0.956605  p :     3.043119
      px      :     1.069288
      py      :     1.017226
      dz2     :     0.006393  d :     0.098598
      dxz     :     0.015972
      dyz     :     0.007748
      dx2y2   :     0.030784
      dxy     :     0.037701
 29 C s       :     2.969645  s :     2.969645
      pz      :     1.130607  p :     3.333712
      px      :     1.119345
      py      :     1.083760
      dz2     :     0.013731  d :     0.067832
      dxz     :     0.018500
      dyz     :     0.005271
      dx2y2   :     0.011589
      dxy     :     0.018740
 30 C s       :     2.940087  s :     2.940087
      pz      :     1.056830  p :     3.200365
      px      :     1.079224
      py      :     1.064311
      dz2     :     0.012295  d :     0.083201
      dxz     :     0.021983
      dyz     :     0.016904
      dx2y2   :     0.010962
      dxy     :     0.021058
 31 C s       :     2.933973  s :     2.933973
      pz      :     1.048863  p :     3.211778
      px      :     1.084810
      py      :     1.078105
      dz2     :     0.016677  d :     0.085658
      dxz     :     0.022601
      dyz     :     0.016209
      dx2y2   :     0.009677
      dxy     :     0.020494
 32 C s       :     2.931708  s :     2.931708
      pz      :     1.033022  p :     3.152965
      px      :     1.076836
      py      :     1.043107
      dz2     :     0.007639  d :     0.082559
      dxz     :     0.019940
      dyz     :     0.008573
      dx2y2   :     0.019163
      dxy     :     0.027244
 33 C s       :     2.894488  s :     2.894488
      pz      :     0.978824  p :     3.043315
      px      :     1.070181
      py      :     0.994310
      dz2     :     0.009823  d :     0.098580
      dxz     :     0.022473
      dyz     :     0.011387
      dx2y2   :     0.024488
      dxy     :     0.030410
 34 C s       :     2.969813  s :     2.969813
      pz      :     1.124321  p :     3.332668
      px      :     1.106459
      py      :     1.101887
      dz2     :     0.004138  d :     0.067906
      dxz     :     0.017920
      dyz     :     0.020018
      dx2y2   :     0.007125
      dxy     :     0.018705
 35 C s       :     2.939891  s :     2.939891
      pz      :     1.067015  p :     3.201142
      px      :     1.093266
      py      :     1.040861
      dz2     :     0.009129  d :     0.083071
      dxz     :     0.022045
      dyz     :     0.020031
      dx2y2   :     0.016051
      dxy     :     0.015815
 36 C s       :     2.933421  s :     2.933421
      pz      :     1.073495  p :     3.212029
      px      :     1.084107
      py      :     1.054427
      dz2     :     0.011519  d :     0.085808
      dxz     :     0.020656
      dyz     :     0.023660
      dx2y2   :     0.014760
      dxy     :     0.015214
 37 C s       :     2.931555  s :     2.931555
      pz      :     1.048500  p :     3.153535
      px      :     1.067385
      py      :     1.037649
      dz2     :     0.014923  d :     0.082662
      dxz     :     0.027292
      dyz     :     0.011413
      dx2y2   :     0.014634
      dxy     :     0.014400
 38 C s       :     2.894146  s :     2.894146
      pz      :     1.008531  p :     3.043606
      px      :     1.056564
      py      :     0.978511
      dz2     :     0.020125  d :     0.098638
      dxz     :     0.030652
      dyz     :     0.012219
      dx2y2   :     0.017096
      dxy     :     0.018546
 39 C s       :     2.969720  s :     2.969720
      pz      :     1.102568  p :     3.332495
      px      :     1.119116
      py      :     1.110811
      dz2     :     0.014239  d :     0.067868
      dxz     :     0.016502
      dyz     :     0.011461
      dx2y2   :     0.015201
      dxy     :     0.010466
 40 C s       :     2.939979  s :     2.939979
      pz      :     1.062814  p :     3.200288
      px      :     1.074458
      py      :     1.063016
      dz2     :     0.018388  d :     0.083270
      dxz     :     0.023676
      dyz     :     0.008325
      dx2y2   :     0.009121
      dxy     :     0.023761
 41 C s       :     2.934193  s :     2.934193
      pz      :     1.086893  p :     3.212337
      px      :     1.067569
      py      :     1.057875
      dz2     :     0.021575  d :     0.085565
      dxz     :     0.020871
      dyz     :     0.006637
      dx2y2   :     0.009841
      dxy     :     0.026641
 42 C s       :     2.932560  s :     2.932560
      pz      :     1.056648  p :     3.154170
      px      :     1.069598
      py      :     1.027924
      dz2     :     0.020148  d :     0.082612
      dxz     :     0.030982
      dyz     :     0.003708
      dx2y2   :     0.013523
      dxy     :     0.014251
 43 C s       :     2.893798  s :     2.893798
      pz      :     1.015194  p :     3.040846
      px      :     1.071587
      py      :     0.954065
      dz2     :     0.022803  d :     0.098785
      dxz     :     0.036929
      dyz     :     0.007745
      dx2y2   :     0.013868
      dxy     :     0.017440
 44 C s       :     2.938803  s :     2.938803
      pz      :     1.066563  p :     3.202507
      px      :     1.079386
      py      :     1.056558
      dz2     :     0.018910  d :     0.083499
      dxz     :     0.021078
      dyz     :     0.009842
      dx2y2   :     0.010050
      dxy     :     0.023620
 45 C s       :     2.934332  s :     2.934332
      pz      :     1.078559  p :     3.211446
      px      :     1.081907
      py      :     1.050980
      dz2     :     0.022965  d :     0.085483
      dxz     :     0.018116
      dyz     :     0.007014
      dx2y2   :     0.012419
      dxy     :     0.024969
 46 C s       :     2.933470  s :     2.933470
      pz      :     1.040080  p :     3.150356
      px      :     1.044539
      py      :     1.065737
      dz2     :     0.017709  d :     0.082960
      dxz     :     0.013089
      dyz     :     0.014746
      dx2y2   :     0.013359
      dxy     :     0.024057
 47 C s       :     2.890967  s :     2.890967
      pz      :     1.005411  p :     3.048691
      px      :     1.003942
      py      :     1.039338
      dz2     :     0.017276  d :     0.099923
      dxz     :     0.018231
      dyz     :     0.016478
      dx2y2   :     0.022434
      dxy     :     0.025504
 48 C s       :     2.969566  s :     2.969566
      pz      :     1.130724  p :     3.330072
      px      :     1.101927
      py      :     1.097422
      dz2     :     0.015099  d :     0.067638
      dxz     :     0.016527
      dyz     :     0.005398
      dx2y2   :     0.014509
      dxy     :     0.016106
 49 C s       :     2.973074  s :     2.973074
      pz      :     1.105500  p :     3.320970
      px      :     1.086919
      py      :     1.128552
      dz2     :     0.022611  d :     0.068028
      dxz     :     0.013054
      dyz     :     0.002669
      dx2y2   :     0.008162
      dxy     :     0.021533
 50 C s       :     2.969550  s :     2.969550
      pz      :     1.088564  p :     3.334622
      px      :     1.117837
      py      :     1.128221
      dz2     :     0.017147  d :     0.067687
      dxz     :     0.019463
      dyz     :     0.006490
      dx2y2   :     0.004554
      dxy     :     0.020034
 51 C s       :     2.873297  s :     2.873297
      pz      :     1.019454  p :     3.083526
      px      :     1.041864
      py      :     1.022207
      dz2     :     0.013452  d :     0.098819
      dxz     :     0.022000
      dyz     :     0.012854
      dx2y2   :     0.025394
      dxy     :     0.025119
 52 C s       :     2.854132  s :     2.854132
      pz      :     0.988681  p :     2.941392
      px      :     0.959752
      py      :     0.992959
      dz2     :     0.024929  d :     0.162646
      dxz     :     0.037390
      dyz     :     0.020482
      dx2y2   :     0.036146
      dxy     :     0.043700
 53 O s       :     3.523052  s :     3.523052
      pz      :     1.767236  p :     4.776555
      px      :     1.305816
      py      :     1.703503
      dz2     :     0.007839  d :     0.051011
      dxz     :     0.009640
      dyz     :     0.006721
      dx2y2   :     0.009596
      dxy     :     0.017216
 54 O s       :     3.526151  s :     3.526151
      pz      :     1.675169  p :     4.789975
      px      :     1.351706
      py      :     1.763100
      dz2     :     0.006041  d :     0.050440
      dxz     :     0.020153
      dyz     :     0.006478
      dx2y2   :     0.009610
      dxy     :     0.008157
 55 H s       :     0.853199  s :     0.853199
 56 H s       :     0.859755  s :     0.859755
 57 H s       :     0.859272  s :     0.859272
 58 H s       :     0.863505  s :     0.863505
 59 H s       :     0.861121  s :     0.861121
 60 H s       :     0.862822  s :     0.862822
 61 H s       :     0.851738  s :     0.851738
 62 H s       :     0.859140  s :     0.859140
 63 H s       :     0.868018  s :     0.868018
 64 H s       :     0.867189  s :     0.867189
 65 H s       :     0.863947  s :     0.863947
 66 H s       :     0.863593  s :     0.863593
 67 H s       :     0.868215  s :     0.868215
 68 H s       :     0.870761  s :     0.870761
 69 H s       :     0.870636  s :     0.870636
 70 H s       :     0.870412  s :     0.870412
 71 H s       :     0.875004  s :     0.875004
 72 H s       :     0.868608  s :     0.868608
 73 H s       :     0.864462  s :     0.864462
 74 H s       :     0.865015  s :     0.865015
 75 H s       :     0.871495  s :     0.871495
 76 H s       :     0.876899  s :     0.876899
 77 H s       :     0.873972  s :     0.873972
 78 H s       :     0.872674  s :     0.872674
 79 H s       :     0.875503  s :     0.875503
 80 H s       :     0.868812  s :     0.868812
 81 H s       :     0.864875  s :     0.864875
 82 H s       :     0.865595  s :     0.865595
 83 H s       :     0.871266  s :     0.871266
 84 H s       :     0.876885  s :     0.876885
 85 H s       :     0.873227  s :     0.873227
 86 H s       :     0.873125  s :     0.873125
 87 H s       :     0.875696  s :     0.875696
 88 H s       :     0.868668  s :     0.868668
 89 H s       :     0.865345  s :     0.865345
 90 H s       :     0.865504  s :     0.865504
 91 H s       :     0.871497  s :     0.871497
 92 H s       :     0.877143  s :     0.877143
 93 H s       :     0.873673  s :     0.873673
 94 H s       :     0.872869  s :     0.872869
 95 H s       :     0.875569  s :     0.875569
 96 H s       :     0.868799  s :     0.868799
 97 H s       :     0.864441  s :     0.864441
 98 H s       :     0.865685  s :     0.865685
 99 H s       :     0.871733  s :     0.871733
100 H s       :     0.877064  s :     0.877064
101 H s       :     0.873948  s :     0.873948
102 H s       :     0.872913  s :     0.872913
103 H s       :     0.875625  s :     0.875625
104 H s       :     0.868667  s :     0.868667
105 H s       :     0.865294  s :     0.865294
106 H s       :     0.865639  s :     0.865639
107 H s       :     0.871276  s :     0.871276
108 H s       :     0.876959  s :     0.876959
109 H s       :     0.873289  s :     0.873289
110 H s       :     0.873193  s :     0.873193
111 H s       :     0.875692  s :     0.875692
112 H s       :     0.869017  s :     0.869017
113 H s       :     0.864807  s :     0.864807
114 H s       :     0.865773  s :     0.865773
115 H s       :     0.872104  s :     0.872104
116 H s       :     0.877008  s :     0.877008
117 H s       :     0.873739  s :     0.873739
118 H s       :     0.873075  s :     0.873075
119 H s       :     0.875810  s :     0.875810
120 H s       :     0.876850  s :     0.876850
121 H s       :     0.872073  s :     0.872073
122 H s       :     0.870073  s :     0.870073
123 H s       :     0.873902  s :     0.873902
124 H s       :     0.876607  s :     0.876607
125 H s       :     0.867737  s :     0.867737
126 H s       :     0.866060  s :     0.866060
127 H s       :     0.865520  s :     0.865520
128 H s       :     0.869348  s :     0.869348
129 H s       :     0.868715  s :     0.868715
130 H s       :     0.868763  s :     0.868763
131 H s       :     0.869224  s :     0.869224
132 H s       :     0.865671  s :     0.865671
133 H s       :     0.863530  s :     0.863530
134 C s       :     2.965426  s :     2.965426
      pz      :     1.107163  p :     3.336163
      px      :     1.138280
      py      :     1.090720
      dz2     :     0.006101  d :     0.067484
      dxz     :     0.019440
      dyz     :     0.017993
      dx2y2   :     0.013056
      dxy     :     0.010894
135 H s       :     0.862660  s :     0.862660
136 H s       :     0.862285  s :     0.862285
137 H s       :     0.860469  s :     0.860469
138 H s       :     0.660748  s :     0.660748
139 H s       :     0.673810  s :     0.673810


                      *****************************
                      * MAYER POPULATION ANALYSIS *
                      *****************************

  NA   - Mulliken gross atomic population
  ZA   - Total nuclear charge
  QA   - Mulliken gross atomic charge
  VA   - Mayer's total valence
  BVA  - Mayer's bonded valence
  FA   - Mayer's free valence

  ATOM       NA         ZA         QA         VA         BVA        FA
  0 C      6.5953     6.0000    -0.5953     3.8297     3.8297     0.0000
  1 C      5.9284     6.0000     0.0716     3.8407     3.8407    -0.0000
  2 C      5.9276     6.0000     0.0724     3.9299     3.9299    -0.0000
  3 C      6.5514     6.0000    -0.5514     3.8355     3.8355    -0.0000
  4 C      5.7993     6.0000     0.2007     3.8291     3.8291    -0.0000
  5 C      5.9450     6.0000     0.0550     3.8573     3.8573     0.0000
  6 C      6.4036     6.0000    -0.4036     3.8335     3.8335     0.0000
  7 C      6.2225     6.0000    -0.2225     3.9110     3.9110     0.0000
  8 C      5.8202     6.0000     0.1798     3.8985     3.8985    -0.0000
  9 C      6.5342     6.0000    -0.5342     3.8491     3.8491    -0.0000
 10 C      6.3319     6.0000    -0.3319     3.8517     3.8517     0.0000
 11 C      6.3099     6.0000    -0.3099     3.8760     3.8760     0.0000
 12 C      6.1795     6.0000    -0.1795     3.9220     3.9220    -0.0000
 13 C      5.8292     6.0000     0.1708     3.9257     3.9257    -0.0000
 14 C      6.5438     6.0000    -0.5438     3.8425     3.8425    -0.0000
 15 C      6.3261     6.0000    -0.3261     3.8637     3.8637     0.0000
 16 C      6.3081     6.0000    -0.3081     3.8767     3.8767     0.0000
 17 C      6.1798     6.0000    -0.1798     3.9229     3.9229    -0.0000
 18 C      5.8293     6.0000     0.1707     3.9231     3.9231     0.0000
 19 C      6.5437     6.0000    -0.5437     3.8440     3.8440    -0.0000
 20 C      6.3263     6.0000    -0.3263     3.8627     3.8627    -0.0000
 21 C      6.3078     6.0000    -0.3078     3.8779     3.8779    -0.0000
 22 C      6.1791     6.0000    -0.1791     3.9245     3.9245     0.0000
 23 C      5.8303     6.0000     0.1697     3.9226     3.9226    -0.0000
 24 C      6.5421     6.0000    -0.5421     3.8442     3.8442    -0.0000
 25 C      6.3261     6.0000    -0.3261     3.8631     3.8631    -0.0000
 26 C      6.3089     6.0000    -0.3089     3.8763     3.8763    -0.0000
 27 C      6.1809     6.0000    -0.1809     3.9251     3.9251     0.0000
 28 C      5.8289     6.0000     0.1711     3.9231     3.9231    -0.0000
 29 C      6.5445     6.0000    -0.5445     3.8425     3.8425    -0.0000
 30 C      6.3260     6.0000    -0.3260     3.8641     3.8641    -0.0000
 31 C      6.3068     6.0000    -0.3068     3.8778     3.8778    -0.0000
 32 C      6.1796     6.0000    -0.1796     3.9229     3.9229     0.0000
 33 C      5.8294     6.0000     0.1706     3.9228     3.9228    -0.0000
 34 C      6.5419     6.0000    -0.5419     3.8451     3.8451     0.0000
 35 C      6.3262     6.0000    -0.3262     3.8625     3.8625    -0.0000
 36 C      6.3086     6.0000    -0.3086     3.8775     3.8775    -0.0000
 37 C      6.1803     6.0000    -0.1803     3.9249     3.9249    -0.0000
 38 C      5.8293     6.0000     0.1707     3.9230     3.9230     0.0000
 39 C      6.5361     6.0000    -0.5361     3.8460     3.8460    -0.0000
 40 C      6.3264     6.0000    -0.3264     3.8651     3.8651    -0.0000
 41 C      6.3069     6.0000    -0.3069     3.8759     3.8759     0.0000
 42 C      6.1836     6.0000    -0.1836     3.9302     3.9302    -0.0000
 43 C      5.8224     6.0000     0.1776     3.9224     3.9224    -0.0000
 44 C      6.3359     6.0000    -0.3359     3.8637     3.8637    -0.0000
 45 C      6.2994     6.0000    -0.2994     3.8690     3.8690     0.0000
 46 C      6.1706     6.0000    -0.1706     3.9535     3.9535    -0.0000
 47 C      5.8252     6.0000     0.1748     3.9299     3.9299     0.0000
 48 C      6.5268     6.0000    -0.5268     3.8450     3.8450    -0.0000
 49 C      6.5201     6.0000    -0.5201     3.8499     3.8499    -0.0000
 50 C      6.5351     6.0000    -0.5351     3.8401     3.8401    -0.0000
 51 C      5.9376     6.0000     0.0624     3.9135     3.9135    -0.0000
 52 C      5.7940     6.0000     0.2060     3.8463     3.8463    -0.0000
 53 O      8.6799     8.0000    -0.6799     1.8338     1.8338     0.0000
 54 O      8.6924     8.0000    -0.6924     1.8061     1.8061    -0.0000
 55 H      0.8197     1.0000     0.1803     0.9345     0.9345     0.0000
 56 H      0.8241     1.0000     0.1759     0.9235     0.9235     0.0000
 57 H      0.8227     1.0000     0.1773     0.9217     0.9217     0.0000
 58 H      0.8345     1.0000     0.1655     0.9279     0.9279     0.0000
 59 H      0.8309     1.0000     0.1691     0.9423     0.9423    -0.0000
 60 H      0.8338     1.0000     0.1662     0.9265     0.9265     0.0000
 61 H      0.8244     1.0000     0.1756     0.9306     0.9306    -0.0000
 62 H      0.8294     1.0000     0.1706     0.9272     0.9272     0.0000
 63 H      0.8626     1.0000     0.1374     0.9403     0.9403     0.0000
 64 H      0.8398     1.0000     0.1602     0.9353     0.9353     0.0000
 65 H      0.8293     1.0000     0.1707     0.9334     0.9334    -0.0000
 66 H      0.8359     1.0000     0.1641     0.9275     0.9275     0.0000
 67 H      0.8469     1.0000     0.1531     0.9329     0.9329    -0.0000
 68 H      0.8514     1.0000     0.1486     0.9321     0.9321     0.0000
 69 H      0.8478     1.0000     0.1522     0.9273     0.9273     0.0000
 70 H      0.8505     1.0000     0.1495     0.9339     0.9339     0.0000
 71 H      0.8758     1.0000     0.1242     0.9424     0.9424    -0.0000
 72 H      0.8396     1.0000     0.1604     0.9359     0.9359     0.0000
 73 H      0.8301     1.0000     0.1699     0.9354     0.9354    -0.0000
 74 H      0.8403     1.0000     0.1597     0.9286     0.9286    -0.0000
 75 H      0.8557     1.0000     0.1443     0.9323     0.9323     0.0000
 76 H      0.8612     1.0000     0.1388     0.9340     0.9340     0.0000
 77 H      0.8531     1.0000     0.1469     0.9315     0.9315    -0.0000
 78 H      0.8549     1.0000     0.1451     0.9335     0.9335     0.0000
 79 H      0.8760     1.0000     0.1240     0.9409     0.9409     0.0000
 80 H      0.8401     1.0000     0.1599     0.9359     0.9359     0.0000
 81 H      0.8306     1.0000     0.1694     0.9354     0.9354    -0.0000
 82 H      0.8410     1.0000     0.1590     0.9287     0.9287     0.0000
 83 H      0.8555     1.0000     0.1445     0.9319     0.9319     0.0000
 84 H      0.8611     1.0000     0.1389     0.9339     0.9339     0.0000
 85 H      0.8514     1.0000     0.1486     0.9300     0.9300     0.0000
 86 H      0.8554     1.0000     0.1446     0.9339     0.9339    -0.0000
 87 H      0.8768     1.0000     0.1232     0.9424     0.9424    -0.0000
 88 H      0.8398     1.0000     0.1602     0.9359     0.9359    -0.0000
 89 H      0.8327     1.0000     0.1673     0.9356     0.9356     0.0000
 90 H      0.8410     1.0000     0.1590     0.9286     0.9286     0.0000
 91 H      0.8558     1.0000     0.1442     0.9322     0.9322    -0.0000
 92 H      0.8618     1.0000     0.1382     0.9342     0.9342     0.0000
 93 H      0.8516     1.0000     0.1484     0.9308     0.9308    -0.0000
 94 H      0.8551     1.0000     0.1449     0.9337     0.9337     0.0000
 95 H      0.8760     1.0000     0.1240     0.9413     0.9413     0.0000
 96 H      0.8400     1.0000     0.1600     0.9359     0.9359    -0.0000
 97 H      0.8294     1.0000     0.1706     0.9355     0.9355     0.0000
 98 H      0.8414     1.0000     0.1586     0.9289     0.9289     0.0000
 99 H      0.8562     1.0000     0.1438     0.9322     0.9322    -0.0000
100 H      0.8615     1.0000     0.1385     0.9339     0.9339    -0.0000
101 H      0.8538     1.0000     0.1462     0.9312     0.9312     0.0000
102 H      0.8553     1.0000     0.1447     0.9334     0.9334     0.0000
103 H      0.8764     1.0000     0.1236     0.9412     0.9412    -0.0000
104 H      0.8399     1.0000     0.1601     0.9358     0.9358    -0.0000
105 H      0.8328     1.0000     0.1672     0.9356     0.9356    -0.0000
106 H      0.8411     1.0000     0.1589     0.9286     0.9286    -0.0000
107 H      0.8556     1.0000     0.1444     0.9319     0.9319     0.0000
108 H      0.8614     1.0000     0.1386     0.9340     0.9340     0.0000
109 H      0.8507     1.0000     0.1493     0.9299     0.9299     0.0000
110 H      0.8556     1.0000     0.1444     0.9340     0.9340    -0.0000
111 H      0.8766     1.0000     0.1234     0.9422     0.9422     0.0000
112 H      0.8403     1.0000     0.1597     0.9360     0.9360    -0.0000
113 H      0.8379     1.0000     0.1621     0.9372     0.9372    -0.0000
114 H      0.8415     1.0000     0.1585     0.9288     0.9288    -0.0000
115 H      0.8565     1.0000     0.1435     0.9324     0.9324     0.0000
116 H      0.8613     1.0000     0.1387     0.9335     0.9335    -0.0000
117 H      0.8537     1.0000     0.1463     0.9315     0.9315     0.0000
118 H      0.8549     1.0000     0.1451     0.9334     0.9334     0.0000
119 H      0.8762     1.0000     0.1238     0.9413     0.9413     0.0000
120 H      0.8612     1.0000     0.1388     0.9323     0.9323     0.0000
121 H      0.8562     1.0000     0.1438     0.9333     0.9333    -0.0000
122 H      0.8545     1.0000     0.1455     0.9265     0.9265    -0.0000
123 H      0.8541     1.0000     0.1459     0.9391     0.9391    -0.0000
124 H      0.8811     1.0000     0.1189     0.9418     0.9418    -0.0000
125 H      0.8376     1.0000     0.1624     0.9369     0.9369     0.0000
126 H      0.8416     1.0000     0.1584     0.9293     0.9293    -0.0000
127 H      0.8410     1.0000     0.1590     0.9287     0.9287    -0.0000
128 H      0.8434     1.0000     0.1566     0.9365     0.9365    -0.0000
129 H      0.8444     1.0000     0.1556     0.9291     0.9291     0.0000
130 H      0.8441     1.0000     0.1559     0.9293     0.9293     0.0000
131 H      0.8414     1.0000     0.1586     0.9362     0.9362     0.0000
132 H      0.8420     1.0000     0.1580     0.9295     0.9295     0.0000
133 H      0.8383     1.0000     0.1617     0.9418     0.9418    -0.0000
134 C      6.5519     6.0000    -0.5519     3.8367     3.8367    -0.0000
135 H      0.8323     1.0000     0.1677     0.9273     0.9273     0.0000
136 H      0.8322     1.0000     0.1678     0.9261     0.9261    -0.0000
137 H      0.8288     1.0000     0.1712     0.9395     0.9395     0.0000
138 H      0.5536     1.0000     0.4464     0.7799     0.7799    -0.0000
139 H      0.5704     1.0000     0.4296     0.8153     0.8153    -0.0000

  Mayer bond orders larger than 0.100000
B(  0-C ,  1-C ) :   0.9764 B(  0-C , 55-H ) :   0.9288 B(  0-C , 56-H ) :   0.9275 
B(  0-C , 57-H ) :   0.9258 B(  1-C ,  2-C ) :   1.4268 B(  1-C , 52-C ) :   1.3241 
B(  2-C ,  3-C ) :   0.9851 B(  2-C ,  4-C ) :   1.3717 B(  3-C , 58-H ) :   0.9345 
B(  3-C , 59-H ) :   0.9335 B(  3-C , 60-H ) :   0.9332 B(  4-C ,  5-C ) :   1.3210 
B(  4-C , 54-O ) :   0.9592 B(  5-C ,  6-C ) :   0.9592 B(  5-C , 51-C ) :   1.4265 
B(  6-C ,  7-C ) :   0.9920 B(  6-C , 61-H ) :   0.9088 B(  6-C , 62-H ) :   0.9141 
B(  7-C ,  8-C ) :   1.8325 B(  7-C , 63-H ) :   0.9183 B(  8-C ,  9-C ) :   1.0074 
B(  8-C , 10-C ) :   1.0053 B(  9-C , 64-H ) :   0.9439 B(  9-C , 65-H ) :   0.9219 
B(  9-C , 66-H ) :   0.9322 B( 10-C , 11-C ) :   0.9789 B( 10-C , 67-H ) :   0.9181 
B( 10-C , 68-H ) :   0.9328 B( 11-C , 12-C ) :   1.0129 B( 11-C , 69-H ) :   0.9262 
B( 11-C , 70-H ) :   0.9247 B( 12-C , 13-C ) :   1.9003 B( 12-C , 71-H ) :   0.9167 
B( 13-C , 14-C ) :   1.0189 B( 13-C , 15-C ) :   0.9874 B( 14-C , 72-H ) :   0.9351 
B( 14-C , 73-H ) :   0.9214 B( 14-C , 74-H ) :   0.9325 B( 15-C , 16-C ) :   0.9794 
B( 15-C , 75-H ) :   0.9322 B( 15-C , 76-H ) :   0.9335 B( 16-C , 17-C ) :   1.0157 
B( 16-C , 77-H ) :   0.9267 B( 16-C , 78-H ) :   0.9248 B( 17-C , 18-C ) :   1.8963 
B( 17-C , 79-H ) :   0.9189 B( 18-C , 19-C ) :   1.0189 B( 18-C , 20-C ) :   0.9859 
B( 19-C , 80-H ) :   0.9357 B( 19-C , 81-H ) :   0.9216 B( 19-C , 82-H ) :   0.9327 
B( 20-C , 21-C ) :   0.9808 B( 20-C , 83-H ) :   0.9324 B( 20-C , 84-H ) :   0.9346 
B( 21-C , 22-C ) :   1.0166 B( 21-C , 85-H ) :   0.9252 B( 21-C , 86-H ) :   0.9246 
B( 22-C , 23-C ) :   1.8968 B( 22-C , 87-H ) :   0.9174 B( 23-C , 24-C ) :   1.0189 
B( 23-C , 25-C ) :   0.9865 B( 24-C , 88-H ) :   0.9356 B( 24-C , 89-H ) :   0.9231 
B( 24-C , 90-H ) :   0.9327 B( 25-C , 26-C ) :   0.9798 B( 25-C , 91-H ) :   0.9324 
B( 25-C , 92-H ) :   0.9340 B( 26-C , 27-C ) :   1.0161 B( 26-C , 93-H ) :   0.9253 
B( 26-C , 94-H ) :   0.9244 B( 27-C , 28-C ) :   1.8972 B( 27-C , 95-H ) :   0.9179 
B( 28-C , 29-C ) :   1.0186 B( 28-C , 30-C ) :   0.9872 B( 29-C , 96-H ) :   0.9353 
B( 29-C , 97-H ) :   0.9204 B( 29-C , 98-H ) :   0.9329 B( 30-C , 31-C ) :   0.9800 
B( 30-C , 99-H ) :   0.9323 B( 30-C ,100-H ) :   0.9338 B( 31-C , 32-C ) :   1.0159 
B( 31-C ,101-H ) :   0.9271 B( 31-C ,102-H ) :   0.9250 B( 32-C , 33-C ) :   1.8959 
B( 32-C ,103-H ) :   0.9189 B( 33-C , 34-C ) :   1.0192 B( 33-C , 35-C ) :   0.9857 
B( 34-C ,104-H ) :   0.9360 B( 34-C ,105-H ) :   0.9232 B( 34-C ,106-H ) :   0.9327 
B( 35-C , 36-C ) :   0.9809 B( 35-C ,107-H ) :   0.9325 B( 35-C ,108-H ) :   0.9346 
B( 36-C , 37-C ) :   1.0164 B( 36-C ,109-H ) :   0.9244 B( 36-C ,110-H ) :   0.9244 
B( 37-C , 38-C ) :   1.8972 B( 37-C ,111-H ) :   0.9173 B( 38-C , 39-C ) :   1.0194 
B( 38-C , 40-C ) :   0.9874 B( 39-C ,112-H ) :   0.9355 B( 39-C ,113-H ) :   0.9258 
B( 39-C ,114-H ) :   0.9328 B( 40-C , 41-C ) :   0.9797 B( 40-C ,115-H ) :   0.9325 
B( 40-C ,116-H ) :   0.9338 B( 41-C , 42-C ) :   1.0150 B( 41-C ,117-H ) :   0.9272 
B( 41-C ,118-H ) :   0.9253 B( 42-C , 43-C ) :   1.8947 B( 42-C ,119-H ) :   0.9185 
B( 43-C , 44-C ) :   0.9886 B( 43-C , 50-C ) :   1.0206 B( 44-C , 45-C ) :   0.9758 
B( 44-C ,120-H ) :   0.9309 B( 44-C ,121-H ) :   0.9331 B( 45-C , 46-C ) :   1.0201 
B( 45-C ,122-H ) :   0.9248 B( 45-C ,123-H ) :   0.9272 B( 46-C , 47-C ) :   1.9028 
B( 46-C ,124-H ) :   0.9179 B( 47-C , 48-C ) :   1.0167 B( 47-C , 49-C ) :   0.9978 
B( 48-C ,125-H ) :   0.9357 B( 48-C ,126-H ) :   0.9355 B( 48-C ,127-H ) :   0.9344 
B( 49-C ,128-H ) :   0.9458 B( 49-C ,129-H ) :   0.9360 B( 49-C ,130-H ) :   0.9361 
B( 50-C ,131-H ) :   0.9356 B( 50-C ,132-H ) :   0.9330 B( 50-C ,133-H ) :   0.9229 
B( 51-C , 52-C ) :   1.3676 B( 51-C ,134-C ) :   0.9840 B( 52-C , 53-O ) :   0.9639 
B( 53-O ,138-H ) :   0.7341 B( 54-O ,139-H ) :   0.6919 B(134-C ,135-H ) :   0.9339 
B(134-C ,136-H ) :   0.9328 B(134-C ,137-H ) :   0.9337 

-------
TIMINGS
-------

Total SCF time: 0 days 0 hours 2 min 3 sec 

Total time                  ....     123.806 sec
Sum of individual times     ....     120.000 sec  ( 96.9%)

Fock matrix formation       ....      90.943 sec  ( 73.5%)
  Split-RI-J                ....       5.524 sec  (  6.1% of F)
  Chain of spheres X        ....      71.730 sec  ( 78.9% of F)
  XC integration            ....       3.666 sec  (  4.0% of F)
    Basis function eval.    ....       1.500 sec  ( 40.9% of XC)
    Density eval.           ....       0.792 sec  ( 21.6% of XC)
    XC-Functional eval.     ....       0.294 sec  (  8.0% of XC)
    XC-Potential eval.      ....       0.363 sec  (  9.9% of XC)
Diagonalization             ....       0.248 sec  (  0.2%)
Density matrix formation    ....       0.063 sec  (  0.1%)
Population analysis         ....       0.207 sec  (  0.2%)
Initial guess               ....       0.340 sec  (  0.3%)
Orbital Transformation      ....       0.000 sec  (  0.0%)
Orbital Orthonormalization  ....       0.255 sec  (  0.2%)
DIIS solution               ....       0.099 sec  (  0.1%)
SOSCF solution              ....       0.804 sec  (  0.6%)
Grid generation             ....      27.297 sec  ( 22.0%)

Maximum memory used throughout the entire SCF-calculation: 1070.3 MB

-------------------------   --------------------
FINAL SINGLE POINT ENERGY     -2257.092911101363
-------------------------   --------------------

                                *** OPTIMIZATION RUN DONE ***

                            ***************************************
                            *     ORCA property calculations      *
                            ***************************************

                                    ---------------------
                                    Active property flags
                                    ---------------------
   (+) Dipole Moment


------------------------------------------------------------------------------
                       ORCA ELECTRIC PROPERTIES CALCULATION
------------------------------------------------------------------------------

Dipole Moment Calculation                       ... on
Quadrupole Moment Calculation                   ... off
Polarizability Calculation                      ... off
GBWName                                         ... mPQ9_2e_2H_B3LYP_631Gd_opt.gbw
Electron density                                ... mPQ9_2e_2H_B3LYP_631Gd_opt.scfp
The origin for moment calculation is the CENTER OF MASS  = (-0.233121, -0.112573  0.035408)

-------------
DIPOLE MOMENT
-------------
                                X             Y             Z
Electronic contribution:   -113.56316      -3.40140       2.49189
Nuclear contribution   :    114.60209       3.64924      -2.77104
                        -----------------------------------------
Total Dipole Moment    :      1.03893       0.24784      -0.27915
                        -----------------------------------------
Magnitude (a.u.)       :      1.10396
Magnitude (Debye)      :      2.80604


--------------------
Rotational spectrum 
--------------------
 
Rotational constants in cm-1:     0.006288     0.000174     0.000173 
Rotational constants in MHz :   188.520508     5.217053     5.182894 

 Dipole components along the rotational axes: 
x,y,z [a.u.] :     1.039443     0.214856     0.303506 
x,y,z [Debye]:     2.642055     0.546120     0.771452 

 


           ************************************************************
           *        Program running with 16 parallel MPI-processes    *
           *              working on a common directory               *
           ************************************************************

-------------------------------------------------------------------------------
                               ORCA SCF HESSIAN
-------------------------------------------------------------------------------

                   --------- SHARK INITIALIZATION DONE ---------

Hessian of the Kohn-Sham DFT energy:
Kohn-Sham wavefunction type                      ... RKS
Hartree-Fock exchange scaling                    ...    0.200
Number of operators                              ...    1
Number of atoms                                  ...  140
Basis set dimensions                             ...  952
Integral neglect threshold                       ... 2.5e-11
Integral primitive cutoff                        ... 2.5e-12

Setting up DFT Hessian calculations              ... 

HESS GRID
---------

General Integration Accuracy     IntAcc      ... 4.959
Radial Grid Type                 RadialGrid  ... OptM3 with GC (2021)
Angular Grid (max. ang.)         AngularGrid ... 7 (Lebedev-770)
Angular grid pruning method      GridPruning ... 4 (adaptive)
Weight generation scheme         WeightScheme... Becke
Basis function cutoff            BFCut       ... 1.0000e-11
Integration weight cutoff        WCut        ... 1.0000e-14
Angular grids for H and He will be reduced by one unit
Partially contracted basis set               ... off
Rotationally invariant grid construction     ... off

Total number of grid points                  ...  2173313
Total number of batches                      ...    34034
Average number of points per batch           ...       63
Average number of grid points per atom       ...    15524

Building densities                               ... done   (      0.1 sec)
Calculating rho(r) on the grid                   ... done   (      0.9 sec)
Building xc-kernel on the grid                   ... done   (      0.3 sec)
                                                     done   (     35.3 sec)

Nuclear repulsion Hessian  (SHARK)               ... done   (      0.0 sec)

----------------------------------------------
Forming right-hand sides of CP-SCF equations     ...
----------------------------------------------
One electron integral derivatives  (SHARK)       ... done   (   6790.6 sec)

Transforming the overlap derivative matrices     ... 
IBatch  1 (of  3):                                               101.4 sec
IBatch  2 (of  3):                                               101.8 sec
IBatch  3 (of  3):                                                39.0 sec
                                                 ... done   (    242.1 sec)
Adding tr(S(x)F(y) C-PCM term to the hessian     ... done   (      3.9 sec)

Making the Q(x) pseudodensities                  ... 
IBatch  1 (of  3):                                                 1.4 sec
IBatch  2 (of  3):                                                 1.4 sec
IBatch  3 (of  3):                                                 0.6 sec
                                                 ... done   (      3.4 sec)

Adding the E*S(x)*S(y) terms to the Hessian      ... done   (      3.2 sec)

Calculating energy weighted overlap derivatives  ... done   (      0.3 sec)

Two electron integral derivatives (SHARK-RI)     ... 
IBatch  1 (of  2):                                               282.6 sec
IBatch  2 (of  2):                                               177.3 sec
                                                 ... done   (    459.9 sec)
Exchange-correlation integral derivatives        ... done   (    139.4 sec)
tr(F(y)Q(x)) contribution to the Hessian         ... done   (      6.0 sec)

Response fock operator R(S(x)) (SHARK-RIJCOSX)   ... 
IBatch  1 (of  6):                                               401.6 sec
IBatch  2 (of  6):                                               421.9 sec
IBatch  3 (of  6):                                               387.1 sec
IBatch  4 (of  6):                                               399.6 sec
IBatch  5 (of  6):                                               367.7 sec
IBatch  6 (of  6):                                               201.8 sec
                                                 ... done   (   2179.8 sec)

XC Response fock operator R(S(x))                ... 
IBatch  1 (of  2):                                                99.1 sec
IBatch  2 (of  2):                                                60.7 sec
                                                 ... done   (    159.9 sec)

tr(F(y)S(x)) contribution to the Hessian         ... 
                                                 ... done   (      0.4 sec)

Transforming and finalizing RHSs                 ... done   (     84.7 sec)

----------------------------------------------
Solving the CP-SCF equations (RIJCOSX)           ...
----------------------------------------------
IBatch 1 (of 12)
     CP-SCF ITERATION   0:   2.7925e-01 (  71.7 sec   0/ 38 done)
     CP-SCF ITERATION   1:   3.6107e-02 (  73.0 sec   0/ 38 done)
     CP-SCF ITERATION   2:   1.6953e-02 (  72.9 sec   0/ 38 done)
     CP-SCF ITERATION   3:   5.9327e-03 (  75.6 sec   0/ 38 done)
     CP-SCF ITERATION   4:   2.1918e-03 (  76.1 sec   0/ 38 done)
     CP-SCF ITERATION   5:   4.7365e-04 (  75.7 sec   1/ 38 done)
     CP-SCF ITERATION   6:   1.6397e-04 (  75.2 sec  28/ 38 done)
     CP-SCF ITERATION   7:   5.0301e-05 (  20.9 sec  38/ 38 done)
                    *** THE CP-SCF HAS CONVERGED ***
IBatch 2 (of 12)
     CP-SCF ITERATION   0:   2.2941e-01 (  74.8 sec   0/ 38 done)
     CP-SCF ITERATION   1:   3.6383e-02 (  74.9 sec   0/ 38 done)
     CP-SCF ITERATION   2:   9.0990e-03 (  76.8 sec   0/ 38 done)
     CP-SCF ITERATION   3:   2.5711e-03 (  76.9 sec   0/ 38 done)
     CP-SCF ITERATION   4:   9.4548e-04 (  77.3 sec   0/ 38 done)
     CP-SCF ITERATION   5:   2.4651e-04 (  78.2 sec   2/ 38 done)
     CP-SCF ITERATION   6:   7.2647e-05 (  74.7 sec  38/ 38 done)
                    *** THE CP-SCF HAS CONVERGED ***
IBatch 3 (of 12)
     CP-SCF ITERATION   0:   2.2906e-01 (  75.9 sec   0/ 38 done)
     CP-SCF ITERATION   1:   3.6335e-02 (  76.3 sec   0/ 38 done)
     CP-SCF ITERATION   2:   9.1235e-03 (  77.1 sec   0/ 38 done)
     CP-SCF ITERATION   3:   2.5974e-03 (  77.4 sec   0/ 38 done)
     CP-SCF ITERATION   4:   9.5206e-04 (  77.8 sec   0/ 38 done)
     CP-SCF ITERATION   5:   2.4246e-04 (  78.4 sec   2/ 38 done)
     CP-SCF ITERATION   6:   7.2468e-05 (  73.7 sec  38/ 38 done)
                    *** THE CP-SCF HAS CONVERGED ***
IBatch 4 (of 12)
     CP-SCF ITERATION   0:   2.2910e-01 (  69.4 sec   0/ 38 done)
     CP-SCF ITERATION   1:   3.6310e-02 (  71.1 sec   0/ 38 done)
     CP-SCF ITERATION   2:   8.9930e-03 (  73.7 sec   0/ 38 done)
     CP-SCF ITERATION   3:   2.5344e-03 (  76.6 sec   0/ 38 done)
     CP-SCF ITERATION   4:   9.4464e-04 (  82.1 sec   0/ 38 done)
     CP-SCF ITERATION   5:   2.3717e-04 (  78.0 sec   4/ 38 done)
     CP-SCF ITERATION   6:   7.1722e-05 (  74.1 sec  38/ 38 done)
                    *** THE CP-SCF HAS CONVERGED ***
IBatch 5 (of 12)
     CP-SCF ITERATION   0:   2.7499e-01 (  73.3 sec   0/ 38 done)
     CP-SCF ITERATION   1:   3.6838e-02 (  74.1 sec   0/ 38 done)
     CP-SCF ITERATION   2:   1.7172e-02 (  78.3 sec   0/ 38 done)
     CP-SCF ITERATION   3:   6.0098e-03 (  78.0 sec   0/ 38 done)
     CP-SCF ITERATION   4:   2.2681e-03 (  78.2 sec   0/ 38 done)
     CP-SCF ITERATION   5:   4.7553e-04 (  78.7 sec  18/ 38 done)
     CP-SCF ITERATION   6:   1.5719e-04 (  35.9 sec  34/ 38 done)
     CP-SCF ITERATION   7:   4.8597e-05 (  12.8 sec  38/ 38 done)
                    *** THE CP-SCF HAS CONVERGED ***
IBatch 6 (of 12)
     CP-SCF ITERATION   0:   1.7187e-01 (  75.0 sec   0/ 38 done)
     CP-SCF ITERATION   1:   2.1322e-02 (  77.8 sec   0/ 38 done)
     CP-SCF ITERATION   2:   6.6650e-03 (  76.6 sec   0/ 38 done)
     CP-SCF ITERATION   3:   1.9934e-03 (  77.4 sec   0/ 38 done)
     CP-SCF ITERATION   4:   6.1789e-04 (  77.5 sec   2/ 38 done)
     CP-SCF ITERATION   5:   1.7219e-04 (  74.6 sec  21/ 38 done)
     CP-SCF ITERATION   6:   6.2351e-05 (  31.0 sec  38/ 38 done)
                    *** THE CP-SCF HAS CONVERGED ***
IBatch 7 (of 12)
     CP-SCF ITERATION   0:   1.5475e-01 (  75.6 sec   0/ 38 done)
     CP-SCF ITERATION   1:   2.0160e-02 (  77.1 sec   0/ 38 done)
     CP-SCF ITERATION   2:   6.6348e-03 (  77.3 sec   0/ 38 done)
     CP-SCF ITERATION   3:   1.8606e-03 (  78.0 sec   0/ 38 done)
     CP-SCF ITERATION   4:   5.9809e-04 (  79.0 sec   1/ 38 done)
     CP-SCF ITERATION   5:   1.6212e-04 (  78.4 sec  22/ 38 done)
     CP-SCF ITERATION   6:   5.5465e-05 (  30.2 sec  38/ 38 done)
                    *** THE CP-SCF HAS CONVERGED ***
IBatch 8 (of 12)
     CP-SCF ITERATION   0:   1.7646e-01 (  75.1 sec   0/ 38 done)
     CP-SCF ITERATION   1:   2.1760e-02 (  76.1 sec   0/ 38 done)
     CP-SCF ITERATION   2:   6.6483e-03 (  73.7 sec   0/ 38 done)
     CP-SCF ITERATION   3:   2.0262e-03 (  74.3 sec   0/ 38 done)
     CP-SCF ITERATION   4:   6.0350e-04 (  75.9 sec   0/ 38 done)
     CP-SCF ITERATION   5:   1.7192e-04 (  72.6 sec  21/ 38 done)
     CP-SCF ITERATION   6:   5.8724e-05 (  31.0 sec  38/ 38 done)
                    *** THE CP-SCF HAS CONVERGED ***
IBatch 9 (of 12)
     CP-SCF ITERATION   0:   1.4753e-01 (  70.5 sec   0/ 38 done)
     CP-SCF ITERATION   1:   1.9379e-02 (  74.2 sec   0/ 38 done)
     CP-SCF ITERATION   2:   6.7545e-03 (  74.9 sec   0/ 38 done)
     CP-SCF ITERATION   3:   1.8238e-03 (  71.4 sec   0/ 38 done)
     CP-SCF ITERATION   4:   5.9040e-04 (  74.9 sec   1/ 38 done)
     CP-SCF ITERATION   5:   1.5758e-04 (  74.2 sec  22/ 38 done)
     CP-SCF ITERATION   6:   5.2765e-05 (  29.4 sec  38/ 38 done)
                    *** THE CP-SCF HAS CONVERGED ***
IBatch 10 (of 12)
     CP-SCF ITERATION   0:   1.6940e-01 (  71.3 sec   0/ 38 done)
     CP-SCF ITERATION   1:   2.1198e-02 (  69.2 sec   0/ 38 done)
     CP-SCF ITERATION   2:   7.1106e-03 (  69.7 sec   0/ 38 done)
     CP-SCF ITERATION   3:   1.9208e-03 (  70.1 sec   0/ 38 done)
     CP-SCF ITERATION   4:   5.9806e-04 (  70.5 sec   4/ 38 done)
     CP-SCF ITERATION   5:   1.6469e-04 (  66.6 sec  21/ 38 done)
     CP-SCF ITERATION   6:   5.6142e-05 (  29.9 sec  38/ 38 done)
                    *** THE CP-SCF HAS CONVERGED ***
IBatch 11 (of 12)
     CP-SCF ITERATION   0:   2.1493e-01 (  71.8 sec   0/ 38 done)
     CP-SCF ITERATION   1:   1.8376e-02 (  74.3 sec   0/ 38 done)
     CP-SCF ITERATION   2:   6.8920e-03 (  74.8 sec   0/ 38 done)
     CP-SCF ITERATION   3:   1.5939e-03 (  75.3 sec   0/ 38 done)
     CP-SCF ITERATION   4:   6.3208e-04 (  75.6 sec   3/ 38 done)
     CP-SCF ITERATION   5:   1.6102e-04 (  74.5 sec  27/ 38 done)
     CP-SCF ITERATION   6:   5.9174e-05 (  23.2 sec  38/ 38 done)
                    *** THE CP-SCF HAS CONVERGED ***
IBatch 12 (of 12)
     CP-SCF ITERATION   0:   1.3365e-01 (   9.0 sec   0/  2 done)
     CP-SCF ITERATION   1:   1.3216e-02 (   9.8 sec   0/  2 done)
     CP-SCF ITERATION   2:   5.1721e-03 (  10.0 sec   0/  2 done)
     CP-SCF ITERATION   3:   1.3250e-03 (  10.0 sec   0/  2 done)
     CP-SCF ITERATION   4:   5.3502e-04 (  10.1 sec   0/  2 done)
     CP-SCF ITERATION   5:   1.0483e-04 (  10.2 sec   1/  2 done)
     CP-SCF ITERATION   6:   3.5535e-05 (   9.2 sec   2/  2 done)
                    *** THE CP-SCF HAS CONVERGED ***

                                                 ... done   (   5585.7 sec)
Forming perturbed density Hessian contributions  ... done   (      7.8 sec)
Calculating [Q*(d^2 A/dXdY)*Q  ] C-PCM term      ... done   (      0.5 sec)
Calculating [d^2(V_N)/(dXdY)*Q ] C-PCM term      ... done   (      0.0 sec)
Calculating [d^2(V_el)/(dXdY)*Q] C-PCM term      ... done   (      7.2 sec)
Calculating C-PCM term that depends on dQ/dX     ... done   (     10.0 sec)
2nd integral derivative contribs (SHARK-RI)      ... done   (    367.5 sec)
Exchange-correlation Hessian                     ... done   (    131.7 sec)
Dipole derivatives                               ... (center of mass: -0.233121, -0.112573  0.035408)done   (      0.2 sec)

Total SCF Hessian time: 0 days 4 hours 36 min 25 sec 

Writing the Hessian file to the disk             ... done


Maximum memory used throughout the entire SCFHESS-calculation: 2942.5 MB

-----------------------
VIBRATIONAL FREQUENCIES
-----------------------

Scaling factor for frequencies =  1.000000000  (already applied!)

   0:         0.00 cm**-1
   1:         0.00 cm**-1
   2:         0.00 cm**-1
   3:         0.00 cm**-1
   4:         0.00 cm**-1
   5:         0.00 cm**-1
   6:         2.20 cm**-1
   7:         2.76 cm**-1
   8:         4.72 cm**-1
   9:         6.68 cm**-1
  10:         8.09 cm**-1
  11:         8.48 cm**-1
  12:         9.71 cm**-1
  13:        12.09 cm**-1
  14:        13.76 cm**-1
  15:        14.55 cm**-1
  16:        19.05 cm**-1
  17:        20.37 cm**-1
  18:        24.89 cm**-1
  19:        27.37 cm**-1
  20:        31.58 cm**-1
  21:        32.75 cm**-1
  22:        42.62 cm**-1
  23:        43.88 cm**-1
  24:        47.27 cm**-1
  25:        52.84 cm**-1
  26:        58.74 cm**-1
  27:        60.54 cm**-1
  28:        65.98 cm**-1
  29:        71.99 cm**-1
  30:        75.15 cm**-1
  31:        76.49 cm**-1
  32:        79.88 cm**-1
  33:        87.73 cm**-1
  34:        93.18 cm**-1
  35:        96.43 cm**-1
  36:        97.46 cm**-1
  37:       103.00 cm**-1
  38:       103.58 cm**-1
  39:       106.86 cm**-1
  40:       116.76 cm**-1
  41:       121.40 cm**-1
  42:       126.01 cm**-1
  43:       135.47 cm**-1
  44:       142.12 cm**-1
  45:       143.00 cm**-1
  46:       144.39 cm**-1
  47:       149.81 cm**-1
  48:       150.90 cm**-1
  49:       152.41 cm**-1
  50:       152.86 cm**-1
  51:       154.61 cm**-1
  52:       156.10 cm**-1
  53:       158.67 cm**-1
  54:       166.03 cm**-1
  55:       169.87 cm**-1
  56:       179.72 cm**-1
  57:       184.46 cm**-1
  58:       196.22 cm**-1
  59:       200.37 cm**-1
  60:       211.96 cm**-1
  61:       219.95 cm**-1
  62:       222.53 cm**-1
  63:       224.44 cm**-1
  64:       235.92 cm**-1
  65:       246.67 cm**-1
  66:       252.74 cm**-1
  67:       267.20 cm**-1
  68:       277.63 cm**-1
  69:       283.26 cm**-1
  70:       288.47 cm**-1
  71:       293.94 cm**-1
  72:       302.68 cm**-1
  73:       310.60 cm**-1
  74:       312.91 cm**-1
  75:       321.15 cm**-1
  76:       326.36 cm**-1
  77:       332.29 cm**-1
  78:       334.09 cm**-1
  79:       340.88 cm**-1
  80:       342.17 cm**-1
  81:       343.55 cm**-1
  82:       350.37 cm**-1
  83:       352.60 cm**-1
  84:       362.70 cm**-1
  85:       373.13 cm**-1
  86:       374.40 cm**-1
  87:       382.49 cm**-1
  88:       384.99 cm**-1
  89:       385.55 cm**-1
  90:       386.77 cm**-1
  91:       403.23 cm**-1
  92:       407.67 cm**-1
  93:       409.55 cm**-1
  94:       411.76 cm**-1
  95:       417.21 cm**-1
  96:       422.46 cm**-1
  97:       434.53 cm**-1
  98:       451.36 cm**-1
  99:       460.76 cm**-1
 100:       461.70 cm**-1
 101:       468.96 cm**-1
 102:       477.75 cm**-1
 103:       484.20 cm**-1
 104:       487.90 cm**-1
 105:       490.90 cm**-1
 106:       494.15 cm**-1
 107:       496.11 cm**-1
 108:       501.16 cm**-1
 109:       506.62 cm**-1
 110:       510.11 cm**-1
 111:       510.68 cm**-1
 112:       516.13 cm**-1
 113:       518.72 cm**-1
 114:       571.19 cm**-1
 115:       572.92 cm**-1
 116:       585.34 cm**-1
 117:       585.54 cm**-1
 118:       587.95 cm**-1
 119:       589.11 cm**-1
 120:       592.48 cm**-1
 121:       595.19 cm**-1
 122:       597.39 cm**-1
 123:       598.46 cm**-1
 124:       633.19 cm**-1
 125:       653.65 cm**-1
 126:       676.43 cm**-1
 127:       728.36 cm**-1
 128:       731.46 cm**-1
 129:       736.94 cm**-1
 130:       740.53 cm**-1
 131:       744.70 cm**-1
 132:       753.44 cm**-1
 133:       761.15 cm**-1
 134:       767.71 cm**-1
 135:       785.96 cm**-1
 136:       787.02 cm**-1
 137:       825.83 cm**-1
 138:       836.02 cm**-1
 139:       841.63 cm**-1
 140:       847.86 cm**-1
 141:       849.30 cm**-1
 142:       853.38 cm**-1
 143:       856.16 cm**-1
 144:       858.26 cm**-1
 145:       859.39 cm**-1
 146:       868.13 cm**-1
 147:       874.83 cm**-1
 148:       884.40 cm**-1
 149:       890.23 cm**-1
 150:       891.44 cm**-1
 151:       895.74 cm**-1
 152:       901.63 cm**-1
 153:       908.94 cm**-1
 154:       913.78 cm**-1
 155:       919.60 cm**-1
 156:       932.51 cm**-1
 157:       936.11 cm**-1
 158:       940.66 cm**-1
 159:       943.94 cm**-1
 160:       948.31 cm**-1
 161:       952.59 cm**-1
 162:       955.71 cm**-1
 163:       958.79 cm**-1
 164:       973.26 cm**-1
 165:       976.35 cm**-1
 166:       995.52 cm**-1
 167:       997.51 cm**-1
 168:       999.39 cm**-1
 169:      1001.31 cm**-1
 170:      1002.22 cm**-1
 171:      1002.37 cm**-1
 172:      1005.81 cm**-1
 173:      1006.95 cm**-1
 174:      1015.59 cm**-1
 175:      1029.04 cm**-1
 176:      1037.89 cm**-1
 177:      1038.82 cm**-1
 178:      1040.58 cm**-1
 179:      1042.52 cm**-1
 180:      1045.56 cm**-1
 181:      1047.59 cm**-1
 182:      1051.40 cm**-1
 183:      1052.16 cm**-1
 184:      1055.28 cm**-1
 185:      1058.13 cm**-1
 186:      1059.80 cm**-1
 187:      1064.13 cm**-1
 188:      1071.31 cm**-1
 189:      1071.81 cm**-1
 190:      1072.44 cm**-1
 191:      1073.29 cm**-1
 192:      1073.73 cm**-1
 193:      1073.90 cm**-1
 194:      1074.49 cm**-1
 195:      1074.97 cm**-1
 196:      1076.19 cm**-1
 197:      1077.03 cm**-1
 198:      1099.38 cm**-1
 199:      1107.60 cm**-1
 200:      1109.64 cm**-1
 201:      1113.77 cm**-1
 202:      1114.06 cm**-1
 203:      1114.18 cm**-1
 204:      1115.36 cm**-1
 205:      1116.88 cm**-1
 206:      1118.07 cm**-1
 207:      1119.07 cm**-1
 208:      1130.58 cm**-1
 209:      1141.76 cm**-1
 210:      1175.62 cm**-1
 211:      1179.60 cm**-1
 212:      1180.37 cm**-1
 213:      1182.15 cm**-1
 214:      1183.63 cm**-1
 215:      1185.42 cm**-1
 216:      1187.03 cm**-1
 217:      1188.54 cm**-1
 218:      1188.93 cm**-1
 219:      1214.93 cm**-1
 220:      1217.92 cm**-1
 221:      1222.49 cm**-1
 222:      1226.24 cm**-1
 223:      1229.42 cm**-1
 224:      1232.52 cm**-1
 225:      1234.80 cm**-1
 226:      1241.71 cm**-1
 227:      1251.41 cm**-1
 228:      1259.07 cm**-1
 229:      1265.91 cm**-1
 230:      1269.11 cm**-1
 231:      1272.28 cm**-1
 232:      1275.82 cm**-1
 233:      1278.83 cm**-1
 234:      1282.69 cm**-1
 235:      1283.93 cm**-1
 236:      1285.15 cm**-1
 237:      1286.12 cm**-1
 238:      1303.37 cm**-1
 239:      1331.99 cm**-1
 240:      1345.22 cm**-1
 241:      1345.89 cm**-1
 242:      1347.24 cm**-1
 243:      1348.16 cm**-1
 244:      1348.86 cm**-1
 245:      1349.53 cm**-1
 246:      1351.86 cm**-1
 247:      1358.42 cm**-1
 248:      1367.45 cm**-1
 249:      1369.26 cm**-1
 250:      1371.80 cm**-1
 251:      1372.23 cm**-1
 252:      1372.98 cm**-1
 253:      1373.79 cm**-1
 254:      1374.97 cm**-1
 255:      1376.30 cm**-1
 256:      1377.23 cm**-1
 257:      1378.69 cm**-1
 258:      1396.88 cm**-1
 259:      1404.46 cm**-1
 260:      1411.12 cm**-1
 261:      1411.34 cm**-1
 262:      1411.84 cm**-1
 263:      1413.18 cm**-1
 264:      1413.77 cm**-1
 265:      1414.51 cm**-1
 266:      1418.03 cm**-1
 267:      1425.80 cm**-1
 268:      1427.54 cm**-1
 269:      1430.80 cm**-1
 270:      1431.10 cm**-1
 271:      1434.30 cm**-1
 272:      1434.91 cm**-1
 273:      1435.27 cm**-1
 274:      1435.80 cm**-1
 275:      1435.99 cm**-1
 276:      1436.32 cm**-1
 277:      1436.82 cm**-1
 278:      1437.40 cm**-1
 279:      1437.42 cm**-1
 280:      1453.44 cm**-1
 281:      1488.43 cm**-1
 282:      1489.77 cm**-1
 283:      1492.66 cm**-1
 284:      1493.90 cm**-1
 285:      1494.50 cm**-1
 286:      1495.95 cm**-1
 287:      1496.08 cm**-1
 288:      1496.20 cm**-1
 289:      1496.36 cm**-1
 290:      1496.66 cm**-1
 291:      1496.91 cm**-1
 292:      1497.27 cm**-1
 293:      1497.50 cm**-1
 294:      1497.76 cm**-1
 295:      1498.00 cm**-1
 296:      1498.09 cm**-1
 297:      1498.21 cm**-1
 298:      1498.49 cm**-1
 299:      1502.55 cm**-1
 300:      1502.98 cm**-1
 301:      1505.91 cm**-1
 302:      1506.05 cm**-1
 303:      1507.25 cm**-1
 304:      1509.07 cm**-1
 305:      1509.11 cm**-1
 306:      1509.42 cm**-1
 307:      1509.63 cm**-1
 308:      1509.88 cm**-1
 309:      1509.92 cm**-1
 310:      1510.25 cm**-1
 311:      1510.34 cm**-1
 312:      1511.21 cm**-1
 313:      1515.89 cm**-1
 314:      1516.66 cm**-1
 315:      1517.13 cm**-1
 316:      1517.81 cm**-1
 317:      1518.37 cm**-1
 318:      1518.45 cm**-1
 319:      1518.50 cm**-1
 320:      1519.44 cm**-1
 321:      1519.87 cm**-1
 322:      1522.99 cm**-1
 323:      1525.86 cm**-1
 324:      1538.48 cm**-1
 325:      1624.21 cm**-1
 326:      1662.22 cm**-1
 327:      1712.57 cm**-1
 328:      1728.39 cm**-1
 329:      1728.93 cm**-1
 330:      1729.49 cm**-1
 331:      1730.79 cm**-1
 332:      1732.21 cm**-1
 333:      1732.72 cm**-1
 334:      1733.16 cm**-1
 335:      1741.90 cm**-1
 336:      3001.03 cm**-1
 337:      3018.12 cm**-1
 338:      3018.84 cm**-1
 339:      3019.41 cm**-1
 340:      3020.94 cm**-1
 341:      3021.56 cm**-1
 342:      3021.59 cm**-1
 343:      3021.80 cm**-1
 344:      3022.77 cm**-1
 345:      3023.54 cm**-1
 346:      3026.26 cm**-1
 347:      3026.90 cm**-1
 348:      3027.66 cm**-1
 349:      3027.71 cm**-1
 350:      3027.94 cm**-1
 351:      3028.05 cm**-1
 352:      3028.50 cm**-1
 353:      3028.95 cm**-1
 354:      3029.04 cm**-1
 355:      3032.01 cm**-1
 356:      3032.18 cm**-1
 357:      3032.76 cm**-1
 358:      3033.00 cm**-1
 359:      3033.19 cm**-1
 360:      3033.79 cm**-1
 361:      3033.83 cm**-1
 362:      3040.29 cm**-1
 363:      3040.68 cm**-1
 364:      3041.02 cm**-1
 365:      3050.22 cm**-1
 366:      3061.32 cm**-1
 367:      3062.83 cm**-1
 368:      3065.42 cm**-1
 369:      3069.67 cm**-1
 370:      3072.83 cm**-1
 371:      3073.27 cm**-1
 372:      3073.51 cm**-1
 373:      3073.72 cm**-1
 374:      3073.87 cm**-1
 375:      3073.98 cm**-1
 376:      3075.10 cm**-1
 377:      3075.58 cm**-1
 378:      3077.06 cm**-1
 379:      3077.68 cm**-1
 380:      3079.33 cm**-1
 381:      3079.35 cm**-1
 382:      3079.50 cm**-1
 383:      3081.28 cm**-1
 384:      3081.86 cm**-1
 385:      3083.79 cm**-1
 386:      3083.81 cm**-1
 387:      3084.51 cm**-1
 388:      3086.34 cm**-1
 389:      3086.60 cm**-1
 390:      3087.03 cm**-1
 391:      3089.40 cm**-1
 392:      3090.30 cm**-1
 393:      3091.30 cm**-1
 394:      3093.85 cm**-1
 395:      3097.70 cm**-1
 396:      3112.03 cm**-1
 397:      3118.48 cm**-1
 398:      3119.16 cm**-1
 399:      3125.89 cm**-1
 400:      3125.93 cm**-1
 401:      3126.15 cm**-1
 402:      3126.31 cm**-1
 403:      3126.75 cm**-1
 404:      3126.85 cm**-1
 405:      3128.02 cm**-1
 406:      3136.04 cm**-1
 407:      3136.37 cm**-1
 408:      3136.44 cm**-1
 409:      3136.54 cm**-1
 410:      3136.98 cm**-1
 411:      3137.91 cm**-1
 412:      3138.06 cm**-1
 413:      3139.01 cm**-1
 414:      3141.38 cm**-1
 415:      3157.43 cm**-1
 416:      3158.41 cm**-1
 417:      3162.70 cm**-1
 418:      3591.21 cm**-1
 419:      3755.03 cm**-1


------------
NORMAL MODES
------------

These modes are the Cartesian displacements weighted by the diagonal matrix
M(i,i)=1/sqrt(m[i]) where m[i] is the mass of the displaced atom
Thus, these vectors are normalized but *not* orthogonal

                  0          1          2          3          4          5    
      0       0.000000   0.000000   0.000000   0.000000   0.000000   0.000000
      1       0.000000   0.000000   0.000000   0.000000   0.000000   0.000000
      2       0.000000   0.000000   0.000000   0.000000   0.000000   0.000000
      3       0.000000   0.000000   0.000000   0.000000   0.000000   0.000000
      4       0.000000   0.000000   0.000000   0.000000   0.000000   0.000000
      5       0.000000   0.000000   0.000000   0.000000   0.000000   0.000000
      6       0.000000   0.000000   0.000000   0.000000   0.000000   0.000000
      7       0.000000   0.000000   0.000000   0.000000   0.000000   0.000000
      8       0.000000   0.000000   0.000000   0.000000   0.000000   0.000000
      9       0.000000   0.000000   0.000000   0.000000   0.000000   0.000000
     10       0.000000   0.000000   0.000000   0.000000   0.000000   0.000000
     11       0.000000   0.000000   0.000000   0.000000   0.000000   0.000000
     12       0.000000   0.000000   0.000000   0.000000   0.000000   0.000000
     13       0.000000   0.000000   0.000000   0.000000   0.000000   0.000000
     14       0.000000   0.000000   0.000000   0.000000   0.000000   0.000000
     15       0.000000   0.000000   0.000000   0.000000   0.000000   0.000000
     16       0.000000   0.000000   0.000000   0.000000   0.000000   0.000000
     17       0.000000   0.000000   0.000000   0.000000   0.000000   0.000000
     18       0.000000   0.000000   0.000000   0.000000   0.000000   0.000000
     19       0.000000   0.000000   0.000000   0.000000   0.000000   0.000000
     20       0.000000   0.000000   0.000000   0.000000   0.000000   0.000000
     21       0.000000   0.000000   0.000000   0.000000   0.000000   0.000000
     22       0.000000   0.000000   0.000000   0.000000   0.000000   0.000000
     23       0.000000   0.000000   0.000000   0.000000   0.000000   0.000000
     24       0.000000   0.000000   0.000000   0.000000   0.000000   0.000000
     25       0.000000   0.000000   0.000000   0.000000   0.000000   0.000000
     26       0.000000   0.000000   0.000000   0.000000   0.000000   0.000000
     27       0.000000   0.000000   0.000000   0.000000   0.000000   0.000000
     28       0.000000   0.000000   0.000000   0.000000   0.000000   0.000000
     29       0.000000   0.000000   0.000000   0.000000   0.000000   0.000000
     30       0.000000   0.000000   0.000000   0.000000   0.000000   0.000000
     31       0.000000   0.000000   0.000000   0.000000   0.000000   0.000000
     32       0.000000   0.000000   0.000000   0.000000   0.000000   0.000000
     33       0.000000   0.000000   0.000000   0.000000   0.000000   0.000000
     34       0.000000   0.000000   0.000000   0.000000   0.000000   0.000000
     35       0.000000   0.000000   0.000000   0.000000   0.000000   0.000000
     36       0.000000   0.000000   0.000000   0.000000   0.000000   0.000000
     37       0.000000   0.000000   0.000000   0.000000   0.000000   0.000000
     38       0.000000   0.000000   0.000000   0.000000   0.000000   0.000000
     39       0.000000   0.000000   0.000000   0.000000   0.000000   0.000000
     40       0.000000   0.000000   0.000000   0.000000   0.000000   0.000000
     41       0.000000   0.000000   0.000000   0.000000   0.000000   0.000000
     42       0.000000   0.000000   0.000000   0.000000   0.000000   0.000000
     43       0.000000   0.000000   0.000000   0.000000   0.000000   0.000000
     44       0.000000   0.000000   0.000000   0.000000   0.000000   0.000000
     45       0.000000   0.000000   0.000000   0.000000   0.000000   0.000000
     46       0.000000   0.000000   0.000000   0.000000   0.000000   0.000000
     47       0.000000   0.000000   0.000000   0.000000   0.000000   0.000000
     48       0.000000   0.000000   0.000000   0.000000   0.000000   0.000000
     49       0.000000   0.000000   0.000000   0.000000   0.000000   0.000000
     50       0.000000   0.000000   0.000000   0.000000   0.000000   0.000000
     51       0.000000   0.000000   0.000000   0.000000   0.000000   0.000000
     52       0.000000   0.000000   0.000000   0.000000   0.000000   0.000000
     53       0.000000   0.000000   0.000000   0.000000   0.000000   0.000000
     54       0.000000   0.000000   0.000000   0.000000   0.000000   0.000000
     55       0.000000   0.000000   0.000000   0.000000   0.000000   0.000000
     56       0.000000   0.000000   0.000000   0.000000   0.000000   0.000000
     57       0.000000   0.000000   0.000000   0.000000   0.000000   0.000000
     58       0.000000   0.000000   0.000000   0.000000   0.000000   0.000000
     59       0.000000   0.000000   0.000000   0.000000   0.000000   0.000000
     60       0.000000   0.000000   0.000000   0.000000   0.000000   0.000000
     61       0.000000   0.000000   0.000000   0.000000   0.000000   0.000000
     62       0.000000   0.000000   0.000000   0.000000   0.000000   0.000000
     63       0.000000   0.000000   0.000000   0.000000   0.000000   0.000000
     64       0.000000   0.000000   0.000000   0.000000   0.000000   0.000000
     65       0.000000   0.000000   0.000000   0.000000   0.000000   0.000000
     66       0.000000   0.000000   0.000000   0.000000   0.000000   0.000000
     67       0.000000   0.000000   0.000000   0.000000   0.000000   0.000000
     68       0.000000   0.000000   0.000000   0.000000   0.000000   0.000000
     69       0.000000   0.000000   0.000000   0.000000   0.000000   0.000000
     70       0.000000   0.000000   0.000000   0.000000   0.000000   0.000000
     71       0.000000   0.000000   0.000000   0.000000   0.000000   0.000000
     72       0.000000   0.000000   0.000000   0.000000   0.000000   0.000000
     73       0.000000   0.000000   0.000000   0.000000   0.000000   0.000000
     74       0.000000   0.000000   0.000000   0.000000   0.000000   0.000000
     75       0.000000   0.000000   0.000000   0.000000   0.000000   0.000000
     76       0.000000   0.000000   0.000000   0.000000   0.000000   0.000000
     77       0.000000   0.000000   0.000000   0.000000   0.000000   0.000000
     78       0.000000   0.000000   0.000000   0.000000   0.000000   0.000000
     79       0.000000   0.000000   0.000000   0.000000   0.000000   0.000000
     80       0.000000   0.000000   0.000000   0.000000   0.000000   0.000000
     81       0.000000   0.000000   0.000000   0.000000   0.000000   0.000000
     82       0.000000   0.000000   0.000000   0.000000   0.000000   0.000000
     83       0.000000   0.000000   0.000000   0.000000   0.000000   0.000000
     84       0.000000   0.000000   0.000000   0.000000   0.000000   0.000000
     85       0.000000   0.000000   0.000000   0.000000   0.000000   0.000000
     86       0.000000   0.000000   0.000000   0.000000   0.000000   0.000000
     87       0.000000   0.000000   0.000000   0.000000   0.000000   0.000000
     88       0.000000   0.000000   0.000000   0.000000   0.000000   0.000000
     89       0.000000   0.000000   0.000000   0.000000   0.000000   0.000000
     90       0.000000   0.000000   0.000000   0.000000   0.000000   0.000000
     91       0.000000   0.000000   0.000000   0.000000   0.000000   0.000000
     92       0.000000   0.000000   0.000000   0.000000   0.000000   0.000000
     93       0.000000   0.000000   0.000000   0.000000   0.000000   0.000000
     94       0.000000   0.000000   0.000000   0.000000   0.000000   0.000000
     95       0.000000   0.000000   0.000000   0.000000   0.000000   0.000000
     96       0.000000   0.000000   0.000000   0.000000   0.000000   0.000000
     97       0.000000   0.000000   0.000000   0.000000   0.000000   0.000000
     98       0.000000   0.000000   0.000000   0.000000   0.000000   0.000000
     99       0.000000   0.000000   0.000000   0.000000   0.000000   0.000000
    100       0.000000   0.000000   0.000000   0.000000   0.000000   0.000000
    101       0.000000   0.000000   0.000000   0.000000   0.000000   0.000000
    102       0.000000   0.000000   0.000000   0.000000   0.000000   0.000000
    103       0.000000   0.000000   0.000000   0.000000   0.000000   0.000000
    104       0.000000   0.000000   0.000000   0.000000   0.000000   0.000000
    105       0.000000   0.000000   0.000000   0.000000   0.000000   0.000000
    106       0.000000   0.000000   0.000000   0.000000   0.000000   0.000000
    107       0.000000   0.000000   0.000000   0.000000   0.000000   0.000000
    108       0.000000   0.000000   0.000000   0.000000   0.000000   0.000000
    109       0.000000   0.000000   0.000000   0.000000   0.000000   0.000000
    110       0.000000   0.000000   0.000000   0.000000   0.000000   0.000000
    111       0.000000   0.000000   0.000000   0.000000   0.000000   0.000000
    112       0.000000   0.000000   0.000000   0.000000   0.000000   0.000000
    113       0.000000   0.000000   0.000000   0.000000   0.000000   0.000000
    114       0.000000   0.000000   0.000000   0.000000   0.000000   0.000000
    115       0.000000   0.000000   0.000000   0.000000   0.000000   0.000000
    116       0.000000   0.000000   0.000000   0.000000   0.000000   0.000000
    117       0.000000   0.000000   0.000000   0.000000   0.000000   0.000000
    118       0.000000   0.000000   0.000000   0.000000   0.000000   0.000000
    119       0.000000   0.000000   0.000000   0.000000   0.000000   0.000000
    120       0.000000   0.000000   0.000000   0.000000   0.000000   0.000000
    121       0.000000   0.000000   0.000000   0.000000   0.000000   0.000000
    122       0.000000   0.000000   0.000000   0.000000   0.000000   0.000000
    123       0.000000   0.000000   0.000000   0.000000   0.000000   0.000000
    124       0.000000   0.000000   0.000000   0.000000   0.000000   0.000000
    125       0.000000   0.000000   0.000000   0.000000   0.000000   0.000000
    126       0.000000   0.000000   0.000000   0.000000   0.000000   0.000000
    127       0.000000   0.000000   0.000000   0.000000   0.000000   0.000000
    128       0.000000   0.000000   0.000000   0.000000   0.000000   0.000000
    129       0.000000   0.000000   0.000000   0.000000   0.000000   0.000000
    130       0.000000   0.000000   0.000000   0.000000   0.000000   0.000000
    131       0.000000   0.000000   0.000000   0.000000   0.000000   0.000000
    132       0.000000   0.000000   0.000000   0.000000   0.000000   0.000000
    133       0.000000   0.000000   0.000000   0.000000   0.000000   0.000000
    134       0.000000   0.000000   0.000000   0.000000   0.000000   0.000000
    135       0.000000   0.000000   0.000000   0.000000   0.000000   0.000000
    136       0.000000   0.000000   0.000000   0.000000   0.000000   0.000000
    137       0.000000   0.000000   0.000000   0.000000   0.000000   0.000000
    138       0.000000   0.000000   0.000000   0.000000   0.000000   0.000000
    139       0.000000   0.000000   0.000000   0.000000   0.000000   0.000000
    140       0.000000   0.000000   0.000000   0.000000   0.000000   0.000000
    141       0.000000   0.000000   0.000000   0.000000   0.000000   0.000000
    142       0.000000   0.000000   0.000000   0.000000   0.000000   0.000000
    143       0.000000   0.000000   0.000000   0.000000   0.000000   0.000000
    144       0.000000   0.000000   0.000000   0.000000   0.000000   0.000000
    145       0.000000   0.000000   0.000000   0.000000   0.000000   0.000000
    146       0.000000   0.000000   0.000000   0.000000   0.000000   0.000000
    147       0.000000   0.000000   0.000000   0.000000   0.000000   0.000000
    148       0.000000   0.000000   0.000000   0.000000   0.000000   0.000000
    149       0.000000   0.000000   0.000000   0.000000   0.000000   0.000000
    150       0.000000   0.000000   0.000000   0.000000   0.000000   0.000000
    151       0.000000   0.000000   0.000000   0.000000   0.000000   0.000000
    152       0.000000   0.000000   0.000000   0.000000   0.000000   0.000000
    153       0.000000   0.000000   0.000000   0.000000   0.000000   0.000000
    154       0.000000   0.000000   0.000000   0.000000   0.000000   0.000000
    155       0.000000   0.000000   0.000000   0.000000   0.000000   0.000000
    156       0.000000   0.000000   0.000000   0.000000   0.000000   0.000000
    157       0.000000   0.000000   0.000000   0.000000   0.000000   0.000000
    158       0.000000   0.000000   0.000000   0.000000   0.000000   0.000000
    159       0.000000   0.000000   0.000000   0.000000   0.000000   0.000000
    160       0.000000   0.000000   0.000000   0.000000   0.000000   0.000000
    161       0.000000   0.000000   0.000000   0.000000   0.000000   0.000000
    162       0.000000   0.000000   0.000000   0.000000   0.000000   0.000000
    163       0.000000   0.000000   0.000000   0.000000   0.000000   0.000000
    164       0.000000   0.000000   0.000000   0.000000   0.000000   0.000000
    165       0.000000   0.000000   0.000000   0.000000   0.000000   0.000000
    166       0.000000   0.000000   0.000000   0.000000   0.000000   0.000000
    167       0.000000   0.000000   0.000000   0.000000   0.000000   0.000000
    168       0.000000   0.000000   0.000000   0.000000   0.000000   0.000000
    169       0.000000   0.000000   0.000000   0.000000   0.000000   0.000000
    170       0.000000   0.000000   0.000000   0.000000   0.000000   0.000000
    171       0.000000   0.000000   0.000000   0.000000   0.000000   0.000000
    172       0.000000   0.000000   0.000000   0.000000   0.000000   0.000000
    173       0.000000   0.000000   0.000000   0.000000   0.000000   0.000000
    174       0.000000   0.000000   0.000000   0.000000   0.000000   0.000000
    175       0.000000   0.000000   0.000000   0.000000   0.000000   0.000000
    176       0.000000   0.000000   0.000000   0.000000   0.000000   0.000000
    177       0.000000   0.000000   0.000000   0.000000   0.000000   0.000000
    178       0.000000   0.000000   0.000000   0.000000   0.000000   0.000000
    179       0.000000   0.000000   0.000000   0.000000   0.000000   0.000000
    180       0.000000   0.000000   0.000000   0.000000   0.000000   0.000000
    181       0.000000   0.000000   0.000000   0.000000   0.000000   0.000000
    182       0.000000   0.000000   0.000000   0.000000   0.000000   0.000000
    183       0.000000   0.000000   0.000000   0.000000   0.000000   0.000000
    184       0.000000   0.000000   0.000000   0.000000   0.000000   0.000000
    185       0.000000   0.000000   0.000000   0.000000   0.000000   0.000000
    186       0.000000   0.000000   0.000000   0.000000   0.000000   0.000000
    187       0.000000   0.000000   0.000000   0.000000   0.000000   0.000000
    188       0.000000   0.000000   0.000000   0.000000   0.000000   0.000000
    189       0.000000   0.000000   0.000000   0.000000   0.000000   0.000000
    190       0.000000   0.000000   0.000000   0.000000   0.000000   0.000000
    191       0.000000   0.000000   0.000000   0.000000   0.000000   0.000000
    192       0.000000   0.000000   0.000000   0.000000   0.000000   0.000000
    193       0.000000   0.000000   0.000000   0.000000   0.000000   0.000000
    194       0.000000   0.000000   0.000000   0.000000   0.000000   0.000000
    195       0.000000   0.000000   0.000000   0.000000   0.000000   0.000000
    196       0.000000   0.000000   0.000000   0.000000   0.000000   0.000000
    197       0.000000   0.000000   0.000000   0.000000   0.000000   0.000000
    198       0.000000   0.000000   0.000000   0.000000   0.000000   0.000000
    199       0.000000   0.000000   0.000000   0.000000   0.000000   0.000000
    200       0.000000   0.000000   0.000000   0.000000   0.000000   0.000000
    201       0.000000   0.000000   0.000000   0.000000   0.000000   0.000000
    202       0.000000   0.000000   0.000000   0.000000   0.000000   0.000000
    203       0.000000   0.000000   0.000000   0.000000   0.000000   0.000000
    204       0.000000   0.000000   0.000000   0.000000   0.000000   0.000000
    205       0.000000   0.000000   0.000000   0.000000   0.000000   0.000000
    206       0.000000   0.000000   0.000000   0.000000   0.000000   0.000000
    207       0.000000   0.000000   0.000000   0.000000   0.000000   0.000000
    208       0.000000   0.000000   0.000000   0.000000   0.000000   0.000000
    209       0.000000   0.000000   0.000000   0.000000   0.000000   0.000000
    210       0.000000   0.000000   0.000000   0.000000   0.000000   0.000000
    211       0.000000   0.000000   0.000000   0.000000   0.000000   0.000000
    212       0.000000   0.000000   0.000000   0.000000   0.000000   0.000000
    213       0.000000   0.000000   0.000000   0.000000   0.000000   0.000000
    214       0.000000   0.000000   0.000000   0.000000   0.000000   0.000000
    215       0.000000   0.000000   0.000000   0.000000   0.000000   0.000000
    216       0.000000   0.000000   0.000000   0.000000   0.000000   0.000000
    217       0.000000   0.000000   0.000000   0.000000   0.000000   0.000000
    218       0.000000   0.000000   0.000000   0.000000   0.000000   0.000000
    219       0.000000   0.000000   0.000000   0.000000   0.000000   0.000000
    220       0.000000   0.000000   0.000000   0.000000   0.000000   0.000000
    221       0.000000   0.000000   0.000000   0.000000   0.000000   0.000000
    222       0.000000   0.000000   0.000000   0.000000   0.000000   0.000000
    223       0.000000   0.000000   0.000000   0.000000   0.000000   0.000000
    224       0.000000   0.000000   0.000000   0.000000   0.000000   0.000000
    225       0.000000   0.000000   0.000000   0.000000   0.000000   0.000000
    226       0.000000   0.000000   0.000000   0.000000   0.000000   0.000000
    227       0.000000   0.000000   0.000000   0.000000   0.000000   0.000000
    228       0.000000   0.000000   0.000000   0.000000   0.000000   0.000000
    229       0.000000   0.000000   0.000000   0.000000   0.000000   0.000000
    230       0.000000   0.000000   0.000000   0.000000   0.000000   0.000000
    231       0.000000   0.000000   0.000000   0.000000   0.000000   0.000000
    232       0.000000   0.000000   0.000000   0.000000   0.000000   0.000000
    233       0.000000   0.000000   0.000000   0.000000   0.000000   0.000000
    234       0.000000   0.000000   0.000000   0.000000   0.000000   0.000000
    235       0.000000   0.000000   0.000000   0.000000   0.000000   0.000000
    236       0.000000   0.000000   0.000000   0.000000   0.000000   0.000000
    237       0.000000   0.000000   0.000000   0.000000   0.000000   0.000000
    238       0.000000   0.000000   0.000000   0.000000   0.000000   0.000000
    239       0.000000   0.000000   0.000000   0.000000   0.000000   0.000000
    240       0.000000   0.000000   0.000000   0.000000   0.000000   0.000000
    241       0.000000   0.000000   0.000000   0.000000   0.000000   0.000000
    242       0.000000   0.000000   0.000000   0.000000   0.000000   0.000000
    243       0.000000   0.000000   0.000000   0.000000   0.000000   0.000000
    244       0.000000   0.000000   0.000000   0.000000   0.000000   0.000000
    245       0.000000   0.000000   0.000000   0.000000   0.000000   0.000000
    246       0.000000   0.000000   0.000000   0.000000   0.000000   0.000000
    247       0.000000   0.000000   0.000000   0.000000   0.000000   0.000000
    248       0.000000   0.000000   0.000000   0.000000   0.000000   0.000000
    249       0.000000   0.000000   0.000000   0.000000   0.000000   0.000000
    250       0.000000   0.000000   0.000000   0.000000   0.000000   0.000000
    251       0.000000   0.000000   0.000000   0.000000   0.000000   0.000000
    252       0.000000   0.000000   0.000000   0.000000   0.000000   0.000000
    253       0.000000   0.000000   0.000000   0.000000   0.000000   0.000000
    254       0.000000   0.000000   0.000000   0.000000   0.000000   0.000000
    255       0.000000   0.000000   0.000000   0.000000   0.000000   0.000000
    256       0.000000   0.000000   0.000000   0.000000   0.000000   0.000000
    257       0.000000   0.000000   0.000000   0.000000   0.000000   0.000000
    258       0.000000   0.000000   0.000000   0.000000   0.000000   0.000000
    259       0.000000   0.000000   0.000000   0.000000   0.000000   0.000000
    260       0.000000   0.000000   0.000000   0.000000   0.000000   0.000000
    261       0.000000   0.000000   0.000000   0.000000   0.000000   0.000000
    262       0.000000   0.000000   0.000000   0.000000   0.000000   0.000000
    263       0.000000   0.000000   0.000000   0.000000   0.000000   0.000000
    264       0.000000   0.000000   0.000000   0.000000   0.000000   0.000000
    265       0.000000   0.000000   0.000000   0.000000   0.000000   0.000000
    266       0.000000   0.000000   0.000000   0.000000   0.000000   0.000000
    267       0.000000   0.000000   0.000000   0.000000   0.000000   0.000000
    268       0.000000   0.000000   0.000000   0.000000   0.000000   0.000000
    269       0.000000   0.000000   0.000000   0.000000   0.000000   0.000000
    270       0.000000   0.000000   0.000000   0.000000   0.000000   0.000000
    271       0.000000   0.000000   0.000000   0.000000   0.000000   0.000000
    272       0.000000   0.000000   0.000000   0.000000   0.000000   0.000000
    273       0.000000   0.000000   0.000000   0.000000   0.000000   0.000000
    274       0.000000   0.000000   0.000000   0.000000   0.000000   0.000000
    275       0.000000   0.000000   0.000000   0.000000   0.000000   0.000000
    276       0.000000   0.000000   0.000000   0.000000   0.000000   0.000000
    277       0.000000   0.000000   0.000000   0.000000   0.000000   0.000000
    278       0.000000   0.000000   0.000000   0.000000   0.000000   0.000000
    279       0.000000   0.000000   0.000000   0.000000   0.000000   0.000000
    280       0.000000   0.000000   0.000000   0.000000   0.000000   0.000000
    281       0.000000   0.000000   0.000000   0.000000   0.000000   0.000000
    282       0.000000   0.000000   0.000000   0.000000   0.000000   0.000000
    283       0.000000   0.000000   0.000000   0.000000   0.000000   0.000000
    284       0.000000   0.000000   0.000000   0.000000   0.000000   0.000000
    285       0.000000   0.000000   0.000000   0.000000   0.000000   0.000000
    286       0.000000   0.000000   0.000000   0.000000   0.000000   0.000000
    287       0.000000   0.000000   0.000000   0.000000   0.000000   0.000000
    288       0.000000   0.000000   0.000000   0.000000   0.000000   0.000000
    289       0.000000   0.000000   0.000000   0.000000   0.000000   0.000000
    290       0.000000   0.000000   0.000000   0.000000   0.000000   0.000000
    291       0.000000   0.000000   0.000000   0.000000   0.000000   0.000000
    292       0.000000   0.000000   0.000000   0.000000   0.000000   0.000000
    293       0.000000   0.000000   0.000000   0.000000   0.000000   0.000000
    294       0.000000   0.000000   0.000000   0.000000   0.000000   0.000000
    295       0.000000   0.000000   0.000000   0.000000   0.000000   0.000000
    296       0.000000   0.000000   0.000000   0.000000   0.000000   0.000000
    297       0.000000   0.000000   0.000000   0.000000   0.000000   0.000000
    298       0.000000   0.000000   0.000000   0.000000   0.000000   0.000000
    299       0.000000   0.000000   0.000000   0.000000   0.000000   0.000000
    300       0.000000   0.000000   0.000000   0.000000   0.000000   0.000000
    301       0.000000   0.000000   0.000000   0.000000   0.000000   0.000000
    302       0.000000   0.000000   0.000000   0.000000   0.000000   0.000000
    303       0.000000   0.000000   0.000000   0.000000   0.000000   0.000000
    304       0.000000   0.000000   0.000000   0.000000   0.000000   0.000000
    305       0.000000   0.000000   0.000000   0.000000   0.000000   0.000000
    306       0.000000   0.000000   0.000000   0.000000   0.000000   0.000000
    307       0.000000   0.000000   0.000000   0.000000   0.000000   0.000000
    308       0.000000   0.000000   0.000000   0.000000   0.000000   0.000000
    309       0.000000   0.000000   0.000000   0.000000   0.000000   0.000000
    310       0.000000   0.000000   0.000000   0.000000   0.000000   0.000000
    311       0.000000   0.000000   0.000000   0.000000   0.000000   0.000000
    312       0.000000   0.000000   0.000000   0.000000   0.000000   0.000000
    313       0.000000   0.000000   0.000000   0.000000   0.000000   0.000000
    314       0.000000   0.000000   0.000000   0.000000   0.000000   0.000000
    315       0.000000   0.000000   0.000000   0.000000   0.000000   0.000000
    316       0.000000   0.000000   0.000000   0.000000   0.000000   0.000000
    317       0.000000   0.000000   0.000000   0.000000   0.000000   0.000000
    318       0.000000   0.000000   0.000000   0.000000   0.000000   0.000000
    319       0.000000   0.000000   0.000000   0.000000   0.000000   0.000000
    320       0.000000   0.000000   0.000000   0.000000   0.000000   0.000000
    321       0.000000   0.000000   0.000000   0.000000   0.000000   0.000000
    322       0.000000   0.000000   0.000000   0.000000   0.000000   0.000000
    323       0.000000   0.000000   0.000000   0.000000   0.000000   0.000000
    324       0.000000   0.000000   0.000000   0.000000   0.000000   0.000000
    325       0.000000   0.000000   0.000000   0.000000   0.000000   0.000000
    326       0.000000   0.000000   0.000000   0.000000   0.000000   0.000000
    327       0.000000   0.000000   0.000000   0.000000   0.000000   0.000000
    328       0.000000   0.000000   0.000000   0.000000   0.000000   0.000000
    329       0.000000   0.000000   0.000000   0.000000   0.000000   0.000000
    330       0.000000   0.000000   0.000000   0.000000   0.000000   0.000000
    331       0.000000   0.000000   0.000000   0.000000   0.000000   0.000000
    332       0.000000   0.000000   0.000000   0.000000   0.000000   0.000000
    333       0.000000   0.000000   0.000000   0.000000   0.000000   0.000000
    334       0.000000   0.000000   0.000000   0.000000   0.000000   0.000000
    335       0.000000   0.000000   0.000000   0.000000   0.000000   0.000000
    336       0.000000   0.000000   0.000000   0.000000   0.000000   0.000000
    337       0.000000   0.000000   0.000000   0.000000   0.000000   0.000000
    338       0.000000   0.000000   0.000000   0.000000   0.000000   0.000000
    339       0.000000   0.000000   0.000000   0.000000   0.000000   0.000000
    340       0.000000   0.000000   0.000000   0.000000   0.000000   0.000000
    341       0.000000   0.000000   0.000000   0.000000   0.000000   0.000000
    342       0.000000   0.000000   0.000000   0.000000   0.000000   0.000000
    343       0.000000   0.000000   0.000000   0.000000   0.000000   0.000000
    344       0.000000   0.000000   0.000000   0.000000   0.000000   0.000000
    345       0.000000   0.000000   0.000000   0.000000   0.000000   0.000000
    346       0.000000   0.000000   0.000000   0.000000   0.000000   0.000000
    347       0.000000   0.000000   0.000000   0.000000   0.000000   0.000000
    348       0.000000   0.000000   0.000000   0.000000   0.000000   0.000000
    349       0.000000   0.000000   0.000000   0.000000   0.000000   0.000000
    350       0.000000   0.000000   0.000000   0.000000   0.000000   0.000000
    351       0.000000   0.000000   0.000000   0.000000   0.000000   0.000000
    352       0.000000   0.000000   0.000000   0.000000   0.000000   0.000000
    353       0.000000   0.000000   0.000000   0.000000   0.000000   0.000000
    354       0.000000   0.000000   0.000000   0.000000   0.000000   0.000000
    355       0.000000   0.000000   0.000000   0.000000   0.000000   0.000000
    356       0.000000   0.000000   0.000000   0.000000   0.000000   0.000000
    357       0.000000   0.000000   0.000000   0.000000   0.000000   0.000000
    358       0.000000   0.000000   0.000000   0.000000   0.000000   0.000000
    359       0.000000   0.000000   0.000000   0.000000   0.000000   0.000000
    360       0.000000   0.000000   0.000000   0.000000   0.000000   0.000000
    361       0.000000   0.000000   0.000000   0.000000   0.000000   0.000000
    362       0.000000   0.000000   0.000000   0.000000   0.000000   0.000000
    363       0.000000   0.000000   0.000000   0.000000   0.000000   0.000000
    364       0.000000   0.000000   0.000000   0.000000   0.000000   0.000000
    365       0.000000   0.000000   0.000000   0.000000   0.000000   0.000000
    366       0.000000   0.000000   0.000000   0.000000   0.000000   0.000000
    367       0.000000   0.000000   0.000000   0.000000   0.000000   0.000000
    368       0.000000   0.000000   0.000000   0.000000   0.000000   0.000000
    369       0.000000   0.000000   0.000000   0.000000   0.000000   0.000000
    370       0.000000   0.000000   0.000000   0.000000   0.000000   0.000000
    371       0.000000   0.000000   0.000000   0.000000   0.000000   0.000000
    372       0.000000   0.000000   0.000000   0.000000   0.000000   0.000000
    373       0.000000   0.000000   0.000000   0.000000   0.000000   0.000000
    374       0.000000   0.000000   0.000000   0.000000   0.000000   0.000000
    375       0.000000   0.000000   0.000000   0.000000   0.000000   0.000000
    376       0.000000   0.000000   0.000000   0.000000   0.000000   0.000000
    377       0.000000   0.000000   0.000000   0.000000   0.000000   0.000000
    378       0.000000   0.000000   0.000000   0.000000   0.000000   0.000000
    379       0.000000   0.000000   0.000000   0.000000   0.000000   0.000000
    380       0.000000   0.000000   0.000000   0.000000   0.000000   0.000000
    381       0.000000   0.000000   0.000000   0.000000   0.000000   0.000000
    382       0.000000   0.000000   0.000000   0.000000   0.000000   0.000000
    383       0.000000   0.000000   0.000000   0.000000   0.000000   0.000000
    384       0.000000   0.000000   0.000000   0.000000   0.000000   0.000000
    385       0.000000   0.000000   0.000000   0.000000   0.000000   0.000000
    386       0.000000   0.000000   0.000000   0.000000   0.000000   0.000000
    387       0.000000   0.000000   0.000000   0.000000   0.000000   0.000000
    388       0.000000   0.000000   0.000000   0.000000   0.000000   0.000000
    389       0.000000   0.000000   0.000000   0.000000   0.000000   0.000000
    390       0.000000   0.000000   0.000000   0.000000   0.000000   0.000000
    391       0.000000   0.000000   0.000000   0.000000   0.000000   0.000000
    392       0.000000   0.000000   0.000000   0.000000   0.000000   0.000000
    393       0.000000   0.000000   0.000000   0.000000   0.000000   0.000000
    394       0.000000   0.000000   0.000000   0.000000   0.000000   0.000000
    395       0.000000   0.000000   0.000000   0.000000   0.000000   0.000000
    396       0.000000   0.000000   0.000000   0.000000   0.000000   0.000000
    397       0.000000   0.000000   0.000000   0.000000   0.000000   0.000000
    398       0.000000   0.000000   0.000000   0.000000   0.000000   0.000000
    399       0.000000   0.000000   0.000000   0.000000   0.000000   0.000000
    400       0.000000   0.000000   0.000000   0.000000   0.000000   0.000000
    401       0.000000   0.000000   0.000000   0.000000   0.000000   0.000000
    402       0.000000   0.000000   0.000000   0.000000   0.000000   0.000000
    403       0.000000   0.000000   0.000000   0.000000   0.000000   0.000000
    404       0.000000   0.000000   0.000000   0.000000   0.000000   0.000000
    405       0.000000   0.000000   0.000000   0.000000   0.000000   0.000000
    406       0.000000   0.000000   0.000000   0.000000   0.000000   0.000000
    407       0.000000   0.000000   0.000000   0.000000   0.000000   0.000000
    408       0.000000   0.000000   0.000000   0.000000   0.000000   0.000000
    409       0.000000   0.000000   0.000000   0.000000   0.000000   0.000000
    410       0.000000   0.000000   0.000000   0.000000   0.000000   0.000000
    411       0.000000   0.000000   0.000000   0.000000   0.000000   0.000000
    412       0.000000   0.000000   0.000000   0.000000   0.000000   0.000000
    413       0.000000   0.000000   0.000000   0.000000   0.000000   0.000000
    414       0.000000   0.000000   0.000000   0.000000   0.000000   0.000000
    415       0.000000   0.000000   0.000000   0.000000   0.000000   0.000000
    416       0.000000   0.000000   0.000000   0.000000   0.000000   0.000000
    417       0.000000   0.000000   0.000000   0.000000   0.000000   0.000000
    418       0.000000   0.000000   0.000000   0.000000   0.000000   0.000000
    419       0.000000   0.000000   0.000000   0.000000   0.000000   0.000000
                  6          7          8          9         10         11    
      0      -0.001645  -0.011893  -0.035915   0.054123   0.010536   0.029595
      1       0.029663  -0.092299   0.059399   0.080527  -0.046154   0.023184
      2      -0.089310  -0.027792  -0.037557   0.071979   0.042045  -0.094940
      3      -0.000577  -0.008358  -0.037466   0.046257   0.011797   0.032078
      4       0.025879  -0.077698   0.046324   0.058713  -0.030174   0.015769
      5      -0.075887  -0.025060  -0.028470   0.049359   0.026334  -0.065905
      6      -0.004636  -0.017146  -0.034820   0.066426   0.009597   0.022735
      7       0.020673  -0.072170   0.038193   0.029964  -0.040146   0.000691
      8      -0.063380  -0.017309  -0.023368   0.050052   0.041373  -0.033498
      9      -0.010103  -0.030794  -0.030093   0.097300   0.005615   0.010183
     10       0.018363  -0.080710   0.041951   0.019719  -0.067292  -0.009500
     11      -0.062250  -0.010949  -0.026591   0.073695   0.074942  -0.024629
     12      -0.003550  -0.012937  -0.036792   0.057244   0.011237   0.025246
     13       0.017531  -0.058299   0.026242   0.010555  -0.024250  -0.004827
     14      -0.051631  -0.015567  -0.015011   0.027992   0.024377  -0.009163
     15       0.001511  -0.000295  -0.041237   0.028729   0.014920   0.036791
     16       0.019400  -0.049677   0.022035   0.019127   0.001640   0.004074
     17      -0.051983  -0.021470  -0.011451   0.005402  -0.007245  -0.015833
     18       0.001764   0.003782  -0.043736   0.020409   0.017008   0.037603
     19       0.015355  -0.034466   0.008681  -0.004436   0.016670  -0.002098
     20      -0.038723  -0.020069  -0.001769  -0.018068  -0.025609   0.010204
     21       0.011296  -0.005403  -0.030326   0.033397   0.006256   0.054606
     22       0.014857  -0.021901  -0.000097  -0.008848   0.040259   0.001088
     23      -0.026269  -0.009944   0.000948  -0.007898   0.002449   0.039905
     24       0.008026  -0.011141  -0.028852   0.045869   0.005755   0.049276
     25       0.009965  -0.012891  -0.009915  -0.037366   0.035014  -0.011330
     26      -0.012255  -0.003392   0.006964  -0.012838   0.009246   0.067023
     27       0.018780  -0.020510  -0.014758   0.058002  -0.004966   0.068090
     28       0.010424  -0.000517  -0.017607  -0.037567   0.060741  -0.005461
     29      -0.001016   0.006596   0.008838  -0.001243   0.038671   0.094610
     30      -0.006440  -0.008814  -0.040877   0.048193   0.015493   0.025886
     31       0.003833  -0.014026  -0.014006  -0.070669   0.003922  -0.031983
     32      -0.006475  -0.005376   0.012274  -0.030144  -0.011451   0.071282
     33      -0.007611   0.007822  -0.052212   0.022939   0.020323   0.018428
     34       0.002546  -0.003438  -0.021576  -0.078429   0.014945  -0.034988
     35      -0.003112  -0.013512   0.019526  -0.060971  -0.054361   0.065915
     36       0.005422   0.011893  -0.046125   0.016381   0.016016   0.023231
     37       0.003686   0.017678  -0.034169  -0.075220   0.052237  -0.033909
     38       0.009129  -0.008716   0.024625  -0.067024  -0.056627   0.070507
     39       0.003912   0.013389  -0.048151   0.015262   0.016715   0.022337
     40      -0.001174   0.033974  -0.048544  -0.090452   0.052952  -0.039093
     41       0.024057  -0.004128   0.031319  -0.076499  -0.065896   0.074178
     42      -0.012051   0.011611  -0.057415   0.019808   0.021777   0.017454
     43      -0.009368   0.033748  -0.055029  -0.114663   0.014980  -0.046967
     44       0.031599  -0.003133   0.035307  -0.084714  -0.077477   0.075200
     45       0.018879   0.017317  -0.040951   0.010513   0.012209   0.025975
     46       0.001415   0.054546  -0.059556  -0.080898   0.094037  -0.035587
     47       0.034437   0.000201   0.035250  -0.079163  -0.065447   0.076780
     48       0.030885   0.002983  -0.027416   0.003214   0.019834   0.021219
     49       0.001020   0.063007  -0.064497  -0.076643   0.104769  -0.033430
     50       0.047760   0.014598   0.033374  -0.070981  -0.015163   0.079572
     51       0.024205  -0.006244  -0.026878  -0.013224   0.027098   0.019721
     52      -0.009657   0.063144  -0.069219  -0.073831   0.064718  -0.034379
     53       0.060773   0.022616   0.035927  -0.058758   0.005744   0.081278
     54       0.026608  -0.007870  -0.026716  -0.016866   0.033219   0.016896
     55      -0.018187   0.073987  -0.069514  -0.050707   0.035214  -0.020408
     56       0.076438   0.028825   0.037278  -0.047732   0.020379   0.076232
     57       0.036920  -0.000943  -0.026554  -0.002926   0.033196   0.013980
     58      -0.018489   0.088452  -0.064073  -0.022694   0.034907   0.001379
     59       0.084223   0.029521   0.035667  -0.045972   0.020507   0.067317
     60       0.018489  -0.016844  -0.027329  -0.036213   0.040523   0.017171
     61      -0.028080   0.071541  -0.074060  -0.051726  -0.001681  -0.026890
     62       0.087354   0.035852   0.040278  -0.035058   0.037956   0.079839
     63       0.002771  -0.016316  -0.018510  -0.033778   0.014425   0.035324
     64      -0.036327   0.067208  -0.079613  -0.057015  -0.031831  -0.037277
     65       0.086657   0.032149   0.032685  -0.040306   0.023497   0.064837
     66       0.002609  -0.011621  -0.008655  -0.015416  -0.002351   0.037102
     67      -0.037816   0.072276  -0.068724  -0.040721  -0.041328  -0.028148
     68       0.090399   0.028536   0.024128  -0.043992   0.010989   0.042254
     69       0.000364  -0.011893  -0.005358  -0.016948  -0.003612   0.046138
     70      -0.040710   0.074409  -0.056302  -0.029052  -0.060030  -0.016288
     71       0.097815   0.030848   0.017934  -0.031160   0.005325   0.012023
     72      -0.002872  -0.016735  -0.011649  -0.038560   0.011625   0.057657
     73      -0.043189   0.072433  -0.051249  -0.030688  -0.075015  -0.009012
     74       0.103436   0.037442   0.018414  -0.009334   0.007070  -0.006564
     75       0.001501  -0.007499   0.005793   0.004112  -0.019989   0.045939
     76      -0.041190   0.078784  -0.046192  -0.013083  -0.065808  -0.008345
     77       0.100347   0.026756   0.009755  -0.038900  -0.004331  -0.007274
     78       0.002373  -0.002152  -0.001610   0.022659  -0.029557   0.006235
     79      -0.042269   0.087636  -0.033583   0.015218  -0.067241  -0.001747
     80       0.100737   0.030036   0.007761  -0.027765  -0.008553  -0.024144
     81      -0.001980   0.000142  -0.013646   0.012563  -0.031966  -0.009175
     82      -0.038134   0.086693  -0.021619   0.029111  -0.065846   0.010165
     83       0.100020   0.040842   0.007364   0.003101  -0.017316  -0.053071
     84      -0.002227   0.000558  -0.013045   0.017937  -0.031520  -0.011113
     85      -0.032129   0.085123  -0.006504   0.046128  -0.063865   0.023676
     86       0.092749   0.045154  -0.001718   0.028354  -0.015173  -0.078889
     87       0.002432  -0.001802   0.000523   0.035638  -0.027564   0.001617
     88      -0.028772   0.084414   0.001701   0.055223  -0.063307   0.030627
     89       0.083394   0.039780  -0.013063   0.030079   0.000529  -0.080865
     90      -0.008074   0.003452  -0.026712   0.005734  -0.035145  -0.025101
     91      -0.027881   0.083724   0.003658   0.057344  -0.062128   0.032171
     92       0.092892   0.055493  -0.001374   0.057533  -0.027994  -0.105037
     93       0.002211   0.005663  -0.025545  -0.020800  -0.044904  -0.028972
     94      -0.034553   0.071416   0.003706   0.047233  -0.040621   0.062027
     95       0.091740   0.059737  -0.001856   0.071916  -0.033221  -0.116076
     96       0.018105   0.004556  -0.011664  -0.020583  -0.046134  -0.038200
     97      -0.034556   0.063673   0.008716   0.048166  -0.025922   0.076132
     98       0.076043   0.051983  -0.009911   0.073097  -0.014873  -0.090613
     99       0.021379   0.006170  -0.011593  -0.021595  -0.047497  -0.040829
    100      -0.029536   0.054211   0.024687   0.053801  -0.017135   0.078091
    101       0.056491   0.042702  -0.010785   0.078586  -0.007148  -0.075717
    102       0.008628   0.009362  -0.025589  -0.024138  -0.048632  -0.032602
    103      -0.023005   0.048322   0.041697   0.058668  -0.021256   0.065583
    104       0.046474   0.037131  -0.003012   0.083553  -0.017084  -0.084971
    105       0.039409   0.005085   0.002990  -0.019067  -0.047831  -0.053094
    106      -0.030537   0.048522   0.026387   0.054659  -0.001160   0.093369
    107       0.042165   0.036529  -0.019294   0.078186   0.012814  -0.047271
    108       0.031538  -0.016484   0.022960  -0.028797  -0.029332  -0.060771
    109      -0.026551   0.044814   0.037427   0.051709  -0.008003   0.073371
    110       0.031539   0.033771  -0.030195   0.079599   0.033245  -0.014421
    111       0.009407  -0.028441   0.025791  -0.044912  -0.021545  -0.053099
    112      -0.017948   0.035166   0.059893   0.048892  -0.015929   0.039732
    113       0.014334   0.022919  -0.025304   0.066191   0.038575  -0.011758
    114       0.009282  -0.037643   0.030426  -0.051677  -0.009734  -0.061230
    115      -0.012184   0.014761   0.072423   0.036328   0.009989   0.015150
    116      -0.011195   0.004690  -0.026428   0.043045   0.062911   0.000486
    117       0.032623  -0.037744   0.033395  -0.042956  -0.001493  -0.080699
    118      -0.013649  -0.003190   0.065854   0.021671   0.055949   0.015737
    119      -0.028068  -0.008858  -0.033336   0.026014   0.092235   0.014053
    120      -0.015652  -0.049438   0.031883  -0.069869  -0.004233  -0.049621
    121      -0.003273   0.008447   0.092945   0.036471  -0.008087  -0.014705
    122      -0.024974  -0.003896  -0.021231   0.031723   0.062871   0.001657
    123      -0.024837  -0.025502   0.035784  -0.056946  -0.025626  -0.034167
    124       0.002062  -0.006085   0.091216   0.028505   0.004407  -0.024470
    125      -0.035571  -0.006016   0.000893   0.027138   0.034601  -0.012288
    126      -0.006219  -0.007892   0.040763  -0.035661  -0.032752  -0.046835
    127       0.005330  -0.032100   0.069059   0.009586   0.049107  -0.017778
    128      -0.053703  -0.019066  -0.000481   0.009566   0.035463  -0.001368
    129      -0.006902  -0.011315   0.038730  -0.038446  -0.031899  -0.046271
    130       0.019432  -0.058955   0.046487  -0.002750   0.049095  -0.026704
    131      -0.078783  -0.037439  -0.004933  -0.015667   0.046415   0.017284
    132       0.013393   0.009554   0.046124  -0.013799  -0.038740  -0.061218
    133       0.020973  -0.083314   0.023040  -0.021470   0.098663  -0.016746
    134      -0.093171  -0.047795  -0.006200  -0.029573   0.042150   0.026064
    135      -0.004219   0.048785   0.095269   0.001366  -0.018071  -0.064341
    136       0.027736  -0.098291   0.004278  -0.027764   0.098489  -0.014963
    137      -0.091869  -0.051611  -0.010602  -0.026923  -0.024607   0.020971
    138      -0.031325   0.048906   0.117811  -0.015566   0.007121  -0.056102
    139       0.052642  -0.124560  -0.039082  -0.026752   0.027656  -0.021166
    140      -0.111060  -0.061709  -0.003533  -0.044556  -0.025407   0.027416
    141      -0.066104   0.070337   0.169179  -0.024185   0.046179  -0.053355
    142       0.059271  -0.123544  -0.039698  -0.020593  -0.010634  -0.030167
    143      -0.104450  -0.058918  -0.000939  -0.036839  -0.074401   0.015479
    144      -0.085770   0.099150   0.215479  -0.018592   0.072836  -0.057705
    145       0.042061  -0.094124   0.005540  -0.012932   0.010689  -0.036109
    146      -0.074773  -0.044549  -0.005603  -0.007259  -0.141964  -0.007464
    147      -0.088935   0.067013   0.184945  -0.040777   0.067004  -0.045445
    148       0.085678  -0.153439  -0.088349  -0.021085  -0.080978  -0.035111
    149      -0.127498  -0.070599   0.007476  -0.058446  -0.064809   0.024506
    150      -0.026195  -0.035430   0.027902  -0.064740  -0.025975  -0.031352
    151       0.035039  -0.068012   0.039639   0.000571   0.000860  -0.045485
    152      -0.094218  -0.049090  -0.009452  -0.031903   0.062790   0.031061
    153       0.005892   0.008319  -0.043507   0.008677   0.016789   0.046948
    154       0.024677  -0.055276   0.030277   0.048363   0.011948   0.019277
    155      -0.064357  -0.028769  -0.016748   0.005105  -0.021109  -0.047578
    156       0.004708   0.004081  -0.041600   0.017951   0.015194   0.044205
    157       0.027743  -0.069256   0.042249   0.067651  -0.004237   0.024723
    158      -0.076054  -0.030463  -0.025098   0.027041  -0.004213  -0.072060
    159       0.008881   0.012739  -0.044082  -0.002025   0.017222   0.053818
    160       0.032706  -0.074393   0.049912   0.095910   0.006374   0.039547
    161      -0.087925  -0.037764  -0.029958   0.025368  -0.019268  -0.103203
    162      -0.008061  -0.021641  -0.034542   0.077439   0.009451   0.015226
    163       0.012443  -0.053365   0.018645  -0.018255  -0.035748  -0.019580
    164      -0.039561  -0.007924  -0.010274   0.028662   0.039208   0.021380
    165      -0.006526  -0.021300  -0.033414   0.076249   0.008570   0.018291
    166       0.027634  -0.097808   0.061423   0.069270  -0.067830   0.014293
    167      -0.088124  -0.023799  -0.039217   0.088334   0.064707  -0.087733
    168      -0.007867  -0.005032  -0.045731   0.042804   0.018171   0.015310
    169       0.030198  -0.099330   0.064621   0.083764  -0.059707   0.022411
    170      -0.097826  -0.034576  -0.039996   0.062241   0.020160  -0.119500
    171       0.008644  -0.012013  -0.027403   0.049266   0.003888   0.053249
    172       0.034257  -0.091398   0.062679   0.106219  -0.023497   0.039008
    173      -0.092973  -0.027402  -0.040777   0.083786   0.053684  -0.101457
    174      -0.002632  -0.036092  -0.020075   0.103686  -0.003346   0.027047
    175       0.022438  -0.083940   0.047729   0.039232  -0.059761   0.002275
    176      -0.066516  -0.008433  -0.031846   0.094019   0.098630  -0.030413
    177      -0.011199  -0.036447  -0.027149   0.109410   0.003040   0.007642
    178       0.014227  -0.073882   0.033698  -0.000472  -0.067171  -0.020267
    179      -0.050791  -0.005029  -0.020806   0.071538   0.083309   0.004173
    180      -0.020839  -0.030523  -0.039440   0.103025   0.014069  -0.014147
    181       0.016595  -0.091061   0.047413   0.012303  -0.096397  -0.018574
    182      -0.068576  -0.014409  -0.029665   0.074164   0.069316  -0.040729
    183       0.005199   0.014179  -0.047858  -0.002617   0.020443   0.045876
    184       0.017340  -0.029128   0.006485   0.005189   0.035547   0.004425
    185      -0.041090  -0.026269   0.000798  -0.035128  -0.052232   0.001986
    186      -0.008987   0.003855  -0.052212   0.026600   0.023947   0.016294
    187       0.010512  -0.037710   0.007406  -0.029081  -0.009217  -0.014904
    188      -0.035790  -0.021023   0.001274  -0.027572  -0.035765   0.015136
    189       0.021935  -0.007568  -0.021004   0.032336  -0.001497   0.072817
    190       0.019056  -0.019979   0.002019   0.013862   0.063510   0.015566
    191      -0.029180  -0.007889  -0.002425   0.004600   0.018457   0.038777
    192       0.028858  -0.021399  -0.006833   0.054466  -0.011607   0.084590
    193       0.015031  -0.000276  -0.014132  -0.012312   0.083046   0.010525
    194      -0.005701   0.007266   0.005096   0.011003   0.051760   0.090273
    195       0.021360  -0.016149  -0.015784   0.048546  -0.004675   0.071504
    196       0.008776   0.012234  -0.027183  -0.049699   0.076791  -0.007203
    197       0.008283   0.007477   0.014915  -0.017859   0.024157   0.106450
    198       0.014197  -0.031545  -0.010752   0.080855  -0.006822   0.062551
    199       0.007663  -0.003580  -0.017792  -0.051998   0.041896  -0.016022
    200       0.003572   0.013079   0.008137   0.011829   0.063144   0.109372
    201      -0.015725  -0.009935  -0.046935   0.053807   0.020905   0.012173
    202       0.003186  -0.028865  -0.005353  -0.073043  -0.023097  -0.035518
    203      -0.014590  -0.009243   0.008757  -0.025795  -0.012051   0.058857
    204      -0.008120  -0.018587  -0.035935   0.064187   0.013997   0.026848
    205       0.000495  -0.008341  -0.020105  -0.089377  -0.002824  -0.042438
    206       0.003817   0.003112   0.014585  -0.024732   0.005435   0.090655
    207      -0.006918   0.017588  -0.058007   0.008222   0.022630   0.014929
    208       0.005948  -0.010014  -0.015050  -0.060485   0.019386  -0.028312
    209      -0.014917  -0.022974   0.017548  -0.069624  -0.073847   0.056964
    210      -0.019721   0.007585  -0.060149   0.024214   0.025319   0.011898
    211      -0.002515  -0.006099  -0.023420  -0.103789  -0.011231  -0.044414
    212       0.000876  -0.014318   0.022654  -0.070322  -0.065778   0.065789
    213       0.017631   0.013971  -0.039340   0.012471   0.011906   0.027428
    214       0.009295   0.020026  -0.031195  -0.056733   0.082095  -0.027260
    215       0.005054  -0.009158   0.022328  -0.062183  -0.049678   0.069922
    216      -0.022563   0.007449  -0.061137   0.025558   0.024465   0.014520
    217      -0.011652   0.017282  -0.044396  -0.118672  -0.016106  -0.048806
    218       0.024069  -0.006008   0.032570  -0.080567  -0.075360   0.073142
    219      -0.011720   0.000650  -0.048499   0.028510   0.019272   0.019108
    220      -0.012508   0.043728  -0.065166  -0.124882   0.013257  -0.049903
    221       0.044620   0.006822   0.036813  -0.081180  -0.056563   0.080898
    222      -0.014274   0.025728  -0.070035   0.009035   0.025520   0.014818
    223      -0.010535   0.041107  -0.061563  -0.119052   0.018881  -0.048107
    224       0.032734  -0.009256   0.039983  -0.099896  -0.110617   0.072629
    225       0.026582   0.024865  -0.039814   0.009836   0.006580   0.029846
    226       0.009302   0.055832  -0.057419  -0.078413   0.128612  -0.037111
    227       0.025745  -0.005424   0.033536  -0.079859  -0.077251   0.074880
    228       0.014317   0.023958  -0.046767   0.013291   0.008873   0.027999
    229      -0.003903   0.063422  -0.066599  -0.077842   0.085017  -0.032376
    230       0.040991  -0.001997   0.041639  -0.085085  -0.092107   0.078814
    231       0.035922  -0.003097  -0.021870  -0.000174   0.023408   0.019121
    232       0.006954   0.054896  -0.057651  -0.083067   0.115765  -0.035906
    233       0.041850   0.018112   0.027640  -0.077211   0.008694   0.081684
    234       0.040666   0.005802  -0.023413   0.013041   0.016909   0.020878
    235       0.003767   0.077136  -0.071033  -0.069143   0.135859  -0.029274
    236       0.052637   0.015173   0.035884  -0.066359  -0.018680   0.079201
    237       0.016563  -0.012097  -0.026957  -0.024548   0.028062   0.021282
    238      -0.010403   0.052825  -0.071957  -0.092822   0.058622  -0.048802
    239       0.056678   0.023146   0.036905  -0.058049   0.008577   0.087598
    240       0.041529   0.005971  -0.026044   0.011639   0.024722   0.015044
    241      -0.010905   0.089920  -0.062001  -0.023358   0.064141   0.005816
    242       0.075764   0.023817   0.033870  -0.055358   0.005588   0.063495
    243       0.029103   0.002236  -0.025292   0.005556   0.013912   0.021270
    244      -0.026102   0.092395  -0.063720  -0.011390   0.005375   0.005472
    245       0.090383   0.028624   0.032830  -0.046945   0.015829   0.055761
    246       0.048201  -0.005798  -0.028438  -0.015761   0.061648   0.003148
    247      -0.019212   0.094630  -0.061651  -0.010407   0.032134   0.010714
    248       0.093378   0.037319   0.038724  -0.033444   0.041720   0.075819
    249       0.017795  -0.022939  -0.030669  -0.050224   0.053552   0.012220
    250      -0.027407   0.065368  -0.081088  -0.064594   0.003783  -0.039077
    251       0.085084   0.037512   0.047670  -0.033612   0.048255   0.094022
    252       0.024653  -0.018265  -0.031377  -0.040014   0.053554   0.009170
    253      -0.030117   0.078743  -0.066102  -0.036166  -0.012790  -0.013065
    254       0.099039   0.042495   0.041632  -0.022455   0.053264   0.080091
    255      -0.003361  -0.015844  -0.014537  -0.031799   0.003489   0.042713
    256      -0.035085   0.061607  -0.090673  -0.073625  -0.023347  -0.047391
    257       0.074942   0.027655   0.030129  -0.052410   0.008642   0.070259
    258      -0.002796  -0.020444  -0.023340  -0.048764   0.019620   0.040508
    259      -0.042220   0.064766  -0.081469  -0.058683  -0.054240  -0.043196
    260       0.094635   0.036519   0.036995  -0.030260   0.038445   0.066623
    261       0.004850  -0.007774  -0.003124   0.001180  -0.014330   0.030464
    262      -0.035912   0.074063  -0.071116  -0.038380  -0.030526  -0.031026
    263       0.086305   0.023381   0.022927  -0.059512   0.006569   0.050861
    264      -0.002693  -0.020009  -0.020235  -0.052854   0.023231   0.053446
    265      -0.042339   0.069582  -0.058508  -0.040961  -0.071224  -0.017476
    266       0.101140   0.040200   0.024897  -0.004147   0.016924   0.011878
    267       0.000601  -0.016183  -0.017348  -0.036091   0.011338   0.039235
    268      -0.044609   0.077334  -0.038818  -0.013149  -0.081228   0.005605
    269       0.108794   0.041416   0.015618   0.005797   0.002651  -0.031217
    270      -0.009010  -0.017823  -0.001786  -0.043531   0.012504   0.090345
    271      -0.044654   0.068979  -0.051912  -0.038849  -0.084834  -0.008297
    272       0.104717   0.035869   0.014660  -0.012222   0.001219  -0.017396
    273       0.002234  -0.005899   0.014749   0.014262  -0.028153   0.054130
    274      -0.041834   0.077870  -0.053534  -0.020261  -0.059279  -0.016110
    275       0.101011   0.019194   0.009056  -0.061462  -0.001162   0.011801
    276       0.001099  -0.009842   0.011681  -0.002736  -0.017011   0.068033
    277      -0.039511   0.076081  -0.040574  -0.014685  -0.075051   0.000732
    278       0.101417   0.028340   0.005348  -0.031806  -0.011382  -0.028583
    279       0.002154   0.000731  -0.007013   0.030199  -0.034203  -0.014944
    280      -0.046651   0.093474  -0.039566   0.016302  -0.068595  -0.011505
    281       0.099515   0.028577   0.012103  -0.036141  -0.003499  -0.002506
    282       0.006329  -0.002565   0.007719   0.037983  -0.030544   0.009804
    283      -0.041319   0.088993  -0.028141   0.023971  -0.067257   0.002652
    284       0.102978   0.024924   0.002109  -0.036507  -0.010044  -0.034197
    285      -0.005779   0.001863  -0.024277  -0.000390  -0.034799  -0.019845
    286      -0.039800   0.087085  -0.025860   0.024253  -0.066389   0.006272
    287       0.105781   0.045455   0.014832   0.005671  -0.026473  -0.052038
    288       0.006606  -0.004453   0.011054   0.041513  -0.025541   0.014588
    289      -0.031958   0.085073  -0.006239   0.046550  -0.063679   0.023771
    290       0.083948   0.030471  -0.011025   0.003604   0.008635  -0.059345
    291       0.007212  -0.005862   0.007638   0.018384  -0.029000   0.016968
    292      -0.028532   0.077500   0.007634   0.055326  -0.052803   0.047868
    293       0.078075   0.043381  -0.020219   0.049191   0.003556  -0.095617
    294      -0.003255   0.003154  -0.006788   0.061150  -0.024948  -0.016649
    295      -0.022949   0.090084   0.010993   0.071778  -0.073013   0.026868
    296       0.080191   0.041639  -0.017342   0.040736   0.002621  -0.089186
    297      -0.016086   0.005212  -0.038057   0.004072  -0.035160  -0.034296
    298      -0.026895   0.089177  -0.000195   0.057188  -0.071245   0.017125
    299       0.103420   0.062580   0.004826   0.059103  -0.043102  -0.119845
    300      -0.012897   0.002649  -0.027588   0.018055  -0.030818  -0.023939
    301      -0.019927   0.086951   0.015551   0.074774  -0.068407   0.028882
    302       0.083359   0.053182  -0.006900   0.067970  -0.019742  -0.102066
    303       0.006267   0.006921  -0.025862  -0.032788  -0.049303  -0.030571
    304      -0.044992   0.068785  -0.007766   0.030104  -0.035370   0.078213
    305       0.103209   0.062901   0.003753   0.062858  -0.042527  -0.126856
    306      -0.006432   0.007469  -0.036050  -0.028626  -0.046978  -0.024459
    307      -0.028998   0.071863   0.010431   0.056456  -0.041593   0.055175
    308       0.092411   0.066370  -0.001008   0.090501  -0.042992  -0.133577
    309       0.028637   0.002440  -0.000625  -0.018892  -0.045793  -0.044815
    310      -0.039217   0.066452  -0.002341   0.043864  -0.021453   0.085363
    311       0.080981   0.054109  -0.015150   0.067917  -0.006888  -0.082949
    312      -0.004793   0.009247  -0.035044  -0.025209  -0.047516  -0.023649
    313      -0.021794   0.052960   0.039576   0.059150  -0.033654   0.053554
    314       0.057298   0.042190   0.001407   0.084819  -0.031197  -0.104284
    315       0.002005   0.001419  -0.018240  -0.021980  -0.043233  -0.027666
    316      -0.017094   0.043221   0.056993   0.062451  -0.026296   0.052966
    317       0.031284   0.029571  -0.005342   0.083273  -0.004492  -0.066606
    318       0.019319   0.020201  -0.034335  -0.026868  -0.056200  -0.040385
    319      -0.025053   0.043370   0.042709   0.057512  -0.006518   0.080670
    320       0.041844   0.034380   0.001231   0.085856  -0.022799  -0.090817
    321       0.054057   0.011846   0.005367  -0.013629  -0.054141  -0.058551
    322      -0.035866   0.055942   0.009493   0.059615   0.003820   0.118493
    323       0.052667   0.044386  -0.022480   0.084219   0.009107  -0.044132
    324       0.045763   0.013945  -0.003182  -0.014597  -0.055466  -0.052052
    325      -0.029069   0.039730   0.035724   0.053428   0.012077   0.096761
    326       0.028059   0.025928  -0.014613   0.070012   0.017220  -0.052318
    327       0.026517  -0.024842   0.029623  -0.033700  -0.022297  -0.062338
    328      -0.029339   0.054065   0.028674   0.050308  -0.022280   0.072993
    329       0.047528   0.044753  -0.037562   0.093574   0.031375  -0.010092
    330       0.048315  -0.015142   0.029113  -0.018887  -0.028423  -0.070935
    331      -0.027557   0.041393   0.035537   0.054256   0.005851   0.086998
    332       0.021966   0.029766  -0.035195   0.076920   0.046135   0.003813
    333      -0.008913  -0.030230   0.023621  -0.052956  -0.025750  -0.039183
    334      -0.015963   0.046190   0.065680   0.058480  -0.047297   0.035556
    335       0.024182   0.030710  -0.020604   0.075996   0.020755  -0.020955
    336       0.050444  -0.027666   0.030870  -0.028735  -0.008944  -0.085991
    337      -0.020002   0.000906   0.050355   0.021784   0.067935   0.038633
    338      -0.017806  -0.002268  -0.036499   0.034742   0.088916   0.013168
    339       0.035246  -0.027155   0.028969  -0.033995  -0.014910  -0.073082
    340      -0.010555  -0.020890   0.070534   0.009359   0.086013   0.000650
    341      -0.044336  -0.018546  -0.024582   0.012898   0.090086   0.011618
    342       0.029954  -0.059427   0.042627  -0.060292   0.026845  -0.098475
    343      -0.011165  -0.004654   0.071915   0.021705   0.050940   0.006748
    344      -0.036373  -0.017372  -0.044541   0.015925   0.122230   0.028286
    345      -0.031416  -0.060112   0.032192  -0.083700   0.001712  -0.043144
    346      -0.005126   0.026344   0.109392   0.048931  -0.040923  -0.020080
    347      -0.012404   0.005111  -0.021047   0.043117   0.057275  -0.003675
    348      -0.013445  -0.066757   0.029910  -0.081074   0.010780  -0.058069
    349       0.001754  -0.003133   0.094114   0.030567  -0.000912  -0.025488
    350      -0.040263  -0.018188  -0.035299   0.014843   0.088839   0.019802
    351      -0.028837  -0.009302   0.038826  -0.047168  -0.039043  -0.025941
    352      -0.002953   0.006525   0.092053   0.035135  -0.004999  -0.014934
    353      -0.019832   0.009216   0.017826   0.046505   0.010048  -0.035421
    354      -0.043434  -0.037365   0.032677  -0.074012  -0.022048  -0.020652
    355       0.008337  -0.008059   0.107173   0.031383  -0.013199  -0.046780
    356      -0.043674  -0.011728   0.000806   0.019440   0.034652  -0.007947
    357       0.009630   0.009895   0.047296  -0.015448  -0.038827  -0.058278
    358      -0.004756  -0.028683   0.070306   0.005477   0.085228  -0.003791
    359      -0.044824  -0.012485   0.001889   0.018883   0.024680  -0.009274
    360       0.023430  -0.008662   0.022387  -0.019875  -0.049073  -0.060816
    361       0.033097  -0.104896  -0.005325  -0.028494   0.085892  -0.016317
    362      -0.115257  -0.059642  -0.003433  -0.051731   0.084805   0.041768
    363       0.033670   0.014880   0.038374   0.000980  -0.049833  -0.071752
    364       0.004858  -0.070026   0.046014  -0.024721   0.152116  -0.009789
    365      -0.083732  -0.040991  -0.005675  -0.020593   0.048022   0.020830
    366       0.016547   0.060358   0.088631   0.021993  -0.035347  -0.073414
    367       0.025042  -0.111367  -0.005601  -0.041102   0.144531  -0.006958
    368      -0.100803  -0.056019  -0.007201  -0.035277  -0.019289   0.024524
    369      -0.014884   0.067320   0.120531   0.007028  -0.006031  -0.065185
    370       0.015371  -0.076351   0.033996  -0.020889   0.112250  -0.016090
    371      -0.067647  -0.041981  -0.021372  -0.003391  -0.076826   0.008177
    372      -0.020666   0.029353   0.088810  -0.021110  -0.008345  -0.052533
    373       0.067055  -0.147597  -0.074601  -0.032028   0.005841  -0.017874
    374      -0.133629  -0.072545   0.001060  -0.066840   0.021029   0.043459
    375      -0.069344   0.100417   0.203020  -0.007321   0.057694  -0.062936
    376       0.022894  -0.072420   0.040707  -0.012427   0.060664  -0.032533
    377      -0.058454  -0.036250  -0.011710   0.008082  -0.147198  -0.013439
    378      -0.108845   0.091510   0.227008  -0.038133   0.092618  -0.048352
    379       0.043547  -0.080833   0.023411  -0.002110  -0.028623  -0.050248
    380      -0.066543  -0.040466  -0.007739   0.000726  -0.153067  -0.012238
    381      -0.096293   0.128971   0.255101  -0.006518   0.091019  -0.065068
    382       0.047030  -0.106606  -0.013017  -0.018040   0.014006  -0.030686
    383      -0.076287  -0.045712  -0.000397  -0.007547  -0.180095  -0.015199
    384      -0.073611   0.045876   0.150194  -0.044271   0.046377  -0.042542
    385       0.097610  -0.174198  -0.120280  -0.026641  -0.094732  -0.030604
    386      -0.148572  -0.080747   0.010819  -0.079470  -0.015522   0.040989
    387      -0.100353   0.095707   0.224228  -0.030066   0.086065  -0.052165
    388       0.092465  -0.167806  -0.110018  -0.026123  -0.082483  -0.030174
    389      -0.131087  -0.072907   0.012765  -0.060670  -0.100315   0.018399
    390      -0.111770   0.057656   0.194487  -0.061159   0.086130  -0.035407
    391       0.087715  -0.141518  -0.072610  -0.010665  -0.121690  -0.048694
    392      -0.120468  -0.067094   0.005470  -0.051687  -0.072889   0.020704
    393      -0.040423  -0.049350   0.022466  -0.081273  -0.022840  -0.020514
    394       0.033317  -0.049356   0.057039   0.015023  -0.036771  -0.051694
    395      -0.083158  -0.040940  -0.007601  -0.021209   0.065336   0.023619
    396      -0.013849  -0.053933   0.010110  -0.072347  -0.022999  -0.038157
    397       0.040195  -0.080558   0.028191  -0.006335   0.007975  -0.047052
    398      -0.109897  -0.061420  -0.016709  -0.049988   0.102786   0.049163
    399      -0.038650  -0.022026   0.042052  -0.060872  -0.027898  -0.024106
    400       0.044514  -0.082824   0.026306  -0.005175  -0.006112  -0.052161
    401      -0.102906  -0.054834  -0.007785  -0.038422   0.034112   0.032146
    402       0.011579   0.022173  -0.048302  -0.022545   0.020946   0.060378
    403       0.027045  -0.046716   0.026599   0.058973   0.039324   0.029967
    404      -0.065418  -0.034826  -0.013761  -0.018105  -0.053502  -0.056356
    405       0.020550   0.020169  -0.039340  -0.028341   0.010219   0.078823
    406       0.027223  -0.034372   0.018408   0.059717   0.067352   0.035668
    407      -0.056659  -0.032225  -0.008086  -0.023470  -0.053593  -0.036392
    408       0.002834   0.030928  -0.061750  -0.029110   0.036448   0.043248
    409       0.023570  -0.045215   0.022478   0.043534   0.030515   0.020219
    410      -0.064344  -0.039090  -0.010132  -0.037939  -0.079498  -0.058998
    411       0.015794   0.026557  -0.047784  -0.034879   0.019822   0.069682
    412       0.032176  -0.053762   0.035945   0.081998   0.041766   0.042408
    413      -0.076101  -0.037983  -0.020677  -0.011204  -0.053047  -0.080644
    414       0.008320   0.008506  -0.041662   0.006461   0.014893   0.052373
    415       0.034475  -0.083517   0.057524   0.105467  -0.006388   0.041847
    416      -0.094760  -0.037881  -0.035375   0.045503  -0.001714  -0.115663
    417      -0.002634  -0.019902  -0.031361   0.070392   0.006710   0.026897
    418       0.011205  -0.041514   0.009819  -0.023098  -0.014061  -0.018401
    419      -0.031195  -0.006042  -0.004836   0.018183   0.033588   0.039152
                 12         13         14         15         16         17    
      0      -0.060734  -0.010952   0.011015  -0.000909   0.018298  -0.004495
      1      -0.017347  -0.044348  -0.032917   0.034522   0.030061   0.076370
      2      -0.012738   0.049569  -0.069336   0.063637  -0.012205   0.007552
      3      -0.058354  -0.009619   0.018556  -0.007832   0.016094  -0.013465
      4      -0.009584  -0.026873  -0.018096   0.020851   0.017383   0.038692
      5      -0.007756   0.032298  -0.038246   0.035439  -0.008269   0.001508
      6      -0.064749  -0.010050  -0.001040   0.012116   0.021777   0.007588
      7      -0.010610   0.002626   0.019221   0.029645   0.030447   0.004988
      8       0.003711  -0.001038  -0.049721  -0.006933  -0.032640   0.006396
      9      -0.074519  -0.012343  -0.030700   0.041435   0.030606   0.040798
     10      -0.019760   0.019059   0.046215   0.054240   0.058237   0.004384
     11       0.012179  -0.022956  -0.094478  -0.028627  -0.065358   0.018404
     12      -0.061966  -0.008110   0.007718   0.004384   0.019347  -0.003101
     13      -0.002905   0.016745   0.031397   0.015023   0.017486  -0.028245
     14       0.007230  -0.013501  -0.018306  -0.028763  -0.025857  -0.000881
     15      -0.053046  -0.005858   0.035042  -0.022298   0.011535  -0.033389
     16       0.005830   0.002829   0.007954  -0.007343  -0.006669  -0.029874
     17      -0.000317   0.005183   0.022836  -0.011195   0.001657  -0.011231
     18      -0.050580  -0.002916   0.042493  -0.028278   0.009374  -0.042865
     19       0.013880   0.018914   0.026430  -0.023142  -0.016375  -0.065747
     20       0.003490  -0.008179   0.053481  -0.035113   0.003643  -0.019130
     21      -0.052920  -0.022690   0.033426  -0.028402   0.013690  -0.023007
     22       0.022938   0.018135   0.022550  -0.041277  -0.028303  -0.084688
     23       0.016638  -0.037417   0.033474  -0.068404  -0.012175  -0.025616
     24      -0.055345  -0.022886   0.026538  -0.021116   0.016472  -0.021210
     25       0.022571   0.039187   0.043572  -0.037886  -0.028168  -0.090749
     26       0.023710  -0.058195   0.030459  -0.091193  -0.019702  -0.023849
     27      -0.057836  -0.043003   0.019520  -0.025063   0.017814  -0.008952
     28       0.032618   0.034548   0.035808  -0.055170  -0.036956  -0.104724
     29       0.036814  -0.085118   0.011774  -0.122150  -0.032088  -0.034132
     30      -0.055719  -0.005178   0.026268  -0.012420   0.016340  -0.031863
     31       0.012863   0.068394   0.073436  -0.015127  -0.019517  -0.079494
     32       0.019334  -0.054867   0.044962  -0.085629  -0.015606  -0.012311
     33      -0.052236   0.005427   0.022805  -0.003910   0.017069  -0.001177
     34       0.016958   0.070829   0.065326  -0.014105  -0.020764  -0.065500
     35       0.008073  -0.037316   0.077752  -0.068267  -0.008407  -0.001002
     36      -0.051102   0.008793   0.010060   0.017754   0.023784   0.021202
     37       0.028532   0.066648   0.034173  -0.012123  -0.018420  -0.045030
     38       0.009677  -0.034240   0.064636  -0.047837  -0.001771   0.020592
     39      -0.052313   0.007336   0.008251   0.016051   0.022820   0.026757
     40       0.015396   0.054888   0.008769  -0.012273  -0.022426   0.023110
     41       0.007044  -0.030501   0.047734  -0.020741   0.004671   0.053949
     42      -0.054775   0.000306   0.020406  -0.010675   0.014908   0.011305
     43      -0.014202   0.040361   0.004277  -0.022980  -0.041765   0.092315
     44       0.001857  -0.029557   0.039519  -0.007358   0.004864   0.078845
     45      -0.052098   0.012731  -0.007462   0.042723   0.030286   0.046990
     46       0.027838   0.053483  -0.017390  -0.000403  -0.002020   0.030727
     47       0.008198  -0.026685   0.034697  -0.001622   0.011159   0.068580
     48      -0.030488   0.044579  -0.003112   0.052104   0.011599   0.022825
     49       0.027915   0.048479  -0.025846   0.003607   0.008832   0.036308
     50       0.035099  -0.006991   0.008143   0.024623   0.029267   0.057181
     51      -0.009593   0.055713   0.009045   0.034812  -0.006586   0.036060
     52      -0.008188   0.018254  -0.019234  -0.010581   0.007345   0.051619
     53       0.041064   0.003813  -0.007476   0.049172   0.045670   0.035662
     54      -0.008089   0.063902   0.005112   0.033932  -0.014330   0.034854
     55      -0.019325  -0.022614  -0.004868   0.000967   0.050561   0.051330
     56       0.029358   0.017646  -0.030119   0.070373   0.049210   0.010441
     57      -0.027783   0.063438  -0.011519   0.050774  -0.005887   0.015424
     58       0.004571  -0.046024   0.014072   0.034390   0.117834   0.037307
     59       0.007116   0.024541  -0.048336   0.072548   0.034803   0.000233
     60       0.013021   0.072894   0.018509   0.015071  -0.029821   0.055962
     61      -0.054621  -0.047247  -0.009194  -0.018949   0.028751   0.063366
     62       0.037238   0.026702  -0.035436   0.093871   0.072150  -0.009872
     63       0.045327   0.048626   0.026048   0.020731  -0.021352   0.068255
     64      -0.090118  -0.064606  -0.016448  -0.043019  -0.001875   0.074921
     65      -0.002963   0.022076  -0.044207   0.072792   0.044357  -0.005222
     66       0.058470   0.041049   0.016886   0.035085  -0.027897   0.043313
     67      -0.061878  -0.071105  -0.017008  -0.023350   0.006651   0.055956
     68      -0.054309   0.022606  -0.063110   0.049353   0.004414  -0.009102
     69       0.068603   0.040096   0.011896   0.039815  -0.027125   0.045329
     70      -0.045664  -0.077251  -0.040168  -0.009603  -0.010635   0.036207
     71      -0.085493   0.022899  -0.056370   0.037924  -0.009110  -0.028615
     72       0.067176   0.044710   0.014278   0.031947  -0.016532   0.075741
     73      -0.054217  -0.080396  -0.074769  -0.011894  -0.042706   0.030509
     74      -0.074891   0.021895  -0.021719   0.047581   0.015067  -0.050764
     75       0.081695   0.036512   0.003498   0.053877  -0.037961   0.014448
     76      -0.017343  -0.079244  -0.032540   0.009808   0.001097   0.017266
     77      -0.132860   0.022228  -0.086497   0.011609  -0.052903  -0.027652
     78       0.088990   0.020834   0.017250   0.037507  -0.049778   0.003551
     79       0.043262  -0.083975   0.005771   0.041753   0.040548  -0.006938
     80      -0.123834   0.014988  -0.076531   0.007658  -0.054036  -0.035195
     81       0.091600  -0.000434   0.019956   0.028751  -0.042921   0.022023
     82       0.046827  -0.065303   0.008166   0.051580   0.036611  -0.027650
     83      -0.078375  -0.005231  -0.033809   0.016729  -0.029802  -0.053031
     84       0.097638   0.000673   0.022728   0.027092  -0.045381   0.019702
     85       0.048526  -0.040658   0.012651   0.062690   0.031634  -0.052862
     86      -0.035187  -0.017972  -0.016200  -0.005504  -0.043528  -0.047186
     87       0.101307   0.026062   0.024417   0.032707  -0.056065  -0.002030
     88       0.048949  -0.027854   0.016250   0.069561   0.030511  -0.066341
     89      -0.020234  -0.012344  -0.042450  -0.044701  -0.088007  -0.024948
     90       0.100995  -0.024480   0.024327   0.020753  -0.035973   0.039972
     91       0.048776  -0.023352   0.015719   0.068593   0.027329  -0.068378
     92       0.001671  -0.037923   0.036517   0.010141  -0.011103  -0.058471
     93       0.070159  -0.040936  -0.006441   0.030964  -0.035247   0.015579
     94       0.034281   0.011544  -0.022012   0.042480  -0.012311  -0.044256
     95       0.019487  -0.046058   0.063735   0.016763   0.004552  -0.059142
     96       0.054860  -0.029979  -0.021832   0.022993  -0.050233  -0.011195
     97       0.029066   0.039163  -0.044814   0.021030  -0.042148  -0.037188
     98       0.029142  -0.025046   0.052297  -0.000221  -0.015496  -0.024883
     99       0.053451  -0.033952  -0.026362   0.025421  -0.052968  -0.020770
    100       0.018513   0.073396  -0.049048  -0.004958  -0.055829  -0.026203
    101       0.037893  -0.003315   0.078557  -0.014109   0.001496   0.030732
    102       0.066012  -0.049493  -0.017413   0.038397  -0.040751  -0.005960
    103       0.005644   0.092049  -0.031069  -0.019251  -0.044755  -0.016452
    104       0.035532   0.005035   0.129036  -0.018322   0.044116   0.075657
    105       0.039052  -0.021474  -0.039148   0.013833  -0.069704  -0.044857
    106       0.019893   0.093806  -0.076207  -0.022125  -0.081995  -0.025783
    107       0.050123   0.013992   0.054028  -0.027260  -0.019877   0.049235
    108       0.028179  -0.011486  -0.041578  -0.015227  -0.031815  -0.029194
    109       0.009348   0.086009  -0.056213  -0.023215  -0.052158  -0.025168
    110       0.064428   0.033194   0.017417  -0.038267  -0.056951   0.055480
    111       0.028001  -0.021746  -0.054865  -0.016217   0.002604  -0.034678
    112      -0.011448   0.083342  -0.020796  -0.034475  -0.006490  -0.013520
    113       0.061856   0.024925   0.010539  -0.040492  -0.023868   0.052514
    114       0.026724  -0.033699  -0.051482  -0.018525   0.025097  -0.032314
    115      -0.016420   0.057092  -0.005402  -0.041137   0.043667  -0.004056
    116       0.068500   0.000562  -0.014311  -0.037155   0.016662   0.040756
    117       0.026392  -0.038585  -0.030805  -0.021592   0.020305  -0.019939
    118       0.001441   0.018990  -0.020808  -0.035697   0.071048  -0.007484
    119       0.082247  -0.025018  -0.040097  -0.031049   0.040782   0.029670
    120       0.025078  -0.044724  -0.068820  -0.014166   0.052853  -0.045286
    121      -0.041780   0.064661   0.031864  -0.051745   0.070768   0.012048
    122       0.062382  -0.004801  -0.017738  -0.036780   0.040128   0.035768
    123       0.026391  -0.011241  -0.089790  -0.033091   0.053894  -0.054169
    124      -0.043256   0.044800   0.044838  -0.040852   0.071139   0.017622
    125       0.034659   0.013899   0.000254  -0.050622   0.076312   0.038701
    126       0.032484   0.013295  -0.083257  -0.067394   0.069657  -0.024594
    127      -0.024353  -0.010649   0.039864   0.002175   0.041750   0.002255
    128       0.026246  -0.001853  -0.005157  -0.024168   0.066304   0.012648
    129       0.032039   0.009342  -0.083121  -0.062769   0.064382  -0.025936
    130      -0.023579  -0.033062   0.050523   0.021695  -0.008444   0.021790
    131       0.019607  -0.031505  -0.016227   0.019147   0.048243  -0.029737
    132       0.039913   0.037706  -0.076088  -0.104906   0.093430   0.007524
    133       0.001972  -0.092648   0.038956   0.066360  -0.021126  -0.006982
    134       0.009710  -0.040524  -0.019505   0.040428   0.030368  -0.048227
    135       0.020328   0.043639  -0.043939  -0.104793   0.096103   0.026162
    136       0.012397  -0.101463   0.027057   0.070492  -0.021264  -0.016202
    137      -0.013211   0.013136  -0.025078   0.006045   0.024149  -0.033501
    138      -0.002319   0.008423  -0.019862  -0.051313   0.041757   0.013038
    139       0.019091  -0.050892  -0.007219   0.020313  -0.001660  -0.009319
    140      -0.034669  -0.004606  -0.012949   0.043443  -0.025886  -0.045102
    141      -0.039343  -0.026429   0.031020   0.004415  -0.032445   0.029317
    142       0.004977  -0.015890  -0.002709  -0.008202  -0.016687   0.024837
    143      -0.056170   0.040235  -0.003472   0.008764  -0.051145   0.001991
    144      -0.066135  -0.036915   0.074522   0.024398  -0.075594   0.064652
    145      -0.021831  -0.020230   0.039997   0.004945  -0.057545   0.065223
    146      -0.062324   0.122236  -0.004671  -0.080506  -0.029605   0.079084
    147      -0.057700  -0.058879   0.049217   0.053025  -0.081057   0.013550
    148       0.015624   0.032461  -0.042304  -0.057888   0.006832   0.025695
    149      -0.077330   0.010166   0.010323   0.059448  -0.108320  -0.018216
    150       0.025020  -0.020616  -0.091387  -0.019565   0.032294  -0.058839
    151      -0.044518  -0.002244   0.070490   0.001311  -0.052166   0.068727
    152       0.021156  -0.057238  -0.026486   0.049834   0.041288  -0.061669
    153      -0.046655  -0.006342   0.054595  -0.043001   0.005537  -0.053862
    154       0.006907  -0.027178  -0.030792  -0.016570  -0.021359   0.004466
    155      -0.011337   0.037775   0.034087   0.030210   0.026336  -0.016409
    156      -0.049481  -0.008059   0.045822  -0.035008   0.008099  -0.043344
    157      -0.000896  -0.041452  -0.043176  -0.002279  -0.009211   0.038354
    158      -0.014881   0.050845   0.003495   0.053024   0.021242  -0.010021
    159      -0.043157  -0.008002   0.065248  -0.055102   0.002310  -0.063972
    160       0.000341  -0.070778  -0.080820  -0.012057  -0.023935   0.071647
    161      -0.025842   0.083697   0.016539   0.094293   0.046500  -0.016236
    162      -0.068389  -0.008266  -0.012481   0.023911   0.023658   0.017986
    163      -0.004365   0.045582   0.068920   0.023941   0.030605  -0.059823
    164       0.018273  -0.044066  -0.028467  -0.067405  -0.046634   0.001819
    165      -0.067742  -0.010486  -0.010854   0.021818   0.024589   0.018264
    166      -0.024175  -0.028627  -0.006765   0.054319   0.055041   0.071170
    167      -0.006867   0.032948  -0.101486   0.047086  -0.037538   0.017590
    168      -0.059062   0.008727   0.020126   0.003104   0.016444  -0.028158
    169      -0.022541  -0.044470  -0.028198   0.046571   0.043765   0.087352
    170      -0.023127   0.080397  -0.043114   0.100254   0.019296  -0.002323
    171      -0.057177  -0.032096   0.017968  -0.022341   0.015489   0.003328
    172      -0.011435  -0.074339  -0.076098   0.013302   0.001220   0.101152
    173      -0.012439   0.049663  -0.088549   0.067056  -0.021169   0.012465
    174      -0.074943  -0.032386  -0.034000   0.033353   0.032838   0.060694
    175      -0.018370  -0.002876   0.020109   0.045740   0.047713   0.027949
    176       0.014842  -0.027948  -0.128940  -0.030115  -0.084188   0.026037
    177      -0.078194  -0.015637  -0.041989   0.051224   0.034133   0.055481
    178      -0.018273   0.040016   0.068707   0.056066   0.061476  -0.024084
    179       0.021609  -0.051588  -0.099401  -0.064707  -0.083276   0.023251
    180      -0.078151   0.009372  -0.039383   0.062892   0.031825   0.032194
    181      -0.029838   0.033059   0.071270   0.080390   0.087643   0.008647
    182       0.006739  -0.006529  -0.090380  -0.008108  -0.054475   0.015300
    183      -0.043434  -0.000314   0.064635  -0.049409   0.003344  -0.067661
    184       0.019407   0.009627   0.009678  -0.033014  -0.024666  -0.067624
    185      -0.003450   0.005556   0.080680  -0.023848   0.014791  -0.019947
    186      -0.053850   0.013021   0.033839  -0.011724   0.010263  -0.043299
    187       0.007625   0.039666   0.060948  -0.013001  -0.006162  -0.074645
    188       0.003049  -0.008681   0.066866  -0.038912   0.006251  -0.021595
    189      -0.052488  -0.037614   0.033066  -0.035873   0.013534  -0.012390
    190       0.030448  -0.002806  -0.000708  -0.057842  -0.036385  -0.089483
    191       0.020393  -0.041284   0.021378  -0.073567  -0.016381  -0.033282
    192      -0.056979  -0.055133   0.020426  -0.032295   0.016956  -0.000435
    193       0.039368   0.011750   0.013677  -0.073445  -0.044621  -0.113943
    194       0.038928  -0.086285   0.002459  -0.124697  -0.034561  -0.043271
    195      -0.055723  -0.042040   0.023918  -0.028361   0.016831  -0.008022
    196       0.039954   0.040962   0.038132  -0.063220  -0.041407  -0.114078
    197       0.036070  -0.088380   0.022534  -0.123952  -0.030437  -0.021836
    198      -0.062842  -0.047468   0.008845  -0.018278   0.019918  -0.010186
    199       0.026382   0.048708   0.050299  -0.040673  -0.030599  -0.096156
    200       0.045945  -0.102136  -0.004216  -0.142222  -0.040682  -0.044760
    201      -0.056753   0.003877   0.026140  -0.008466   0.016046  -0.041881
    202       0.003371   0.075996   0.096179  -0.008353  -0.014714  -0.094301
    203       0.016613  -0.045637   0.049405  -0.081103  -0.015016  -0.024075
    204      -0.058164  -0.009352   0.027926  -0.016247   0.016079  -0.051135
    205       0.011347   0.082116   0.081129  -0.005053  -0.017132  -0.066347
    206       0.027472  -0.074368   0.025637  -0.098224  -0.019918   0.000743
    207      -0.050470   0.011495   0.019591   0.002852   0.018269   0.018086
    208       0.017767   0.062325   0.058099  -0.016912  -0.020699  -0.078838
    209       0.000303  -0.030833   0.107546  -0.080055  -0.012225  -0.018357
    210      -0.052845   0.004937   0.032718  -0.020591   0.011458  -0.014788
    211       0.009154   0.084724   0.092235  -0.009817  -0.019580  -0.058468
    212       0.005661  -0.032352   0.082320  -0.058925  -0.005354   0.007945
    213      -0.049573   0.013264   0.000070   0.038584   0.030690   0.035354
    214       0.048147   0.072835   0.031901  -0.007495  -0.006669  -0.089458
    215       0.012489  -0.034987   0.068358  -0.055620  -0.002549   0.007032
    216      -0.053501  -0.002009   0.033839  -0.028791   0.009594  -0.012669
    217      -0.017580   0.043983   0.029523  -0.029144  -0.054435   0.070685
    218       0.002792  -0.031287   0.049007  -0.020352   0.001146   0.061811
    219      -0.043323   0.009119   0.041041  -0.012339   0.015078  -0.036596
    220      -0.028928   0.029253  -0.014225  -0.026022  -0.045253   0.143093
    221       0.011468  -0.023942   0.019425   0.015208   0.020667   0.087776
    222      -0.069927  -0.012125  -0.005245  -0.011431   0.013833   0.072177
    223      -0.020789   0.034401  -0.008632  -0.023493  -0.041568   0.120530
    224      -0.013089  -0.032798   0.042947  -0.005337  -0.006984   0.109815
    225      -0.059287   0.006964  -0.021187   0.060027   0.041437   0.068433
    226       0.053576   0.076741  -0.026444   0.010209  -0.002055   0.009524
    227       0.001452  -0.033287   0.047936  -0.017953   0.003698   0.063857
    228      -0.061784  -0.000894  -0.010546   0.039741   0.038462   0.059230
    229       0.012031   0.033467  -0.021865  -0.002733   0.009561   0.050774
    230      -0.005819  -0.032445   0.032815   0.009807   0.011441   0.088917
    231      -0.021472   0.058188  -0.001462   0.055547   0.003165   0.013073
    232       0.046492   0.069460  -0.023201   0.006658  -0.003200   0.024822
    233       0.055853  -0.002757   0.008121   0.016042   0.030016   0.069485
    234      -0.040133   0.046660  -0.012189   0.069442   0.019801   0.006432
    235       0.039906   0.049412  -0.042082   0.014928   0.027826   0.037491
    236       0.029430  -0.006029   0.004542   0.032941   0.032445   0.048672
    237       0.006039   0.057568   0.022161   0.021210  -0.014363   0.050767
    238      -0.025316   0.031384  -0.029592  -0.032465  -0.037407   0.063618
    239       0.056397  -0.000109   0.003935   0.049577   0.058052   0.039479
    240      -0.042296   0.052656  -0.019090   0.064643   0.008990   0.002961
    241       0.025282  -0.025520   0.015046   0.047062   0.131328   0.028438
    242       0.002321   0.017341  -0.043908   0.054264   0.015268   0.014957
    243      -0.024765   0.040610   0.001035   0.052594   0.011884   0.020452
    244      -0.006136  -0.075191   0.020826   0.035054   0.130432   0.040805
    245      -0.021186   0.029517  -0.068372   0.068670   0.012039  -0.006352
    246      -0.031718   0.097126  -0.029544   0.047545  -0.032443   0.008432
    247       0.013809  -0.057904   0.022583   0.048390   0.146528   0.032027
    248       0.021835   0.032435  -0.048243   0.097499   0.067277  -0.016904
    249       0.016833   0.085948   0.025017   0.000831  -0.041905   0.067186
    250      -0.074073  -0.037716  -0.008720  -0.039787   0.006991   0.072849
    251       0.077773   0.029729  -0.026226   0.109179   0.092539  -0.009523
    252       0.001155   0.085301   0.016394   0.010330  -0.035698   0.053186
    253      -0.035367  -0.061876  -0.010613   0.003749   0.052067   0.053032
    254       0.035591   0.035530  -0.042138   0.113960   0.090834  -0.030587
    255       0.058541   0.038826   0.028255   0.023815  -0.018376   0.071507
    256      -0.119722  -0.057701  -0.015170  -0.064164  -0.012875   0.093772
    257      -0.004323   0.008042  -0.038027   0.058399   0.039900   0.020250
    258       0.046804   0.047355   0.036490   0.010422  -0.014053   0.093339
    259      -0.109947  -0.077037  -0.023443  -0.056758  -0.023923   0.079778
    260       0.012056   0.032782  -0.044788   0.089866   0.057786  -0.023733
    261       0.060740   0.037332   0.013637   0.042825  -0.035435   0.019600
    262      -0.053887  -0.068572   0.004366  -0.019788   0.028988   0.057842
    263      -0.065898   0.022254  -0.087274   0.039037  -0.017757   0.006573
    264       0.053859   0.048048   0.022265   0.019062  -0.010754   0.095437
    265      -0.074618  -0.079321  -0.076571  -0.026498  -0.050010   0.041975
    266      -0.036575   0.024723  -0.001313   0.068910   0.048567  -0.049560
    267       0.049916   0.043714   0.023463   0.022021  -0.019159   0.072196
    268      -0.019092  -0.082113  -0.071610   0.013312  -0.029842   0.010926
    269      -0.084568   0.018897  -0.003019   0.044779   0.018016  -0.068912
    270       0.097244   0.046570  -0.002006   0.049276  -0.011641   0.082621
    271      -0.075022  -0.082402  -0.104942  -0.023250  -0.073816   0.033441
    272      -0.096924   0.020112  -0.033120   0.035228  -0.004146  -0.051479
    273       0.088546   0.038402  -0.004440   0.066092  -0.042896  -0.003651
    274      -0.020945  -0.081483  -0.024349   0.000099   0.006170   0.031465
    275      -0.171250   0.034428  -0.118370   0.004896  -0.072286  -0.013995
    276       0.080352   0.044862  -0.005164   0.064893  -0.033194   0.016065
    277      -0.039942  -0.072958  -0.061711   0.010349  -0.024609   0.006136
    278      -0.140049   0.015204  -0.088289  -0.000599  -0.068449  -0.033815
    279       0.092890   0.010396   0.024540   0.028246  -0.054271   0.001402
    280       0.071694  -0.105328   0.027704   0.048870   0.068439   0.001997
    281      -0.118895   0.020234  -0.077903   0.020771  -0.039728  -0.029686
    282       0.090116   0.035583   0.018396   0.041677  -0.059469  -0.017032
    283       0.054681  -0.079901   0.013335   0.050289   0.046721  -0.016874
    284      -0.161213   0.021234  -0.100643  -0.015323  -0.088121  -0.029907
    285       0.089638  -0.019992   0.019722   0.023502  -0.034712   0.039837
    286       0.046216  -0.072169   0.006925   0.048293   0.037942  -0.020375
    287      -0.081417  -0.009557  -0.010710   0.044767   0.004247  -0.068688
    288       0.094174   0.044829   0.020203   0.039863  -0.061011  -0.017535
    289       0.048709  -0.040058   0.012959   0.062615   0.031385  -0.053185
    290      -0.058096   0.004137  -0.085131  -0.053606  -0.107478  -0.018118
    291       0.069489   0.035991   0.007330   0.043589  -0.050883  -0.008468
    292       0.039485  -0.003557  -0.008154   0.058987   0.003782  -0.070586
    293       0.013921  -0.020240  -0.026476  -0.058111  -0.096889  -0.018103
    294       0.144062   0.016879   0.047207   0.019067  -0.064444   0.003313
    295       0.059034  -0.028740   0.047221   0.093957   0.056000  -0.087510
    296      -0.000830  -0.016613  -0.034332  -0.053286  -0.094199  -0.020559
    297       0.113270  -0.039699   0.034641   0.013638  -0.028475   0.062719
    298       0.054780  -0.043662   0.029009   0.076486   0.044263  -0.072461
    299      -0.001997  -0.054744   0.047069   0.031065   0.008633  -0.090496
    300       0.115823  -0.017681   0.038533   0.015922  -0.036483   0.050979
    301       0.055292  -0.016972   0.033878   0.083991   0.036803  -0.095882
    302       0.019462  -0.030824   0.049361  -0.002020  -0.015166  -0.033207
    303       0.057220  -0.049400  -0.019770   0.036151  -0.034453   0.005207
    304       0.027211   0.007409  -0.040939   0.041830  -0.017404  -0.024884
    305       0.003635  -0.056353   0.053733   0.024736   0.008539  -0.084498
    306       0.073168  -0.055075  -0.003762   0.039412  -0.024236   0.028404
    307       0.037418   0.017172  -0.014768   0.040189  -0.013291  -0.053699
    308       0.040843  -0.059595   0.102412   0.029274   0.030179  -0.064674
    309       0.044400  -0.018162  -0.029697   0.013514  -0.060682  -0.024479
    310       0.036569   0.028613  -0.060809   0.027223  -0.052437  -0.042776
    311       0.029096  -0.028371   0.015711  -0.001249  -0.045627  -0.050462
    312       0.076021  -0.054752  -0.006165   0.042847  -0.027481   0.017655
    313       0.006061   0.075359  -0.007595  -0.004110  -0.025788  -0.016589
    314       0.028873  -0.009183   0.146315  -0.005247   0.055115   0.058833
    315       0.062989  -0.028393  -0.009583   0.020827  -0.033211   0.020714
    316      -0.006625   0.106992  -0.013616  -0.030903  -0.033041  -0.008472
    317       0.041637   0.023432   0.125310  -0.034600   0.045421   0.108676
    318       0.068818  -0.077269  -0.029560   0.061616  -0.052849  -0.045287
    319       0.006047   0.109887  -0.059923  -0.035719  -0.067639  -0.016858
    320       0.033665   0.008579   0.155377  -0.020257   0.066436   0.098049
    321       0.033895  -0.016753  -0.045550   0.016140  -0.093466  -0.064375
    322       0.034923   0.100692  -0.095466  -0.015631  -0.119473  -0.024216
    323       0.050444   0.020017   0.042929  -0.023363  -0.050974   0.033618
    324       0.041442  -0.024142  -0.039943   0.024331  -0.088058  -0.055113
    325       0.014958   0.110143  -0.093844  -0.041499  -0.089364  -0.026504
    326       0.049386   0.005401   0.070201  -0.032202   0.023680   0.070271
    327       0.024814  -0.009633  -0.043520  -0.024463  -0.015531  -0.024520
    328       0.012595   0.070102  -0.049957  -0.002529  -0.049837  -0.037687
    329       0.069503   0.045613   0.015511  -0.037299  -0.100899   0.057193
    330       0.023101   0.001602  -0.031470  -0.026010  -0.047480  -0.019364
    331       0.014490   0.100739  -0.074374  -0.035477  -0.073264  -0.018560
    332       0.072007   0.040459  -0.005126  -0.044455  -0.068996   0.056828
    333       0.028586  -0.020857  -0.069617  -0.013254   0.010008  -0.043365
    334      -0.024593   0.106135  -0.004089  -0.036428  -0.019224  -0.009788
    335       0.053254   0.038888   0.027972  -0.043168  -0.035311   0.058936
    336       0.027227  -0.027395  -0.020631  -0.022366  -0.009923  -0.014505
    337       0.019505   0.015838  -0.049289  -0.028337   0.046244  -0.019446
    338       0.084639  -0.018500  -0.036769  -0.030768   0.019715   0.031827
    339       0.027392  -0.023039  -0.034360  -0.021254  -0.007259  -0.021833
    340       0.004333  -0.011597  -0.013408  -0.034721   0.110398  -0.002759
    341       0.072990  -0.030862  -0.039267  -0.033652   0.077737   0.028560
    342       0.024419  -0.071091  -0.021115  -0.022441   0.076017  -0.014644
    343      -0.005698   0.020323  -0.009491  -0.038478   0.080657  -0.002841
    344       0.100582  -0.047428  -0.065314  -0.023937   0.046752   0.020094
    345       0.023539  -0.056238  -0.078036  -0.007689   0.069416  -0.054346
    346      -0.057709   0.101496   0.037894  -0.075918   0.086626   0.015695
    347       0.063213   0.005374  -0.010222  -0.042629   0.027328   0.043135
    348       0.023769  -0.068320  -0.057714  -0.001113   0.056683  -0.041937
    349      -0.045941   0.050742   0.046093  -0.044698   0.074158   0.017966
    350       0.077224  -0.033311  -0.041311  -0.017179   0.037754   0.020663
    351       0.027679   0.011138  -0.101612  -0.047425   0.056261  -0.057080
    352      -0.040999   0.060938   0.032306  -0.049312   0.069861   0.011701
    353       0.023473   0.048928   0.021834  -0.091297   0.106247   0.073435
    354       0.021367  -0.027798  -0.099366  -0.006809   0.044066  -0.081902
    355      -0.061470   0.058550   0.070590  -0.059199   0.098580   0.038749
    356       0.030712   0.007437  -0.001955  -0.040013   0.074021   0.027722
    357       0.038328   0.037199  -0.078133  -0.101385   0.091350   0.001616
    358      -0.007768  -0.035796   0.023819   0.018753   0.066612  -0.029893
    359       0.024928   0.013796   0.000572  -0.042031   0.069651   0.030774
    360       0.049884   0.036072  -0.090943  -0.107140   0.092834   0.001105
    361       0.013940  -0.094002   0.021002   0.063054  -0.021187  -0.014596
    362       0.010299  -0.093078  -0.017690   0.097412   0.004318  -0.082951
    363       0.051334   0.058183  -0.079748  -0.137700   0.115743   0.028154
    364       0.004313  -0.133164   0.054854   0.102554  -0.026507  -0.019150
    365       0.017890  -0.036974  -0.018063   0.027633   0.043944  -0.037653
    366       0.035907   0.078229  -0.056508  -0.154957   0.147200   0.044635
    367       0.029602  -0.152092   0.024459   0.111096  -0.033038  -0.039966
    368      -0.020879   0.000489  -0.019410   0.025976   0.002275  -0.040277
    369       0.008927   0.043255  -0.026326  -0.099881   0.091809   0.034303
    370      -0.001032  -0.101390   0.047755   0.075703  -0.026032  -0.006262
    371      -0.007033   0.077102  -0.041876  -0.065943   0.075776  -0.005064
    372       0.013285   0.011875  -0.046395  -0.059398   0.064013  -0.010789
    373       0.037978  -0.042889  -0.039673   0.006212   0.026916  -0.034919
    374      -0.033720  -0.062870  -0.009467   0.108917  -0.049399  -0.096127
    375      -0.052368  -0.014303   0.060312  -0.009685  -0.039504   0.073331
    376      -0.029553  -0.054284   0.068162   0.040019  -0.072960   0.064106
    377      -0.046129   0.142359  -0.015237  -0.115770   0.014283   0.090480
    378      -0.083560  -0.072038   0.089569   0.076452  -0.126689   0.043884
    379      -0.051216   0.021988   0.064176  -0.025597  -0.097427   0.128473
    380      -0.059354   0.139014  -0.007366  -0.101965  -0.015981   0.093082
    381      -0.085337  -0.034481   0.110268   0.024978  -0.098518   0.105453
    382      -0.006076  -0.029556   0.020617   0.008597  -0.034743   0.036619
    383      -0.088007   0.150591   0.009065  -0.093875  -0.073982   0.117011
    384      -0.037294  -0.049732   0.016385   0.036237  -0.047242  -0.011730
    385       0.035134   0.034453  -0.072732  -0.066456   0.036665  -0.003905
    386      -0.072409  -0.049076   0.011128   0.123512  -0.122920  -0.073749
    387      -0.077381  -0.058701   0.085119   0.056755  -0.106917   0.052296
    388       0.031887   0.026627  -0.064023  -0.057890   0.030593  -0.001687
    389      -0.102824   0.034437   0.023252   0.051248  -0.151946   0.012421
    390      -0.074015  -0.094632   0.062124   0.105829  -0.129640  -0.011519
    391      -0.012321   0.075079  -0.020860  -0.088944  -0.029034   0.084479
    392      -0.073956   0.023390   0.007613   0.041708  -0.095616  -0.007326
    393       0.020143  -0.037898  -0.098404   0.006872   0.016213  -0.082879
    394      -0.061711   0.044627   0.074123  -0.035551  -0.028672   0.081435
    395       0.027125  -0.050223  -0.021603   0.034528   0.050400  -0.044946
    396       0.028193  -0.038894  -0.082673  -0.004877  -0.010071  -0.039143
    397      -0.040828  -0.019017   0.073599   0.015565  -0.077052   0.074607
    398       0.034698  -0.102115  -0.041384   0.091696   0.041597  -0.104186
    399       0.021520  -0.008063  -0.099473  -0.027694   0.064742  -0.078637
    400      -0.046653  -0.009500   0.078604   0.009017  -0.088284   0.087433
    401       0.002847  -0.041345  -0.025151   0.049548   0.026195  -0.063353
    402      -0.036824  -0.004698   0.084863  -0.073682  -0.003658  -0.087597
    403       0.016128  -0.044451  -0.058453  -0.041802  -0.049672   0.005900
    404      -0.019505   0.059550   0.077981   0.051283   0.058175  -0.029097
    405      -0.034978  -0.021227   0.090195  -0.089879  -0.010372  -0.078164
    406       0.026136  -0.051360  -0.073243  -0.065962  -0.073115  -0.007812
    407      -0.014028   0.040988   0.077669   0.026664   0.042933  -0.024980
    408      -0.034720   0.016705   0.091578  -0.067130   0.000683  -0.114478
    409       0.013806  -0.025983  -0.033346  -0.031552  -0.033706  -0.012622
    410      -0.024844   0.072942   0.113188   0.062768   0.080443  -0.038358
    411      -0.032910  -0.008262   0.096743  -0.088491  -0.008544  -0.097072
    412       0.015727  -0.069547  -0.090441  -0.047758  -0.064334   0.039068
    413      -0.026107   0.081881   0.077631   0.081080   0.076179  -0.033753
    414      -0.045769  -0.010649   0.057396  -0.048299   0.004717  -0.053264
    415      -0.005056  -0.077400  -0.085161  -0.001689  -0.015274   0.091185
    416      -0.026472   0.085790  -0.012367   0.104364   0.038673  -0.007850
    417      -0.065231  -0.014959  -0.001612   0.012089   0.024872   0.010401
    418       0.003059   0.043281   0.056419   0.004902   0.006913  -0.064835
    419       0.022628  -0.054233  -0.011180  -0.084382  -0.043547  -0.009218
                 18         19         20         21         22         23    
      0      -0.007606   0.009960  -0.029756   0.005177   0.002792   0.011216
      1       0.000548  -0.090270   0.037766  -0.028238  -0.003202  -0.063945
      2       0.016904   0.094695  -0.082134   0.025001   0.007661   0.108550
      3      -0.009273   0.012331  -0.026626   0.006496   0.002404   0.009039
      4      -0.002205  -0.046264   0.020368  -0.011512  -0.001235  -0.021308
      5       0.009164   0.044014  -0.033413   0.008779   0.001925   0.027807
      6      -0.005400   0.011122  -0.038088   0.005379   0.003904   0.023058
      7      -0.021440  -0.040064   0.025268   0.003896   0.000520   0.016408
      8       0.025266   0.039060  -0.020671  -0.007332  -0.002603  -0.039509
      9       0.000630   0.006758  -0.054234   0.002637   0.006074   0.041719
     10      -0.040750  -0.074977   0.045797   0.006240   0.001240   0.027680
     11       0.052079   0.082360  -0.052377  -0.011241  -0.002794  -0.047574
     12      -0.007597   0.013996  -0.034395   0.007247   0.003525   0.021740
     13      -0.022805  -0.002641   0.012421   0.016583   0.001415   0.040206
     14       0.015487  -0.005528   0.021065  -0.018362  -0.006501  -0.091227
     15      -0.013307   0.017778  -0.019974   0.009976   0.001766   0.007533
     16      -0.007935   0.026314  -0.002704   0.016378   0.001300   0.038548
     17      -0.005652  -0.040647   0.046070  -0.017137  -0.007146  -0.096039
     18      -0.015087   0.020738  -0.017227   0.011390   0.001391   0.004807
     19      -0.013828   0.047964  -0.000199   0.025461   0.000677   0.036873
     20      -0.009133  -0.065472   0.069469  -0.026526  -0.010290  -0.134079
     21      -0.013556   0.005993  -0.014935   0.010779   0.003649   0.043581
     22      -0.017839   0.057616   0.007020   0.035177   0.002500   0.068048
     23      -0.013991  -0.067478   0.084200  -0.009499  -0.003627  -0.021269
     24      -0.017586  -0.002926   0.000461   0.012602   0.002475   0.039300
     25      -0.009271   0.075187  -0.021077   0.023324   0.000034   0.003636
     26      -0.011764  -0.061077   0.070555  -0.002143   0.002242   0.058562
     27      -0.016187  -0.003755  -0.004912   0.018070   0.006066   0.102590
     28      -0.016884   0.070188  -0.003589   0.032532   0.002150   0.036542
     29      -0.022446  -0.069379   0.092612   0.017855   0.009105   0.172846
     30      -0.022128  -0.012430   0.024462   0.007860  -0.002461  -0.027381
     31       0.010402   0.100041  -0.073324  -0.001325  -0.004851  -0.103253
     32       0.000509  -0.042339   0.029836  -0.010856   0.002943   0.047831
     33      -0.006762  -0.032694   0.019227  -0.014284  -0.003557  -0.056250
     34       0.014294   0.080555  -0.061470  -0.009873  -0.005040  -0.106229
     35       0.024063   0.005948  -0.049283  -0.028287   0.000984  -0.017476
     36      -0.001563  -0.020805  -0.001990  -0.010801  -0.002845  -0.042550
     37       0.003407   0.027603  -0.013392  -0.007749  -0.002904  -0.066586
     38       0.028176   0.015117  -0.067880  -0.024618   0.001823  -0.002939
     39       0.000969  -0.027723   0.001840  -0.014284  -0.002503  -0.036037
     40       0.031745  -0.024486   0.002841  -0.037206   0.001015   0.005902
     41       0.040023   0.031031  -0.095750  -0.023998   0.002700   0.018308
     42      -0.001364  -0.050715   0.027881  -0.022547  -0.002600  -0.041886
     43       0.090947  -0.029993  -0.020833  -0.083851   0.002885   0.064216
     44       0.054980   0.043338  -0.116435  -0.029893   0.003158   0.034851
     45       0.004462  -0.009990  -0.018563  -0.007130  -0.002407  -0.026890
     46      -0.002797  -0.082465   0.045132  -0.016693   0.004607   0.035495
     47       0.039792   0.038152  -0.105696  -0.017552   0.003107   0.027620
     48       0.013358   0.016944  -0.005228  -0.013877  -0.005465  -0.052461
     49      -0.016190  -0.102621   0.053421  -0.007617   0.006224   0.046752
     50      -0.001533  -0.002579  -0.057792   0.010790   0.005347   0.036770
     51       0.035948  -0.004174  -0.000373  -0.041227  -0.003300  -0.020249
     52       0.002090  -0.077202   0.022402  -0.012536   0.004697   0.041688
     53      -0.033355  -0.001692  -0.039785   0.038098   0.004492   0.012784
     54       0.039888  -0.006508   0.012853  -0.044194  -0.002962  -0.013295
     55      -0.025590  -0.060088  -0.039777   0.010982   0.002245  -0.003381
     56      -0.054884   0.012633  -0.007969   0.062218   0.002653  -0.012645
     57       0.020969   0.014587   0.025493  -0.020234  -0.005478  -0.045074
     58      -0.082787  -0.065859  -0.108865   0.042268   0.001249  -0.061401
     59      -0.051398   0.030059   0.022625   0.070414   0.001088  -0.018617
     60       0.062921  -0.032448   0.009759  -0.070826   0.000274   0.026264
     61       0.002073  -0.028932  -0.034451   0.008034  -0.000363   0.003245
     62      -0.085513   0.009759  -0.009744   0.079678   0.002121  -0.041293
     63       0.050884  -0.015182  -0.001716  -0.037550   0.001602   0.025937
     64       0.036086  -0.003216  -0.016033  -0.002074  -0.002899   0.019317
     65      -0.053783   0.024192   0.009811   0.059288  -0.000409  -0.028148
     66       0.043020   0.010411   0.030420  -0.025691  -0.000840   0.017548
     67       0.017541   0.011456  -0.003863   0.014405  -0.003764   0.007786
     68      -0.017303   0.042150   0.049835   0.036856  -0.003852  -0.013884
     69       0.031844   0.018165   0.035443  -0.002332   0.000677   0.011421
     70       0.000568   0.051057   0.045710   0.060617  -0.003602  -0.005717
     71       0.018252   0.033265   0.058622  -0.030694  -0.009863   0.003590
     72       0.022990   0.002769   0.006038   0.019687   0.004955   0.009816
     73      -0.008172   0.090131   0.100883   0.118092  -0.002071  -0.016219
     74       0.035829   0.005938   0.027371  -0.112071  -0.015441   0.016367
     75       0.029145   0.041508   0.071170  -0.003897  -0.001928   0.007508
     76      -0.010899   0.057702   0.048274   0.054577  -0.004584  -0.011183
     77       0.040617   0.050132   0.102534  -0.017087  -0.010613   0.010663
     78       0.035723   0.015523   0.049449  -0.012369   0.004307   0.013175
     79      -0.028623   0.040387   0.008710   0.018217  -0.003391  -0.014895
     80       0.041915   0.036632   0.088780  -0.025441  -0.007785   0.012888
     81       0.024040   0.015696   0.041075   0.028904   0.006028   0.003484
     82      -0.018184   0.036260   0.010958  -0.026003  -0.004385  -0.005269
     83       0.037224   0.007941   0.044005  -0.053438  -0.003483   0.013889
     84       0.021475   0.007726   0.031154   0.027659   0.009210   0.003353
     85      -0.000870   0.029833   0.013817  -0.085017  -0.006375   0.009035
     86       0.003728  -0.045705  -0.032600  -0.012082   0.021871   0.000724
     87       0.033219  -0.004415   0.027007  -0.020577   0.010457   0.015418
     88       0.010312   0.028567   0.018087  -0.118881  -0.008914   0.017551
     89      -0.045902  -0.096153  -0.096808   0.072594   0.053197  -0.020606
     90       0.007028   0.015466   0.029030   0.073365   0.009519  -0.008537
     91       0.011361   0.023979   0.014418  -0.121681  -0.007226   0.018472
     92       0.018156  -0.051715  -0.052995  -0.051934   0.017677   0.008022
     93       0.003578   0.025434   0.044627   0.057595   0.012390  -0.008616
     94      -0.006981   0.012040   0.013168  -0.068008  -0.001067   0.009704
     95       0.026883  -0.051084  -0.058997  -0.067473   0.014374   0.011565
     96       0.003520  -0.014257   0.008057   0.050402   0.023534  -0.008120
     97      -0.021234  -0.015952  -0.010260  -0.037613   0.006110   0.004423
     98       0.009520  -0.044701  -0.050814  -0.026056   0.011676   0.005026
     99      -0.000758  -0.021005  -0.000511   0.040167   0.029083  -0.007453
    100      -0.011099  -0.044305  -0.029035   0.005002  -0.001199   0.000125
    101       0.033454  -0.004501  -0.000741   0.032705  -0.021037   0.001102
    102      -0.004112   0.014901   0.032009   0.033321   0.023027  -0.006555
    103       0.021705  -0.052855  -0.027528   0.038114  -0.015240  -0.000888
    104       0.090704   0.042722   0.059953   0.084109  -0.058742   0.000818
    105      -0.001174  -0.066374  -0.043895   0.040022   0.040462  -0.008107
    106      -0.038366  -0.069897  -0.056278   0.014436   0.002922  -0.003389
    107      -0.000221  -0.003641  -0.002976   0.045558  -0.024611  -0.002880
    108       0.007916  -0.055915  -0.038625   0.051796   0.022743  -0.008838
    109      -0.008937  -0.059396  -0.044169   0.017834  -0.002498  -0.001759
    110      -0.048519  -0.018055  -0.022184   0.045539  -0.023423  -0.006137
    111       0.003832  -0.033340  -0.024784   0.020672   0.011771  -0.004314
    112       0.042586  -0.044830  -0.024066   0.043079  -0.008055  -0.002221
    113      -0.046012   0.002032  -0.008473   0.023296  -0.032744  -0.002569
    114       0.008284  -0.020326  -0.016214   0.011727   0.018773  -0.003870
    115       0.059401  -0.016729  -0.003840   0.032986   0.011108  -0.002553
    116      -0.064793   0.030683   0.004558  -0.031246  -0.031313   0.003119
    117       0.018671  -0.024362  -0.017198   0.035382   0.034403  -0.008080
    118       0.030559   0.007467   0.002256  -0.015129   0.032397  -0.000095
    119      -0.093798   0.051680   0.009677  -0.083986  -0.025923   0.007876
    120       0.005227  -0.003914  -0.006404  -0.021147   0.015986   0.000451
    121       0.111953  -0.008188   0.016507   0.076256   0.021848  -0.007047
    122      -0.055695   0.042794   0.014933  -0.043173  -0.030075   0.004873
    123       0.004688  -0.017916  -0.019737  -0.023398  -0.005531   0.003104
    124       0.113106   0.000616   0.024957   0.077962   0.035022  -0.008687
    125      -0.001812   0.049771   0.033672  -0.012866  -0.021204   0.002443
    126      -0.013872   0.001300  -0.010364  -0.027559  -0.034791   0.005135
    127       0.083937  -0.002941   0.015922   0.052290   0.058645  -0.008694
    128       0.020639   0.032242   0.026334  -0.005251   0.004394   0.000444
    129      -0.017342   0.000129  -0.011768  -0.029434  -0.037486   0.005506
    130       0.015589   0.006922   0.011069   0.022927  -0.010039  -0.001632
    131       0.051617   0.002665   0.011387   0.004185   0.050007  -0.003089
    132      -0.031098   0.026510   0.004100  -0.034181  -0.057585   0.006955
    133       0.006623  -0.000374   0.002020  -0.002171   0.020981  -0.001065
    134       0.062850  -0.014640   0.001735   0.011899   0.058686  -0.004208
    135      -0.014353   0.036954   0.018154  -0.019286  -0.014206   0.002043
    136       0.001196  -0.003953  -0.003048  -0.009805   0.008578   0.000781
    137       0.056506  -0.019870  -0.002288   0.028969   0.004138  -0.002308
    138      -0.016612   0.014923   0.002389  -0.010383  -0.063172   0.005390
    139      -0.015504  -0.001974  -0.006667  -0.013261  -0.040973   0.004376
    140       0.048232  -0.042872  -0.020614   0.037589  -0.067631   0.002635
    141      -0.052364   0.013902  -0.000526  -0.020543  -0.030368   0.003494
    142      -0.065404   0.018090   0.001262  -0.035387   0.000058   0.002124
    143      -0.021349  -0.015961  -0.010151   0.007183  -0.010046  -0.000547
    144      -0.097447   0.036140   0.013204  -0.044084   0.082633  -0.003931
    145      -0.115978   0.044595   0.017430  -0.062352   0.124706  -0.006048
    146      -0.106476   0.047142   0.026072  -0.044334   0.171848  -0.012291
    147      -0.052327  -0.009967  -0.018485  -0.010400  -0.103860   0.008755
    148      -0.077167   0.016079  -0.005772  -0.036894  -0.075832   0.007799
    149      -0.024179  -0.047396  -0.035156   0.020004  -0.123893   0.007654
    150      -0.010078  -0.025258  -0.028256  -0.029067  -0.023140   0.004889
    151      -0.053788   0.023868   0.012635   0.011381  -0.126484   0.006983
    152       0.074664  -0.016840   0.001258   0.007624   0.089584  -0.005765
    153      -0.016624   0.018518  -0.008393   0.010252   0.000047  -0.010188
    154       0.013480   0.025645  -0.013123   0.001198  -0.000197   0.005077
    155      -0.023148  -0.040823   0.039182  -0.001668  -0.003040  -0.035451
    156      -0.014639   0.015723  -0.012002   0.008664   0.000473  -0.007913
    157       0.016328  -0.010487  -0.001633  -0.012988  -0.001623  -0.027479
    158      -0.015781   0.001374  -0.000492   0.011481   0.001633   0.028736
    159      -0.018202   0.016782  -0.000590   0.009375  -0.001141  -0.023775
    160       0.037392  -0.012625  -0.009914  -0.029048  -0.003626  -0.069244
    161      -0.033964   0.002192  -0.008534   0.028271   0.006264   0.098504
    162      -0.001965   0.015743  -0.048226   0.004920   0.004524   0.027300
    163      -0.040617   0.001783   0.017713   0.029235   0.002353   0.064416
    164       0.026843  -0.012138   0.035107  -0.029095  -0.009199  -0.129183
    165      -0.003477   0.010006  -0.043582   0.004660   0.004671   0.029714
    166      -0.020244  -0.126104   0.064698  -0.024570  -0.002795  -0.056170
    167       0.039855   0.132872  -0.113570   0.020999   0.007601   0.103955
    168      -0.013263   0.040388  -0.045563   0.020895   0.005638   0.061544
    169      -0.006319  -0.119014   0.054044  -0.032693  -0.003757  -0.076278
    170      -0.009356   0.070525  -0.066112   0.038710   0.010773   0.157247
    171      -0.004704  -0.022189  -0.002664  -0.011083  -0.001644  -0.056078
    172       0.030764  -0.061145   0.008641  -0.041292  -0.004752  -0.095740
    173       0.026309   0.121812  -0.106635   0.028696   0.009396   0.131867
    174       0.004051  -0.030995  -0.028449  -0.015002   0.001842  -0.027646
    175      -0.026330  -0.081226   0.045558  -0.006911  -0.001084  -0.015653
    176       0.068897   0.125484  -0.088625  -0.006382  -0.000369  -0.015697
    177       0.003306   0.000593  -0.057188  -0.000559   0.006369   0.040135
    178      -0.051688  -0.055633   0.039438   0.021354   0.003755   0.075768
    179       0.063870   0.066493  -0.030603  -0.029130  -0.008527  -0.133061
    180      -0.000761   0.047680  -0.090274   0.021540   0.011823   0.128774
    181      -0.059798  -0.116142   0.069218   0.006290   0.001642   0.032446
    182       0.044706   0.089849  -0.063446  -0.001136   0.000419   0.000618
    183      -0.020054   0.023131  -0.005425   0.013359  -0.000029  -0.008819
    184      -0.015234   0.053273   0.001313   0.035496   0.004448   0.096578
    185      -0.007929  -0.072887   0.069044  -0.040571  -0.015873  -0.221276
    186      -0.013775   0.034314  -0.028716   0.013188   0.001151  -0.005541
    187      -0.013136   0.045087  -0.001196   0.010496  -0.006116  -0.069868
    188      -0.009621  -0.072057   0.074242  -0.031440  -0.012125  -0.159963
    189      -0.009235   0.007679  -0.028540   0.011541   0.006877   0.088057
    190      -0.028358   0.042575   0.039641   0.050602   0.006057   0.143823
    191      -0.021612  -0.076182   0.107933  -0.001731  -0.003311  -0.002827
    192      -0.011378   0.001796  -0.021928   0.019090   0.009478   0.147470
    193      -0.030560   0.055741   0.032676   0.051969   0.006127   0.123514
    194      -0.030947  -0.078655   0.117898   0.024871   0.008475   0.178245
    195      -0.013198   0.000367  -0.015712   0.015819   0.006897   0.104324
    196      -0.019001   0.069767  -0.001440   0.032711   0.002366   0.027526
    197      -0.011594  -0.057542   0.058605   0.010790   0.011398   0.186632
    198      -0.022752  -0.012398   0.018767   0.024008   0.004576   0.106103
    199      -0.007115   0.079892  -0.028683   0.019135  -0.000667  -0.021692
    200      -0.033378  -0.079803   0.119155   0.033531   0.013037   0.246162
    201      -0.026718  -0.016912   0.040822   0.007193  -0.005383  -0.065274
    202       0.012982   0.137518  -0.111720   0.001240  -0.006081  -0.135618
    203      -0.002961  -0.038694   0.036409  -0.010869   0.000180   0.008783
    204      -0.032093  -0.002943   0.031955   0.020347  -0.002436  -0.018162
    205       0.021742   0.100533  -0.089691  -0.016964  -0.007081  -0.150651
    206      -0.002118  -0.063168   0.048144  -0.004692   0.007419   0.125521
    207       0.002174  -0.042193   0.013175  -0.025712  -0.003841  -0.067913
    208       0.002518   0.084543  -0.048467   0.006171  -0.003905  -0.075368
    209       0.032089   0.022122  -0.069007  -0.041029  -0.001329  -0.069983
    210      -0.008619  -0.047594   0.038158  -0.021480  -0.004551  -0.075253
    211       0.033678   0.101924  -0.106018  -0.031045  -0.007323  -0.167740
    212       0.031662   0.020340  -0.073626  -0.032198   0.000674  -0.029585
    213       0.000141  -0.004707  -0.022567  -0.004179  -0.002587  -0.036763
    214      -0.037387   0.026607   0.009128   0.025702  -0.003450  -0.091264
    215       0.020329   0.008123  -0.055337  -0.021557   0.001623  -0.009664
    216      -0.007658  -0.055186   0.042911  -0.023139  -0.003798  -0.063962
    217       0.108425   0.026451  -0.055949  -0.090991  -0.001513   0.011802
    218       0.050344   0.039723  -0.105445  -0.030268   0.002335   0.019414
    219      -0.017663  -0.014068   0.018245  -0.006894  -0.006394  -0.105466
    220       0.112763  -0.066904  -0.011602  -0.104438   0.006616   0.129802
    221       0.036055   0.027760  -0.110252  -0.012735   0.005306   0.056323
    222       0.019618  -0.100976   0.043297  -0.043734   0.002342   0.040639
    223       0.099035  -0.056670  -0.010992  -0.092930   0.005384   0.104494
    224       0.092178   0.072567  -0.152412  -0.052566   0.002353   0.045060
    225       0.003851  -0.004259  -0.036455   0.000908  -0.001587  -0.013875
    226      -0.023346  -0.102731   0.085915  -0.006401   0.004736   0.029950
    227       0.049507   0.043431  -0.112106  -0.027613   0.002502   0.021488
    228       0.001271  -0.021850  -0.024488  -0.004549  -0.001034  -0.014328
    229      -0.004486  -0.093244   0.030347  -0.013440   0.006355   0.052800
    230       0.058295   0.072339  -0.144725  -0.021159   0.002132   0.028341
    231       0.017657   0.027566   0.001016  -0.017310  -0.006637  -0.061711
    232      -0.010935  -0.097831   0.066534  -0.014529   0.005406   0.041727
    233      -0.005339  -0.047543  -0.040119   0.002993   0.009183   0.073729
    234      -0.000783   0.041747  -0.005357   0.005008  -0.007959  -0.083771
    235      -0.046735  -0.142323   0.078440   0.012070   0.009183   0.063940
    236      -0.006985   0.012782  -0.059683   0.019364   0.003873   0.019442
    237       0.051753  -0.021478  -0.009560  -0.061748  -0.001372   0.004004
    238       0.043910  -0.068996   0.062161  -0.036324   0.004958   0.078435
    239      -0.040076  -0.014619  -0.060000   0.035351   0.005487   0.012745
    240       0.002736   0.034401   0.019182   0.002154  -0.007812  -0.076241
    241      -0.101085  -0.090703  -0.107431   0.040812   0.003081  -0.064656
    242      -0.026182   0.034226   0.025799   0.056358   0.001377   0.004784
    243       0.013876   0.022475  -0.008961  -0.013267  -0.006395  -0.058943
    244      -0.086429  -0.043024  -0.137629   0.055465  -0.000938  -0.080683
    245      -0.039669   0.051576   0.058340   0.076549  -0.000598  -0.018552
    246       0.032124   0.002192   0.076114  -0.031536  -0.004070  -0.023509
    247      -0.106390  -0.066187  -0.140006   0.056002   0.000672  -0.086808
    248      -0.088145   0.017714   0.007857   0.087234   0.001257  -0.049213
    249       0.081144  -0.055002   0.010042  -0.097148   0.002104   0.052020
    250       0.031086  -0.040777  -0.025775  -0.024192  -0.000295   0.027644
    251      -0.109357  -0.003848  -0.025024   0.096719   0.004818  -0.045347
    252       0.070961  -0.043265   0.015206  -0.088416   0.000119   0.031286
    253      -0.029668  -0.010620  -0.043265   0.046895  -0.000838  -0.025377
    254      -0.110411   0.009376  -0.009824   0.091612   0.001081  -0.069203
    255       0.045356  -0.006772  -0.004076  -0.023309   0.002007   0.024831
    256       0.058592  -0.017408  -0.026364  -0.024020  -0.002272   0.033801
    257      -0.042948   0.027803  -0.005706   0.067065   0.001008  -0.015947
    258       0.054139  -0.030824  -0.031242  -0.037224   0.004214   0.034352
    259       0.056792   0.017930   0.002640  -0.004243  -0.004720   0.029465
    260      -0.072396   0.016467   0.012146   0.061075  -0.000469  -0.041297
    261       0.047528   0.024559   0.054694  -0.039298  -0.004138   0.017154
    262       0.018974  -0.013553  -0.039452  -0.018211  -0.004446   0.011253
    263      -0.022504   0.062618   0.075792   0.087923  -0.000474  -0.017857
    264       0.031602  -0.019427  -0.021926   0.006138   0.006315   0.018370
    265       0.004217   0.080378   0.094446   0.110107  -0.001625  -0.007926
    266       0.013392  -0.005052  -0.004788  -0.112415  -0.014308   0.006477
    267       0.044526  -0.011575  -0.002612  -0.021348   0.002348   0.023297
    268      -0.029627   0.106806   0.111969   0.132042  -0.002906  -0.030621
    269       0.061826  -0.010011   0.018272  -0.177543  -0.020552   0.032127
    270      -0.015073   0.027880   0.020970   0.092410   0.009535  -0.014003
    271      -0.007826   0.116463   0.142442   0.161577  -0.000522  -0.020173
    272       0.049102   0.012149   0.045654  -0.112542  -0.016137   0.022334
    273       0.026665   0.060612   0.097588  -0.005386  -0.004694   0.004534
    274      -0.009299   0.040448   0.024283   0.054760  -0.002045  -0.008717
    275       0.048404   0.079690   0.145725   0.005386  -0.015449   0.009831
    276       0.024683   0.058774   0.087611   0.001282  -0.005435   0.003698
    277      -0.003840   0.091764   0.102790   0.067303  -0.009080  -0.012315
    278       0.048221   0.044131   0.105473  -0.017407  -0.008367   0.014404
    279       0.036981   0.002611   0.036820  -0.010184   0.007758   0.014257
    280      -0.046097   0.032522  -0.018885   0.037369  -0.002041  -0.025035
    281       0.034426   0.049002   0.094163  -0.021341  -0.011230   0.008127
    282       0.047079   0.009319   0.051974  -0.050952   0.004559   0.022857
    283      -0.028609   0.036803   0.002942  -0.000632  -0.003678  -0.012908
    284       0.057679   0.040804   0.112493  -0.014726  -0.006635   0.019475
    285       0.015242   0.024403   0.043593   0.067070   0.004802  -0.005520
    286      -0.022868   0.038024   0.010219  -0.009154  -0.003872  -0.009213
    287       0.067533   0.036778   0.078325  -0.114489  -0.023708   0.027432
    288       0.047017  -0.000840   0.041357  -0.058727   0.005584   0.025602
    289      -0.000637   0.028856   0.012766  -0.085936  -0.006064   0.009295
    290      -0.046693  -0.076444  -0.058719   0.092432   0.046913  -0.022273
    291       0.055196   0.029698   0.079927  -0.046491  -0.007110   0.024361
    292       0.003358   0.016664   0.015246  -0.118014  -0.002765   0.018579
    293      -0.071155  -0.135316  -0.155733   0.101493   0.073200  -0.030397
    294       0.005753  -0.051374  -0.043681   0.006584   0.033725   0.005348
    295       0.038473   0.040410   0.031624  -0.184438  -0.020800   0.032714
    296      -0.061383  -0.119456  -0.131519   0.091191   0.065270  -0.026705
    297      -0.003530   0.019891   0.024092   0.112060   0.008713  -0.017576
    298       0.013255   0.030094   0.013789  -0.128887  -0.009201   0.018225
    299       0.032951  -0.046586  -0.048675  -0.106694   0.015340   0.017605
    300       0.007785   0.009991   0.020486   0.081183   0.008888  -0.008794
    301       0.031332   0.018123   0.011000  -0.182200  -0.009539   0.032045
    302       0.012100  -0.056732  -0.062995  -0.019190   0.017476   0.002772
    303       0.001414   0.030946   0.052179   0.050188   0.013926  -0.008707
    304      -0.019664   0.040207   0.044325  -0.044895  -0.004426   0.004485
    305       0.030557  -0.057272  -0.063519  -0.090190   0.018125   0.014129
    306       0.001462   0.056130   0.073798   0.059989   0.006056  -0.009575
    307      -0.002001  -0.006433  -0.006323  -0.076573   0.001616   0.011831
    308       0.043086  -0.047828  -0.064066  -0.096741   0.008514   0.018013
    309       0.006368  -0.043366  -0.017868   0.055239   0.029205  -0.008804
    310      -0.046582  -0.013269  -0.014761  -0.055517   0.016609   0.004010
    311      -0.029790  -0.075539  -0.089842  -0.050480   0.036201   0.003528
    312      -0.001557   0.049164   0.065964   0.043438   0.009527  -0.007135
    313       0.044265  -0.033072  -0.005873   0.030747  -0.017251   0.002168
    314       0.113135   0.039689   0.059132   0.069132  -0.051363   0.004493
    315       0.009679   0.023349   0.047022   0.072476   0.002628  -0.009802
    316       0.052943  -0.059114  -0.024782   0.066615  -0.027272  -0.001534
    317       0.083850   0.061020   0.080066   0.117761  -0.078646  -0.003525
    318      -0.023210  -0.001214   0.007035  -0.021135   0.052311  -0.002052
    319      -0.007164  -0.074828  -0.052449   0.044312  -0.011804  -0.004416
    320       0.120967   0.066664   0.090858   0.110533  -0.077548   0.000670
    321      -0.004415  -0.098343  -0.072743   0.037121   0.053570  -0.008445
    322      -0.071121  -0.077572  -0.064368   0.012163   0.010615  -0.005423
    323      -0.012808  -0.032417  -0.029262   0.042574  -0.011432  -0.003785
    324      -0.005241  -0.077528  -0.052715   0.034739   0.050167  -0.007933
    325      -0.050915  -0.090347  -0.078704   0.022044   0.001855  -0.005478
    326       0.018309   0.036100   0.033519   0.049235  -0.043234  -0.001428
    327       0.010572  -0.049431  -0.034740   0.051903   0.016234  -0.008548
    328      -0.002988  -0.050469  -0.034533  -0.002056   0.001610   0.001543
    329      -0.061830  -0.044252  -0.042589   0.066654  -0.010721  -0.010470
    330       0.015430  -0.073132  -0.049998   0.083525   0.027903  -0.013261
    331      -0.033241  -0.072339  -0.059101   0.026554  -0.001655  -0.004770
    332      -0.075699  -0.021442  -0.030525   0.037505  -0.025240  -0.006746
    333      -0.003478  -0.026927  -0.021339   0.001033   0.001235  -0.001084
    334       0.069917  -0.057389  -0.023095   0.078066  -0.021425  -0.003825
    335      -0.025340  -0.008898  -0.009498   0.054568  -0.036162  -0.005104
    336       0.019603  -0.044974  -0.031167   0.062132   0.031683  -0.011026
    337      -0.011062  -0.002567  -0.016500  -0.045914   0.018474   0.003525
    338      -0.097538   0.038075  -0.000764  -0.070740  -0.029039   0.006437
    339       0.012080  -0.042321  -0.030605   0.047194   0.020674  -0.008335
    340       0.036036   0.034319   0.020441  -0.033934   0.059604  -0.000446
    341      -0.077556   0.073984   0.029974  -0.096307  -0.021669   0.009571
    342       0.033153   0.012060   0.010234   0.013681   0.064000  -0.007982
    343       0.047121   0.011321   0.009649  -0.002861   0.037725  -0.001509
    344      -0.130561   0.062241   0.005421  -0.129939  -0.023311   0.011782
    345       0.004749   0.006583   0.000551  -0.041167   0.018750   0.002720
    346       0.145385  -0.015731   0.018057   0.104734   0.011707  -0.008128
    347      -0.054502   0.034234   0.009411  -0.026475  -0.032616   0.003040
    348       0.006291   0.007079   0.003441  -0.023867   0.030841  -0.000791
    349       0.119707  -0.000883   0.025230   0.083319   0.033892  -0.008949
    350      -0.089173   0.051538   0.012441  -0.087842  -0.027916   0.008947
    351       0.003994  -0.024880  -0.026770  -0.024102  -0.019425   0.004642
    352       0.110902  -0.007723   0.016671   0.075302   0.024612  -0.007257
    353       0.009457   0.071946   0.053782   0.005662  -0.045276   0.002264
    354       0.022620  -0.035446  -0.028708  -0.021081   0.018428   0.001776
    355       0.141540   0.018265   0.046854   0.101656   0.034391  -0.010833
    356       0.008796   0.043209   0.031415  -0.009826  -0.010276   0.001657
    357      -0.025145   0.020447   0.000407  -0.030510  -0.055600   0.006576
    358       0.121251  -0.014006   0.012627   0.053111   0.132023  -0.013560
    359       0.007531   0.042651   0.031526  -0.006631  -0.020965   0.002151
    360      -0.041731   0.023487  -0.001681  -0.042562  -0.079789   0.009473
    361      -0.005652  -0.003938  -0.004795  -0.011934  -0.005618   0.001929
    362       0.078555  -0.035073  -0.009589   0.009261   0.106008  -0.006809
    363      -0.045934   0.044341   0.012946  -0.042104  -0.080668   0.009086
    364       0.022680  -0.001613   0.005231  -0.004421   0.080207  -0.004863
    365       0.057148  -0.003161   0.008398   0.006139   0.058212  -0.003750
    366      -0.008379   0.060771   0.036748  -0.023305   0.037673  -0.002004
    367       0.001872  -0.012541  -0.010973  -0.023185   0.016656   0.002145
    368       0.053567  -0.029740  -0.009981   0.031172  -0.018404  -0.000631
    369      -0.007682   0.040203   0.023465  -0.011928   0.003456  -0.000084
    370       0.008856   0.000143   0.003384  -0.001215   0.029763  -0.001757
    371       0.056370   0.004501   0.015969   0.030748   0.032068  -0.005469
    372       0.010268  -0.001033  -0.007973   0.003944  -0.137340   0.010384
    373       0.013831  -0.018519  -0.017554   0.002056  -0.123081   0.009913
    374       0.098847  -0.086010  -0.046392   0.069204  -0.186744   0.010505
    375      -0.093247   0.051028   0.025017  -0.048370   0.126729  -0.007257
    376      -0.105332   0.045799   0.022779  -0.059927   0.178968  -0.010219
    377      -0.097671   0.067588   0.043613  -0.049414   0.247738  -0.018034
    378      -0.096207   0.007689  -0.008703  -0.032908  -0.010400   0.002899
    379      -0.209088   0.083795   0.034734  -0.107919   0.241594  -0.012814
    380      -0.116838   0.061270   0.035575  -0.053111   0.216865  -0.015401
    381      -0.140940   0.067384   0.034018  -0.070738   0.224435  -0.013491
    382      -0.076571   0.026351   0.007964  -0.042300   0.055602  -0.001745
    383      -0.177518   0.063664   0.027851  -0.073856   0.199949  -0.012962
    384      -0.019375  -0.025138  -0.027686   0.006169  -0.182297   0.013901
    385      -0.039725  -0.002977  -0.017139  -0.017405  -0.162747   0.013479
    386       0.037782  -0.092489  -0.060776   0.057184  -0.251306   0.015811
    387      -0.095215   0.018673   0.000186  -0.035761   0.025634   0.000097
    388      -0.040780  -0.001115  -0.015064  -0.018699  -0.143242   0.012080
    389      -0.083807  -0.037628  -0.036904  -0.001219  -0.123498   0.008585
    390      -0.043891  -0.042109  -0.042189   0.005883  -0.212289   0.016403
    391      -0.162037   0.051374   0.009511  -0.076628   0.019253   0.002322
    392      -0.031500  -0.035683  -0.027124   0.012840  -0.085753   0.005033
    393       0.001797  -0.043392  -0.039001  -0.025483  -0.010359   0.004003
    394      -0.025530   0.023015   0.017485   0.042279  -0.163815   0.006775
    395       0.061743  -0.002832   0.008846   0.000734   0.084734  -0.005055
    396      -0.075701  -0.012426  -0.030241  -0.062307  -0.060533   0.010129
    397      -0.088569   0.028844   0.010193  -0.008846  -0.137844   0.009448
    398       0.103441  -0.036084  -0.008255   0.002956   0.167617  -0.010297
    399       0.045894  -0.038618  -0.028275  -0.001004   0.009211   0.000460
    400      -0.106982   0.033313   0.010537  -0.011513  -0.170305   0.011796
    401       0.079127  -0.028420  -0.005490   0.022518   0.048137  -0.004081
    402      -0.022594   0.022417   0.008262   0.012528  -0.002271  -0.031917
    403       0.033568   0.061056  -0.034883  -0.001494  -0.000768  -0.004161
    404      -0.049749  -0.083107   0.071330   0.002308  -0.003119  -0.031552
    405      -0.010249   0.019288   0.005443  -0.002956  -0.006109  -0.089399
    406       0.043045   0.092561  -0.046095   0.003320  -0.000433   0.004572
    407      -0.034137  -0.074202   0.064146  -0.010976  -0.006729  -0.084267
    408      -0.040879   0.027574   0.019769   0.032923   0.001491   0.030109
    409       0.013611   0.043144  -0.013923   0.008293   0.000460   0.019545
    410      -0.067751  -0.115506   0.095934   0.002459  -0.004022  -0.040862
    411      -0.021669   0.022827   0.013593   0.009467  -0.004044  -0.053955
    412       0.059537   0.074873  -0.061218  -0.018015  -0.002725  -0.042988
    413      -0.068095  -0.092839   0.079027   0.018300   0.001253   0.032120
    414      -0.015944   0.012883  -0.003382   0.006981  -0.000913  -0.024103
    415       0.038936  -0.031940  -0.006234  -0.036937  -0.004247  -0.083772
    416      -0.026307   0.027067  -0.030865   0.034433   0.008810   0.130017
    417      -0.009023  -0.000877  -0.026818   0.006193   0.004144   0.032621
    418      -0.020989   0.041925  -0.013792   0.022618   0.000565   0.021930
    419       0.015277  -0.039695   0.069419  -0.027169  -0.009812  -0.120694
                 24         25         26         27         28         29    
      0       0.072283   0.019166   0.019465   0.005419  -0.020182   0.015444
      1       0.063876   0.019788   0.031794   0.009133  -0.060822   0.066529
      2      -0.015282  -0.000522  -0.003856  -0.003476   0.025341  -0.044334
      3       0.063165   0.015839   0.014397   0.004185  -0.012348   0.008436
      4       0.018664   0.005556   0.008811   0.002314  -0.015613   0.014925
      5      -0.009165  -0.001830  -0.004011  -0.001603   0.010881  -0.014128
      6       0.082541   0.023293   0.025661   0.006710  -0.028418   0.021238
      7      -0.008112  -0.002408  -0.002855  -0.001242   0.006232  -0.009785
      8      -0.009882  -0.004911  -0.009287  -0.001703   0.012731  -0.007447
      9       0.115787   0.035887   0.044734   0.011101  -0.056052   0.043436
     10       0.004080   0.002235   0.005476   0.000687  -0.006663  -0.001936
     11      -0.014576  -0.006709  -0.013637  -0.002718   0.019972  -0.009842
     12       0.071683   0.019426   0.019966   0.005335  -0.020102   0.014426
     13      -0.044021  -0.013899  -0.020630  -0.006026   0.035996  -0.037019
     14      -0.009757  -0.007288  -0.011977  -0.001451   0.011262  -0.002471
     15       0.043123   0.008932   0.004579   0.001776   0.001610  -0.003094
     16      -0.053642  -0.016831  -0.024358  -0.006724   0.038298  -0.033639
     17      -0.009177  -0.007940  -0.013824  -0.002080   0.017839  -0.014505
     18       0.036106   0.006727   0.002017   0.001251   0.003655  -0.003571
     19      -0.073949  -0.022966  -0.030764  -0.007473   0.038453  -0.023845
     20      -0.024978  -0.016196  -0.030318  -0.006621   0.053996  -0.059138
     21       0.025483   0.003458  -0.003250  -0.001470   0.018073  -0.018380
     22      -0.079016  -0.021330  -0.020083  -0.003961   0.003244   0.025422
     23      -0.046871  -0.017077  -0.017709  -0.003951   0.010757   0.007777
     24      -0.008903  -0.010328  -0.023347  -0.006254   0.044447  -0.035847
     25      -0.014219   0.001631   0.009648   0.003872  -0.031263   0.035600
     26      -0.019990  -0.002794   0.007534   0.001226  -0.027869   0.046902
     27      -0.029540  -0.019204  -0.040917  -0.012149   0.081238  -0.059051
     28      -0.011137   0.008724   0.033068   0.010712  -0.090729   0.099219
     29      -0.035566  -0.000656   0.026298   0.006003  -0.083723   0.123593
     30      -0.026530  -0.017940  -0.030912  -0.006528   0.042322  -0.032348
     31       0.055680   0.023061   0.027517   0.007457  -0.026731  -0.006597
     32       0.025206   0.012682   0.021545   0.003327  -0.025307   0.024024
     33       0.001423  -0.006675  -0.008326  -0.002798   0.006638  -0.011267
     34       0.058908   0.025152   0.037083   0.009157  -0.049867   0.016650
     35       0.093123   0.035590   0.038408   0.005875  -0.011316  -0.027700
     36      -0.039364  -0.017587  -0.019047  -0.005773   0.008836   0.000636
     37       0.039543   0.020018   0.042558   0.010492  -0.076679   0.043191
     38       0.056289   0.025908   0.029322   0.003348  -0.010325  -0.017657
     39      -0.033602  -0.019075  -0.023957  -0.007167   0.018131   0.000384
     40       0.071514  -0.002336  -0.015927  -0.005579   0.021140   0.048410
     41       0.008328   0.006701   0.002317  -0.003551   0.011593   0.005159
     42       0.020454  -0.006335  -0.013087  -0.004489   0.021258  -0.023175
     43       0.099857  -0.038631  -0.106419  -0.030059   0.154315   0.102885
     44      -0.017503  -0.009249  -0.024935  -0.010793   0.040260   0.032531
     45      -0.087390  -0.034867  -0.040301  -0.010790   0.020130   0.024832
     46       0.095134   0.011600   0.007078   0.001341   0.011735  -0.041621
     47      -0.024560  -0.003059  -0.007509  -0.005481   0.013090   0.013228
     48      -0.107366  -0.043589  -0.034400  -0.008535  -0.022824   0.099597
     49       0.107333   0.017652   0.012608   0.003101   0.018501  -0.086765
     50      -0.004448   0.009601   0.023045   0.004925  -0.020710  -0.065327
     51      -0.088523  -0.033242  -0.012802  -0.005903  -0.037042   0.066506
     52       0.083065   0.005343  -0.016458  -0.003650   0.046589  -0.052411
     53      -0.003970   0.008691   0.023836   0.007437  -0.028217  -0.061718
     54      -0.064231  -0.039291  -0.024078  -0.007294  -0.029463   0.064035
     55      -0.040758   0.032202   0.033640   0.002833   0.011883  -0.028730
     56       0.033827  -0.013540  -0.019601   0.002074   0.000890  -0.023563
     57      -0.064405  -0.056878  -0.055913  -0.011387  -0.013753   0.112241
     58      -0.163481   0.082825   0.115566   0.011134  -0.011269  -0.016098
     59       0.071578  -0.042158  -0.068536  -0.003592   0.020072   0.008586
     60      -0.043472  -0.026831  -0.001378  -0.004356  -0.039601   0.009021
     61      -0.067836   0.013931   0.016958   0.005544  -0.021429  -0.017620
     62       0.034970  -0.009581  -0.022193  -0.001227   0.025780   0.004410
     63      -0.056777  -0.021580   0.016041   0.007875  -0.068703  -0.042696
     64      -0.084067  -0.001601   0.006700   0.009822  -0.061679  -0.020702
     65       0.029033  -0.024619  -0.038533  -0.002609   0.006261   0.021711
     66      -0.038067  -0.011311   0.028248   0.012663  -0.056241  -0.043683
     67      -0.070579   0.009073   0.018738   0.013492  -0.047058  -0.022847
     68       0.032515  -0.032667  -0.045789  -0.002311  -0.008654   0.029475
     69      -0.017735  -0.030508   0.007501   0.011204  -0.060158  -0.039633
     70      -0.011754  -0.019668  -0.009878   0.014277  -0.046106  -0.016509
     71      -0.015282   0.030112   0.023224   0.004491   0.008744   0.014316
     72      -0.022222  -0.062355  -0.023635   0.006629  -0.086275  -0.040652
     73       0.044700  -0.062466  -0.046029   0.016322  -0.071251  -0.028811
     74      -0.070942   0.105273   0.090655   0.006783   0.059244   0.027276
     75       0.010002  -0.018480   0.018776   0.012320  -0.034563  -0.032164
     76       0.005810  -0.016636  -0.013586   0.010217  -0.017607   0.011161
     77      -0.014931   0.036890   0.045459   0.014364  -0.021765  -0.038064
     78       0.003738   0.009905   0.047557   0.011801  -0.006414  -0.057618
     79       0.016668  -0.014136  -0.027534  -0.004018   0.037305   0.075710
     80      -0.017875   0.050767   0.058503   0.012710  -0.003837  -0.043298
     81       0.001652   0.015464   0.041471   0.016489   0.008010  -0.036683
     82       0.019059  -0.017983  -0.021466  -0.010008   0.029444   0.059395
     83      -0.018752   0.062422   0.056186   0.007898   0.033033  -0.018579
     84       0.004347   0.002485   0.037711   0.012394   0.000735  -0.039674
     85       0.019400  -0.019086  -0.014196  -0.014182   0.014101   0.028171
     86       0.000091  -0.036510   0.020911  -0.018161  -0.012798  -0.016093
     87       0.006456  -0.011127   0.044309   0.006002  -0.022279  -0.075517
     88       0.018831  -0.015028  -0.010203  -0.013614   0.006775   0.009689
     89       0.016458  -0.149804   0.013319  -0.055675  -0.063323  -0.020509
     90       0.005191   0.006537   0.029417   0.016321   0.020949  -0.004618
     91       0.018997  -0.021403  -0.010982  -0.015424  -0.001617   0.001895
     92       0.007118  -0.052258  -0.023496  -0.002943  -0.037289  -0.018756
     93       0.003924   0.038890   0.056482  -0.009003   0.074337   0.033747
     94       0.011369  -0.022997   0.022699  -0.022590   0.000267  -0.013472
     95       0.011257  -0.065417  -0.048703   0.009224  -0.059543  -0.027268
     96      -0.001695   0.044090   0.038911  -0.022220   0.063409   0.033044
     97       0.004748  -0.024652   0.028181  -0.028735  -0.005450  -0.019749
     98       0.009395  -0.073616  -0.025253   0.014841  -0.055301  -0.032939
     99      -0.000510   0.027305   0.044182  -0.027830   0.058012   0.029039
    100      -0.008518   0.042434  -0.014372  -0.019485  -0.000758  -0.004287
    101       0.003016   0.023729  -0.056342   0.046632  -0.022784  -0.007678
    102       0.006467   0.013268   0.071397  -0.022403   0.072885   0.029335
    103      -0.016610   0.117581  -0.077499  -0.004921  -0.009110   0.003383
    104      -0.000150   0.143425  -0.129905   0.085170  -0.013040   0.006850
    105      -0.006882   0.027035   0.018273  -0.032993   0.038106   0.026679
    106      -0.016103   0.042649   0.000064  -0.028077   0.015729   0.013201
    107      -0.002134   0.027475  -0.020045   0.037875   0.013870   0.017436
    108      -0.008443   0.037409  -0.007317  -0.005660   0.033457   0.041029
    109      -0.012631   0.046692  -0.029188  -0.008140  -0.006502   0.000843
    110      -0.009663   0.028941   0.019634   0.016091   0.053354   0.047229
    111      -0.005658   0.041402  -0.023223  -0.019966   0.013407   0.027060
    112      -0.008457   0.049994  -0.056119   0.011607  -0.025449  -0.006654
    113      -0.006986   0.032833   0.004824   0.004148   0.035702   0.035528
    114      -0.002440   0.009020   0.002797   0.010139   0.025285   0.027079
    115      -0.000952  -0.028663   0.010461   0.086672   0.008479  -0.002245
    116      -0.002562  -0.000759   0.024300   0.022902   0.032154   0.019828
    117      -0.001877  -0.024028   0.041697   0.066064   0.062309   0.048016
    118       0.003093  -0.111660   0.083550   0.214216   0.058601   0.007404
    119       0.000117  -0.041681   0.053350   0.083535   0.045319   0.013070
    120       0.000265   0.010153  -0.009881  -0.025064  -0.001831   0.004805
    121       0.004202  -0.039648   0.033501   0.006092   0.006436  -0.001682
    122       0.000222  -0.003273   0.022032  -0.015024   0.015069   0.005807
    123      -0.002271   0.029472  -0.061873   0.029737  -0.035244  -0.015538
    124       0.005998  -0.053381   0.066710  -0.028034   0.026670   0.010184
    125       0.005346  -0.004216   0.025948  -0.123033  -0.012041  -0.011214
    126       0.000653   0.012963  -0.040006   0.017730  -0.027571  -0.014201
    127       0.002379  -0.047877   0.065929   0.017280   0.044451   0.022276
    128       0.003110   0.010796   0.004926  -0.119534  -0.022706  -0.014810
    129       0.000474   0.016138  -0.043737   0.014179  -0.030229  -0.015261
    130       0.003694  -0.022614   0.045908  -0.065223   0.019064   0.011123
    131      -0.001389   0.025962  -0.021441  -0.068234  -0.025308  -0.012918
    132       0.004001   0.001275  -0.019302  -0.024853  -0.026547  -0.016776
    133      -0.002144   0.024180  -0.020948  -0.028337  -0.012927  -0.003853
    134      -0.002826   0.027651  -0.026547  -0.046167  -0.022024  -0.009164
    135       0.004859  -0.014849   0.019590  -0.073504  -0.007682  -0.006211
    136      -0.002986   0.036163  -0.043119  -0.011708  -0.024926  -0.010298
    137       0.002272  -0.016426   0.026652  -0.045385   0.007991   0.005247
    138       0.005283  -0.017742   0.014401  -0.038068  -0.005511  -0.005404
    139       0.000370   0.015706  -0.028406   0.001319  -0.019460  -0.009991
    140       0.004070  -0.028200   0.027886  -0.002122   0.013283   0.006733
    141       0.001344   0.000056  -0.006636  -0.000936  -0.007662  -0.005245
    142      -0.001530   0.019411  -0.032841   0.021773  -0.018121  -0.009923
    143       0.001244  -0.022178   0.020808   0.028042   0.015243   0.007038
    144      -0.005291   0.031229  -0.031029   0.004262  -0.012926  -0.004505
    145      -0.008579   0.052038  -0.057764   0.025639  -0.023505  -0.009121
    146      -0.005738   0.003803   0.009749   0.008943   0.013259   0.008647
    147       0.002976  -0.008730  -0.010874   0.048798  -0.005560  -0.006405
    148       0.003159  -0.009220  -0.015337   0.052704  -0.011494  -0.011513
    149       0.004518  -0.040810   0.019949   0.100165   0.019860   0.005300
    150      -0.003021   0.035068  -0.073953   0.045944  -0.039696  -0.017033
    151       0.010352  -0.028114   0.068709  -0.190960   0.007757   0.005415
    152      -0.005220   0.038344  -0.045188  -0.015154  -0.027698  -0.012401
    153       0.024861   0.001580  -0.007040  -0.000811   0.019153  -0.018236
    154      -0.031045  -0.010501  -0.017140  -0.004843   0.031329  -0.033229
    155      -0.004393  -0.003354  -0.004047  -0.000153  -0.000534   0.006955
    156       0.034976   0.005190  -0.001716   0.000465   0.011365  -0.011709
    157       0.005673   0.000756  -0.000648  -0.000280   0.004463  -0.008817
    158      -0.004695  -0.000269   0.001036   0.000054  -0.004014   0.006595
    159       0.015772  -0.002370  -0.013447  -0.002175   0.028796  -0.026506
    160       0.031028   0.007827   0.008124   0.002361  -0.008146   0.000914
    161      -0.003488   0.003381   0.009053   0.001143  -0.016382   0.018300
    162       0.092020   0.026654   0.029804   0.007611  -0.032773   0.023650
    163      -0.068252  -0.021634  -0.032835  -0.009558   0.059205  -0.063074
    164      -0.012900  -0.009552  -0.013641  -0.001032   0.005879   0.010799
    165       0.094366   0.027873   0.032885   0.008456  -0.040118   0.032756
    166       0.076943   0.025488   0.047431   0.014425  -0.111981   0.154869
    167      -0.024839  -0.004878  -0.017885  -0.008523   0.076009  -0.135227
    168       0.045154   0.011843   0.008733   0.001869  -0.000046  -0.004103
    169       0.084759   0.026972   0.045881   0.013581  -0.096479   0.118797
    170      -0.005570   0.006021   0.014786   0.002166  -0.033192   0.057504
    171       0.084143   0.020279   0.020553   0.006835  -0.026032   0.022388
    172       0.067169   0.018608   0.021033   0.005078  -0.011913  -0.029909
    173      -0.020178  -0.001502  -0.008249  -0.005653   0.045857  -0.082475
    174       0.142117   0.042375   0.056836   0.016203  -0.095386   0.110956
    175       0.024832   0.007891   0.014738   0.004262  -0.033278   0.043409
    176      -0.020153  -0.007266  -0.016640  -0.004492   0.035169  -0.036674
    177       0.131713   0.041483   0.053435   0.013382  -0.071099   0.059478
    178      -0.025885  -0.006473  -0.008932  -0.004355   0.029974  -0.058493
    179      -0.011346  -0.009036  -0.015685  -0.000881   0.001619   0.042443
    180       0.100026   0.033887   0.039101   0.007155  -0.022886  -0.024528
    181       0.022601   0.008878   0.017268   0.003711  -0.027465   0.016610
    182      -0.016568  -0.005473  -0.012565  -0.003784   0.030565  -0.039951
    183       0.020138   0.000926  -0.006002  -0.000330   0.013216  -0.010110
    184      -0.078236  -0.020510  -0.018941  -0.004495   0.004402   0.024996
    185      -0.020931  -0.020474  -0.048294  -0.011087   0.103983  -0.129897
    186       0.048512   0.011187   0.009107   0.003722  -0.011791   0.013713
    187      -0.066939  -0.026769  -0.048880  -0.011541   0.088453  -0.095634
    188      -0.028631  -0.019274  -0.038514  -0.008826   0.074532  -0.086476
    189       0.036539   0.008715   0.002998  -0.001345   0.017877  -0.020977
    190      -0.126680  -0.034478  -0.027644  -0.005518  -0.010325   0.064217
    191      -0.077275  -0.026534  -0.024715  -0.004830   0.003737   0.029440
    192      -0.011720  -0.011289  -0.030422  -0.010908   0.073987  -0.054091
    193      -0.068629  -0.009307   0.016538   0.007176  -0.090980   0.133733
    194      -0.069753  -0.012866   0.013041   0.003815  -0.079230   0.134105
    195      -0.003245  -0.007529  -0.022071  -0.007766   0.054495  -0.043153
    196       0.019447   0.025153   0.066564   0.019822  -0.154471   0.148203
    197       0.014280   0.018689   0.050773   0.010400  -0.102457   0.123170
    198      -0.092669  -0.047053  -0.086097  -0.022853   0.146276  -0.097085
    199       0.021038   0.017334   0.036860   0.011091  -0.076201   0.063993
    200      -0.061907  -0.005143   0.032011   0.008019  -0.117445   0.177341
    201      -0.038684  -0.023819  -0.038767  -0.007260   0.047216  -0.034252
    202       0.081814   0.029626   0.022483   0.006716   0.006329  -0.054869
    203       0.019893   0.008922   0.013829   0.002576  -0.014771   0.013173
    204      -0.045755  -0.026264  -0.046851  -0.009159   0.066422  -0.047256
    205       0.084945   0.033226   0.041298   0.010048  -0.040329  -0.009798
    206       0.004217   0.008774   0.025861   0.003351  -0.046723   0.060920
    207       0.015501  -0.001214   0.002482  -0.001148  -0.010472  -0.000019
    208       0.021596   0.012679   0.020266   0.006175  -0.034001   0.017106
    209       0.159493   0.054917   0.053720   0.009291  -0.004679  -0.061504
    210       0.040457   0.003968   0.003816   0.000255  -0.000735  -0.017847
    211       0.128634   0.047179   0.057477   0.012715  -0.050019  -0.015192
    212       0.098650   0.038130   0.039662   0.005647  -0.007805  -0.035770
    213      -0.079891  -0.026757  -0.026420  -0.007527   0.006226   0.009684
    214       0.015524   0.040547   0.097963   0.025999  -0.163792   0.012952
    215       0.069073   0.033325   0.042066   0.006783  -0.024356  -0.026886
    216       0.048543   0.006658   0.007150   0.000888  -0.001113  -0.029652
    217       0.074061  -0.040480  -0.101636  -0.028968   0.121052   0.193990
    218       0.002916   0.000133  -0.010382  -0.006929   0.024405   0.027071
    219      -0.001389   0.011654   0.034246   0.008071  -0.061540   0.005741
    220       0.128663  -0.058384  -0.159757  -0.044191   0.246173   0.079563
    221      -0.042945  -0.009020  -0.017059  -0.008658   0.032681  -0.011993
    222       0.054122  -0.028411  -0.073456  -0.020512   0.129232  -0.063998
    223       0.117585  -0.048106  -0.133416  -0.037209   0.204655   0.077974
    224      -0.035228  -0.032863  -0.071798  -0.023479   0.090832   0.107034
    225      -0.122070  -0.045049  -0.055863  -0.014394   0.034761   0.025131
    226       0.113279   0.020911   0.034656   0.009885  -0.029135  -0.066543
    227      -0.009598  -0.000471  -0.009560  -0.006935   0.021755   0.024430
    228      -0.080002  -0.032455  -0.045253  -0.012393   0.041290  -0.004905
    229       0.097047   0.012068  -0.004257  -0.002075   0.044138  -0.074970
    230      -0.075572  -0.022099  -0.036986  -0.013330   0.033442   0.066274
    231      -0.112974  -0.047671  -0.033251  -0.007906  -0.038859   0.130476
    232       0.106299   0.016900   0.022919   0.005677  -0.008421  -0.063232
    233       0.030098   0.029860   0.055225   0.011214  -0.030866  -0.157571
    234      -0.127070  -0.055734  -0.052329  -0.010634  -0.021332   0.149751
    235       0.132562   0.033034   0.035706   0.009897   0.011435  -0.176483
    236      -0.016567   0.002453   0.012512   0.003442  -0.019630  -0.033851
    237      -0.089152  -0.019945   0.011749  -0.003382  -0.048512   0.035883
    238       0.157768  -0.029273  -0.074579  -0.010712   0.070361  -0.046470
    239      -0.032699   0.029371   0.059939   0.011583  -0.044107  -0.081465
    240      -0.099355  -0.060994  -0.061237  -0.010855  -0.019465   0.145902
    241      -0.129980   0.092101   0.119005   0.005801   0.027036  -0.016726
    242       0.071513  -0.045893  -0.067320  -0.000167  -0.003136  -0.013971
    243      -0.136957  -0.036177  -0.015160  -0.003628  -0.049516   0.106110
    244      -0.242871   0.092863   0.142446   0.019256  -0.055514  -0.008900
    245       0.110969  -0.076267  -0.122637  -0.008509   0.030057   0.037222
    246       0.042636  -0.086400  -0.114550  -0.022660   0.038860   0.119458
    247      -0.219731   0.104299   0.150656   0.014987  -0.022675  -0.009459
    248       0.059567  -0.026925  -0.053410  -0.006507   0.046751   0.028760
    249      -0.027250  -0.021188   0.007616  -0.005996  -0.039704  -0.012323
    250      -0.059174   0.009947   0.013593   0.002127  -0.028119  -0.017792
    251       0.044168   0.006322  -0.002159   0.002328   0.037598  -0.028036
    252      -0.033343  -0.029101  -0.008345  -0.009679  -0.027983   0.026099
    253      -0.082732   0.017470   0.021127   0.010625  -0.019780  -0.018116
    254       0.036945  -0.009687  -0.032230  -0.006783   0.055163   0.044457
    255      -0.060086  -0.020353   0.021915   0.012603  -0.079767  -0.061004
    256      -0.094670  -0.015215  -0.009548   0.004865  -0.075703  -0.012084
    257       0.010287  -0.034534  -0.040934   0.002711  -0.031316  -0.009160
    258      -0.072946  -0.030158   0.009529   0.007371  -0.088211  -0.057912
    259      -0.088814  -0.010669   0.001812   0.014116  -0.087380  -0.028669
    260       0.042371  -0.012529  -0.030996  -0.005770   0.038168   0.037094
    261      -0.033831   0.010286   0.050830   0.015932  -0.038638  -0.040580
    262      -0.106142   0.036390   0.043527   0.012100  -0.031107  -0.015214
    263       0.074085  -0.083407  -0.094338  -0.003130  -0.041650   0.017790
    264      -0.053693  -0.052902  -0.010941   0.006968  -0.099289  -0.060392
    265       0.022910  -0.050839  -0.028387   0.019630  -0.086656  -0.058799
    266      -0.062273   0.086648   0.059477  -0.002823   0.082426   0.083610
    267      -0.060875  -0.017711   0.023305   0.012068  -0.078142  -0.066006
    268       0.082040  -0.082037  -0.076169   0.010828  -0.044678   0.022559
    269      -0.117604   0.173401   0.156379   0.013280   0.089495   0.011892
    270       0.045547  -0.141008  -0.106564  -0.002965  -0.100651   0.004374
    271       0.076564  -0.090702  -0.064376   0.020377  -0.103391  -0.058901
    272      -0.076233   0.116388   0.108791   0.012366   0.046087  -0.005217
    273       0.028745  -0.016973   0.020709   0.012640  -0.024673  -0.023880
    274      -0.009685  -0.016947  -0.014860   0.009518  -0.023270   0.005509
    275      -0.012695   0.018817   0.038581   0.023064  -0.069887  -0.062035
    276       0.018611  -0.034688   0.002815   0.012539  -0.048051  -0.018077
    277       0.024463  -0.020019  -0.007178   0.017168  -0.036843  -0.008668
    278      -0.016901   0.053527   0.065640   0.016819  -0.014120  -0.061808
    279       0.000061   0.021782   0.059074   0.012149   0.006052  -0.067301
    280       0.015535  -0.008876  -0.042265  -0.005100   0.070251   0.125815
    281      -0.013642   0.037485   0.039540   0.011688  -0.008108  -0.015129
    282       0.006150   0.009753   0.059038   0.007131  -0.012744  -0.082140
    283       0.018989  -0.014696  -0.028521  -0.007869   0.044326   0.083125
    284      -0.022424   0.053093   0.077822   0.019451  -0.035805  -0.101652
    285      -0.000135   0.026527   0.035812   0.023847   0.023580  -0.013986
    286       0.018963  -0.017359  -0.023684  -0.008458   0.033429   0.067218
    287      -0.033613   0.137238   0.064874   0.031930   0.070268  -0.009579
    288       0.003509   0.007097   0.059878   0.006172  -0.019486  -0.095404
    289       0.019437  -0.020721  -0.014864  -0.014522   0.012194   0.026819
    290       0.005155  -0.093983   0.062293  -0.060374  -0.014510  -0.011680
    291      -0.007295   0.072937   0.078813   0.018684   0.028833  -0.070728
    292       0.019146  -0.028747   0.014963  -0.029017   0.001827  -0.009364
    293       0.031474  -0.243833  -0.021815  -0.071185  -0.120077  -0.027773
    294       0.024840  -0.123779  -0.000452  -0.011575  -0.092897  -0.086703
    295       0.017163   0.010020  -0.025749   0.004047   0.001631  -0.004710
    296       0.025312  -0.205444  -0.006568  -0.065527  -0.096427  -0.024593
    297       0.006550   0.000153   0.017313   0.026229   0.023279   0.012263
    298       0.022111  -0.018185  -0.024955  -0.013134   0.006581   0.020239
    299       0.010779  -0.039834  -0.033219  -0.010267  -0.026200  -0.006978
    300       0.006188  -0.010264   0.017085   0.027013  -0.003590  -0.021807
    301       0.021491  -0.025251  -0.024190  -0.014834  -0.022618  -0.021079
    302       0.007454  -0.073359  -0.035446   0.011813  -0.063163  -0.034097
    303       0.003706   0.050697   0.070472  -0.020285   0.097998   0.050062
    304       0.012379  -0.015506   0.063125  -0.028403   0.037106   0.003132
    305       0.010247  -0.050198  -0.049105  -0.004470  -0.042654  -0.010992
    306       0.008018   0.040669   0.076581  -0.006388   0.095911   0.044904
    307       0.009970  -0.027082   0.002018  -0.020288  -0.019881  -0.023053
    308       0.016083  -0.076806  -0.084527   0.026548  -0.088106  -0.038075
    309      -0.007082   0.056480   0.018286  -0.026726   0.053642   0.032948
    310       0.010305  -0.079661   0.071004  -0.042439  -0.002031  -0.024196
    311       0.012096  -0.150775   0.022092  -0.013672  -0.060966  -0.040396
    312       0.009183   0.030957   0.080711  -0.010306   0.093986   0.040515
    313      -0.010231   0.117245  -0.091095   0.003891  -0.026091  -0.016339
    314       0.004764   0.130540  -0.151244   0.086130  -0.046334  -0.022246
    315      -0.001354   0.085108   0.037915  -0.008581   0.092189   0.055384
    316      -0.022712   0.180975  -0.134536   0.005905  -0.020908   0.006457
    317      -0.006394   0.194349  -0.129274   0.095998   0.026290   0.043299
    318       0.016659  -0.086000   0.114968  -0.043076   0.043508  -0.007652
    319      -0.023339   0.111882  -0.056266  -0.016557   0.011450   0.025724
    320      -0.001322   0.203061  -0.168770   0.104646  -0.010429   0.012580
    321      -0.010443   0.023355   0.011926  -0.044040   0.029416   0.022274
    322      -0.019435   0.038696   0.041755  -0.052991   0.046734   0.026384
    323      -0.006109   0.023401  -0.012716   0.021244   0.016118   0.017789
    324      -0.007011   0.020548   0.027133  -0.045278   0.037972   0.020771
    325      -0.022150   0.047972  -0.005892  -0.026317   0.020535   0.028171
    326       0.003318   0.035064  -0.032630   0.061175   0.009804   0.016651
    327      -0.008529   0.040240  -0.015375   0.001848   0.030881   0.044125
    328      -0.008400   0.044806  -0.033597  -0.024871  -0.023605  -0.022119
    329      -0.013918   0.021872   0.046523   0.016304   0.078900   0.063999
    330      -0.011528   0.034599   0.000903   0.013128   0.050154   0.058661
    331      -0.017608   0.044760  -0.007963  -0.010073   0.018340   0.023521
    332      -0.012814   0.028350   0.035996   0.004617   0.068745   0.059986
    333      -0.005715   0.066190  -0.049820  -0.067277  -0.012112   0.013317
    334      -0.010932   0.111425  -0.109165  -0.070470  -0.058740  -0.013417
    335      -0.008480   0.059518  -0.015882  -0.025441   0.026639   0.037626
    336      -0.006101  -0.004312   0.024289   0.091738   0.068648   0.061269
    337      -0.002140  -0.093886   0.052523   0.285921   0.055683   0.007555
    338      -0.003006  -0.027747   0.039570   0.106518   0.049009   0.021314
    339      -0.006416   0.016235   0.000547   0.054645   0.045409   0.048182
    340       0.009725  -0.187922   0.160671   0.271790   0.100869   0.015277
    341       0.005921  -0.058750   0.073229   0.016935   0.033105  -0.002617
    342       0.007453  -0.109066   0.129399   0.093727   0.100329   0.049721
    343       0.005127  -0.117853   0.094951   0.185246   0.059273   0.007206
    344      -0.000033  -0.073832   0.073011   0.178008   0.065484   0.014627
    345       0.002052   0.009818  -0.013684  -0.053538  -0.016244  -0.007455
    346       0.005352  -0.029539   0.008141  -0.017552  -0.023337  -0.018448
    347      -0.001174  -0.002813   0.024434   0.007427   0.025870   0.015192
    348       0.002331  -0.004311   0.023373  -0.060251   0.017387   0.015356
    349       0.006095  -0.051272   0.061801  -0.028836   0.022281   0.007961
    350      -0.000700  -0.003938   0.019581   0.007221   0.016367   0.002481
    351      -0.003606   0.038907  -0.089513   0.064311  -0.052287  -0.026064
    352       0.004234  -0.042853   0.038506   0.010243   0.011156   0.000884
    353       0.011176  -0.023664   0.061277  -0.204316  -0.009485  -0.012037
    354      -0.004967   0.046033  -0.088801   0.046629  -0.048419  -0.021194
    355       0.011722  -0.067862   0.102676  -0.137271   0.027386   0.009807
    356       0.004596   0.002318   0.016534  -0.125224  -0.018205  -0.013922
    357       0.003517  -0.003386  -0.018672   0.004948  -0.020866  -0.013784
    358      -0.002157  -0.047932   0.051820   0.116675   0.054259   0.026173
    359       0.005315   0.004253   0.016694  -0.147504  -0.022325  -0.015583
    360       0.003754   0.009163  -0.037373  -0.006188  -0.036202  -0.022248
    361      -0.002397   0.033168  -0.042101  -0.005702  -0.024209  -0.010308
    362      -0.008341   0.059647  -0.069410  -0.013543  -0.037004  -0.013370
    363       0.006352  -0.005431  -0.010524  -0.044299  -0.028592  -0.020491
    364      -0.006069   0.048634  -0.044573  -0.035324  -0.024141  -0.007653
    365      -0.002244   0.029267  -0.026585  -0.060798  -0.026161  -0.012567
    366       0.005035  -0.017964   0.036265  -0.119739  -0.004379  -0.004382
    367      -0.006873   0.072297  -0.096923   0.019241  -0.051803  -0.023526
    368       0.002346  -0.016635   0.021735  -0.026382   0.007777   0.005053
    369       0.005190  -0.022444   0.037480  -0.092766   0.001821  -0.000791
    370      -0.002588   0.027126  -0.021805  -0.034829  -0.013650  -0.003868
    371       0.004980  -0.040610   0.069042  -0.094602   0.024743   0.013140
    372       0.009247  -0.035758   0.025953  -0.034347  -0.003468  -0.006560
    373       0.004910  -0.005175  -0.014560   0.004272  -0.017014  -0.011293
    374       0.008139  -0.043169   0.030597   0.021912   0.013955   0.005330
    375      -0.005907   0.035282  -0.024603  -0.038555  -0.013689  -0.003029
    376      -0.011744   0.072129  -0.068273  -0.005553  -0.028400  -0.007704
    377      -0.007535   0.015447   0.015095  -0.058170   0.010677   0.011035
    378      -0.003081   0.019090  -0.037440   0.073650  -0.010902  -0.007155
    379      -0.015071   0.074521  -0.082152   0.075856  -0.025276  -0.009995
    380      -0.007205   0.010450   0.009366  -0.009873   0.012361   0.009475
    381      -0.012485   0.065725  -0.052681  -0.014899  -0.018930  -0.002952
    382      -0.004699   0.035944  -0.043611   0.011856  -0.021286  -0.009143
    383      -0.008454   0.008208  -0.006979   0.084698   0.014478   0.006417
    384       0.007710  -0.030625   0.006548   0.041708  -0.002403  -0.007167
    385       0.008097  -0.031536   0.001758   0.047203  -0.008394  -0.012296
    386       0.009404  -0.058697   0.028166   0.110110   0.021380   0.004624
    387      -0.003797   0.023143  -0.032078   0.039286  -0.010555  -0.005027
    388       0.006936  -0.025051  -0.002375   0.042041  -0.009714  -0.011919
    389       0.003432  -0.043949   0.011708   0.166514   0.023329   0.003976
    390       0.006195  -0.025467  -0.010989   0.107819  -0.001841  -0.007919
    391      -0.001904   0.006210  -0.032032   0.096374  -0.011125  -0.011815
    392       0.003260  -0.034895   0.019047   0.084839   0.018762   0.005737
    393      -0.005147   0.042038  -0.088609   0.077808  -0.041103  -0.016147
    394       0.016543  -0.087405   0.141315  -0.173927   0.051817   0.025029
    395      -0.004410   0.040894  -0.043536  -0.042160  -0.032470  -0.015678
    396      -0.004051   0.078070  -0.117232  -0.039132  -0.080502  -0.035850
    397       0.008785   0.001653   0.036252  -0.231572  -0.018312  -0.006396
    398      -0.012279   0.071092  -0.096511   0.054674  -0.042670  -0.017728
    399      -0.002466   0.000340  -0.040314   0.121828  -0.006104  -0.001376
    400       0.010727  -0.001904   0.044621  -0.263016  -0.019693  -0.007221
    401      -0.002116   0.013808  -0.016138  -0.014711  -0.010800  -0.003813
    402      -0.005440  -0.010221  -0.025202  -0.004843   0.045324  -0.038811
    403      -0.043233  -0.015151  -0.026454  -0.007406   0.051567  -0.058159
    404       0.000682  -0.001523   0.001356   0.001646  -0.016514   0.030329
    405      -0.013140  -0.017163  -0.047040  -0.011771   0.114234  -0.149828
    406      -0.060054  -0.020020  -0.031180  -0.008019   0.048688  -0.039987
    407      -0.013180  -0.010146  -0.021850  -0.005395   0.050166  -0.072093
    408      -0.008572  -0.006480  -0.005159   0.002314  -0.031801   0.095039
    409      -0.043566  -0.013448  -0.016976  -0.003916   0.014831   0.004909
    410       0.002339  -0.001727   0.001050   0.001708  -0.015930   0.028324
    411      -0.017726  -0.015985  -0.036750  -0.007888   0.070832  -0.072322
    412      -0.035445  -0.015485  -0.037995  -0.012119   0.105303  -0.156044
    413       0.017342   0.008858   0.029179   0.010067  -0.096253   0.152736
    414       0.024991   0.000782  -0.009239  -0.001291   0.024772  -0.027070
    415       0.046689   0.012095   0.011491   0.002596  -0.000891  -0.026928
    416       0.006465   0.009264   0.022206   0.004982  -0.052832   0.079007
    417       0.070773   0.019107   0.020734   0.005331  -0.023042   0.019068
    418      -0.040229  -0.012150  -0.021714  -0.005946   0.043980  -0.051113
    419      -0.047187  -0.021817  -0.028635  -0.004846   0.022753   0.001679
                 30         31         32         33         34         35    
      0       0.029787   0.020609   0.001635  -0.000780   0.015918  -0.003130
      1       0.042308   0.037204   0.010756   0.001337  -0.029555  -0.000391
      2      -0.076113  -0.058765  -0.011703  -0.001003   0.044638   0.008935
      3       0.030622   0.020382   0.000983  -0.000864   0.015515  -0.004096
      4       0.006599   0.005902   0.001933   0.000411  -0.007407   0.000070
      5      -0.013151  -0.010696  -0.002582  -0.000216   0.006529   0.000342
      6       0.021843   0.015774   0.001623  -0.000696   0.017764  -0.001296
      7      -0.010351  -0.009206  -0.002476  -0.000135   0.007781   0.000770
      8       0.021383   0.014556   0.001362   0.000115  -0.014585  -0.005354
      9       0.008718   0.008896   0.002562  -0.000566   0.030294   0.005076
     10      -0.020992  -0.017787  -0.004394  -0.000659   0.050455   0.011080
     11       0.030929   0.023563   0.004256   0.000861  -0.066727  -0.016735
     12       0.023696   0.016439   0.001222  -0.000733   0.015080  -0.002639
     13      -0.013613  -0.013383  -0.004540  -0.000175  -0.011049  -0.006175
     14       0.040246   0.026671   0.002095  -0.000229   0.007287  -0.001692
     15       0.030426   0.019138   0.000065  -0.000893   0.013096  -0.004975
     16      -0.007103  -0.007008  -0.002363   0.000174  -0.025553  -0.007682
     17       0.035566   0.020177  -0.001158  -0.000763   0.025242  -0.000862
     18       0.031983   0.020157   0.000228  -0.000783   0.011942  -0.004186
     19       0.021802   0.014529   0.001142   0.000483  -0.026967  -0.006497
     20       0.012723  -0.002670  -0.008950  -0.001777   0.036896  -0.005217
     21      -0.010726  -0.007552  -0.001017  -0.000840  -0.007735  -0.007558
     22       0.040870   0.035232   0.009233   0.001351  -0.022028   0.003518
     23      -0.012511  -0.004337   0.003512  -0.000389   0.018981   0.007192
     24       0.000231  -0.000772  -0.000800  -0.000611  -0.016857  -0.008913
     25       0.040896   0.029213   0.003851   0.001024   0.004301   0.007276
     26      -0.046223  -0.018972   0.008524  -0.000515   0.014818   0.008172
     27      -0.016399  -0.006185   0.003322  -0.001942  -0.044132  -0.026349
     28       0.044960   0.037197   0.008586   0.002695   0.023665   0.028042
     29      -0.054209  -0.010155   0.020349   0.000666   0.019859   0.022956
     30       0.022971   0.010121  -0.002883   0.000396  -0.000903   0.004139
     31       0.007770  -0.006142  -0.008949   0.000521   0.000992   0.002154
     32      -0.075838  -0.043016   0.003125  -0.001282   0.002496  -0.002074
     33      -0.092648  -0.065789  -0.005271   0.002807  -0.036273   0.023075
     34      -0.048326  -0.040030  -0.007328   0.001836  -0.012538   0.014478
     35      -0.103731  -0.073998  -0.009268  -0.001718  -0.019582  -0.013216
     36      -0.065264  -0.040107   0.002687   0.004877  -0.044592   0.029894
     37      -0.075301  -0.054692  -0.006064   0.003560  -0.018290   0.022323
     38      -0.077345  -0.050212  -0.002608   0.000333  -0.028115  -0.007014
     39      -0.065320  -0.037012   0.005464   0.004067  -0.041563   0.026624
     40      -0.037407   0.007119   0.028629  -0.003356   0.013111  -0.005233
     41      -0.020755   0.005571   0.016868   0.001088  -0.021476  -0.002296
     42      -0.111453  -0.079287  -0.007546   0.002319  -0.045713   0.020596
     43       0.003041   0.099873   0.093730  -0.012782   0.061465  -0.017313
     44       0.015052   0.051945   0.040106  -0.000096  -0.007631  -0.001503
     45      -0.017538   0.005610   0.018246   0.005532  -0.033571   0.035155
     46      -0.002987  -0.012132  -0.013100  -0.000371  -0.010290  -0.022606
     47       0.017011   0.033698   0.021219   0.002230  -0.016834   0.001670
     48      -0.049834  -0.002689   0.024735   0.000691   0.015382   0.013501
     49       0.018049  -0.014905  -0.027949   0.001443  -0.026288  -0.023307
     50       0.056586   0.008679  -0.030783   0.003909  -0.020005  -0.022439
     51      -0.037742  -0.008713  -0.003617   0.000587   0.002813  -0.031754
     52       0.014850   0.000547  -0.002949   0.002986  -0.028839   0.019694
     53       0.050852   0.002411  -0.025788   0.003074  -0.006670  -0.011018
     54      -0.033500  -0.013635  -0.011778   0.001168  -0.000462  -0.025923
     55      -0.011571   0.025397   0.045701  -0.000511  -0.005207   0.001032
     56       0.031572  -0.004028  -0.006499   0.002521   0.006526   0.035430
     57      -0.058776  -0.014163   0.018279   0.000740   0.016053   0.016723
     58      -0.070034   0.074233   0.138452  -0.010943   0.026990  -0.073113
     59       0.029933  -0.019063  -0.011525   0.005368   0.008755   0.089424
     60      -0.001963  -0.015560  -0.046801   0.002958  -0.021022  -0.057426
     61       0.030665  -0.003393  -0.010206   0.004817   0.003072   0.051371
     62      -0.013427   0.013962   0.046828  -0.001918   0.014803   0.021810
     63       0.066480  -0.023278  -0.066335   0.002551   0.013900   0.015902
     64       0.079252  -0.038878  -0.082744   0.009849   0.007397   0.082102
     65       0.000774  -0.011691  -0.004867   0.002178   0.005805   0.020562
     66       0.045805  -0.015812  -0.029418  -0.007105   0.022601  -0.032988
     67       0.064193  -0.028707  -0.050047   0.001667   0.018618   0.049827
     68      -0.002456  -0.027505  -0.023528   0.003116  -0.006149  -0.005993
     69       0.037026  -0.018555  -0.013843  -0.005104   0.017480  -0.029664
     70       0.020090  -0.026714   0.018564  -0.002510   0.007479  -0.001206
     71       0.008161  -0.013998  -0.044362  -0.007500   0.008498  -0.047445
     72       0.059411  -0.031057  -0.043571   0.006192   0.013228   0.028327
     73      -0.024259  -0.024550   0.112559  -0.001067  -0.012192  -0.032856
     74       0.034696  -0.004707  -0.114709  -0.019450   0.033179  -0.066720
     75       0.001826  -0.005589   0.025687  -0.014650   0.014831  -0.091882
     76       0.004493  -0.026147   0.001836  -0.008211   0.008574  -0.040057
     77      -0.007787   0.004286   0.048075  -0.006498  -0.000065  -0.043100
     78      -0.011996   0.037945   0.079260  -0.002457   0.001181   0.017629
     79       0.003018  -0.032888  -0.096161  -0.009818   0.010005  -0.056702
     80      -0.014057   0.023601   0.060816  -0.001440  -0.005475   0.002212
     81      -0.011097   0.034037   0.051740  -0.000825   0.008329   0.018850
     82       0.001489  -0.027096  -0.075383  -0.010413   0.002027  -0.051358
     83      -0.009031   0.026170   0.032393   0.004221  -0.007887   0.051407
     84      -0.013970   0.038495   0.048914   0.000405   0.007408   0.017434
     85       0.006550  -0.023833  -0.025903  -0.009745  -0.008733  -0.022345
     86      -0.032822   0.054379  -0.030026   0.012145  -0.004200   0.012357
     87      -0.011988   0.046265   0.100702  -0.000430  -0.001615   0.039077
     88       0.014072  -0.028305   0.012160  -0.010803  -0.014335  -0.001134
     89      -0.091820   0.131728  -0.131644   0.016589   0.005211  -0.083890
     90      -0.016671   0.030759  -0.002058  -0.000861   0.015061  -0.009417
     91       0.011672  -0.022121   0.016134  -0.008342  -0.014170   0.001924
     92       0.015211  -0.015857   0.027736   0.008256  -0.001664   0.039705
     93      -0.040195   0.054039  -0.071145   0.004614  -0.009330   0.008614
     94      -0.033093   0.052940  -0.023775  -0.001115  -0.004671  -0.021462
     95       0.041767  -0.054694   0.069432   0.003942   0.003418   0.042473
     96      -0.015836   0.021305  -0.045942   0.012337  -0.011338   0.065115
     97      -0.034712   0.060593  -0.022838  -0.000225   0.001785  -0.012713
     98       0.018156  -0.017621   0.047650  -0.004803   0.012652  -0.005725
     99      -0.011167   0.016209  -0.037728   0.006942  -0.009817   0.065285
    100      -0.012444   0.024371  -0.012676   0.020711  -0.000772   0.040613
    101      -0.008289   0.009872  -0.001366   0.025106   0.003174  -0.010067
    102      -0.041643   0.059737  -0.071041   0.003304  -0.011792   0.024990
    103      -0.006532   0.010838  -0.012981   0.058910  -0.006363   0.091131
    104      -0.052063   0.062912  -0.061532   0.094279  -0.011054   0.017112
    105       0.026811  -0.037727   0.005395   0.006788  -0.005833   0.100691
    106       0.025885  -0.035600   0.014919  -0.012765   0.001055   0.027517
    107       0.012830  -0.027514   0.001316  -0.017124   0.001666  -0.048522
    108       0.056004  -0.096967   0.029430  -0.029246  -0.003481  -0.039657
    109       0.009957  -0.012909   0.008191   0.007156   0.003105   0.003033
    110       0.054859  -0.095377   0.023595  -0.066384  -0.001358  -0.062900
    111       0.039409  -0.070125   0.022058  -0.006858  -0.004529  -0.030708
    112      -0.001867   0.000529   0.001941  -0.000644   0.005325  -0.048014
    113       0.040645  -0.072886   0.017060  -0.050862  -0.002269  -0.059104
    114       0.034238  -0.060788   0.018039   0.005978  -0.004763  -0.018376
    115      -0.010102   0.015337  -0.006524   0.019281   0.004787  -0.027253
    116       0.017997  -0.031270   0.006138   0.005336  -0.003536  -0.000821
    117       0.052208  -0.092690   0.024095  -0.006878  -0.005519  -0.039459
    118      -0.014835   0.025805  -0.012110   0.109823   0.002880   0.026377
    119       0.002341  -0.001942  -0.002061   0.084327  -0.004420   0.053752
    120       0.010613  -0.017938   0.007986   0.026283  -0.004743   0.024939
    121      -0.008523   0.013802  -0.009484  -0.074078   0.001947  -0.022183
    122       0.003166  -0.003972  -0.001025  -0.001607  -0.004074   0.028943
    123      -0.011861   0.017046  -0.000264   0.035609   0.006178  -0.037222
    124       0.004555  -0.006287  -0.004768  -0.080934  -0.004517   0.016021
    125      -0.011089   0.023796  -0.009455  -0.095284  -0.004244   0.050172
    126      -0.013345   0.020445  -0.003812   0.005466   0.004106  -0.023031
    127       0.016848  -0.028204   0.002513  -0.021949  -0.007221   0.026957
    128      -0.011997   0.024747  -0.007406  -0.077432  -0.001818   0.035791
    129      -0.013327   0.020520  -0.002829   0.015196   0.004958  -0.027200
    130       0.017986  -0.026899   0.012610   0.067811   0.000144  -0.001683
    131      -0.009293   0.017600  -0.003761  -0.040934   0.000739   0.010736
    132      -0.017477   0.029617  -0.008772  -0.042906   0.001003   0.006358
    133       0.000279  -0.000603   0.003072   0.022413   0.001890  -0.010278
    134      -0.003261   0.006570   0.002113   0.008712   0.003279  -0.011723
    135      -0.001118   0.005444   0.002256   0.013290   0.000576   0.013693
    136      -0.008490   0.012687  -0.002523  -0.008094   0.002220  -0.012787
    137       0.013114  -0.019073   0.012122   0.077428   0.003330  -0.018525
    138      -0.003489   0.007830  -0.000406   0.002635   0.000281   0.010195
    139      -0.010740   0.016734  -0.005163  -0.021107   0.001156  -0.005066
    140       0.010306  -0.015953   0.008642   0.063743   0.002627  -0.019909
    141      -0.006677   0.011068  -0.004055  -0.020923  -0.000431   0.007696
    142      -0.013693   0.021202  -0.008924  -0.048670  -0.000633   0.006029
    143       0.006378  -0.010161   0.003520   0.026415   0.000199  -0.005557
    144      -0.004068   0.005739  -0.001401  -0.004655   0.000945  -0.006606
    145      -0.010807   0.015497  -0.006029  -0.031336   0.000745  -0.008036
    146       0.011856  -0.018269   0.008382   0.052100   0.000847  -0.007938
    147      -0.015554   0.023831  -0.013698  -0.084669  -0.003564   0.023554
    148      -0.023143   0.036944  -0.019539  -0.123206  -0.005476   0.042340
    149      -0.007259   0.009935  -0.011459  -0.073631  -0.005049   0.023804
    150      -0.011546   0.015726   0.002824   0.076862   0.009891  -0.062512
    151       0.027475  -0.036673   0.028190   0.186504   0.008262  -0.033249
    152      -0.010909   0.017580  -0.004799  -0.038141   0.001377  -0.001059
    153       0.039958   0.023663  -0.001110  -0.001201   0.014912  -0.007887
    154      -0.016262  -0.014861  -0.004419  -0.000059  -0.010379  -0.004410
    155       0.033648   0.023340   0.002715  -0.000140   0.007531  -0.000727
    156       0.038598   0.023415  -0.000614  -0.001145   0.016114  -0.006935
    157      -0.005889  -0.006006  -0.002106   0.000002   0.003881   0.000465
    158       0.004996   0.004819   0.001658   0.000169  -0.007156  -0.001357
    159       0.047354   0.027566  -0.001685  -0.001396   0.016623  -0.009716
    160       0.001066  -0.001170  -0.001654  -0.000062   0.019873   0.004884
    161      -0.014490  -0.005773   0.002904   0.000624  -0.027269  -0.002702
    162       0.021121   0.015569   0.001788  -0.000620   0.012561  -0.002582
    163      -0.022059  -0.022719  -0.008399  -0.000517  -0.011279  -0.009771
    164       0.055389   0.039289   0.005320  -0.000059   0.010730   0.001389
    165       0.021715   0.017433   0.003208  -0.000438   0.009140  -0.001732
    166       0.130132   0.119572   0.038139   0.006000  -0.301525  -0.052241
    167      -0.171480  -0.147341  -0.040631  -0.005914   0.333681   0.064559
    168       0.010751   0.007216   0.000132  -0.000455  -0.025766  -0.013091
    169       0.089137   0.080212   0.024394   0.003436  -0.139949  -0.020030
    170       0.012936   0.029499   0.020626   0.004852  -0.302318  -0.056804
    171       0.055328   0.036558   0.001862  -0.001398   0.065845   0.006445
    172      -0.059669  -0.059674  -0.022323  -0.004556   0.327979   0.069258
    173      -0.125895  -0.101763  -0.023692  -0.002800   0.147484   0.029077
    174       0.105260   0.090797   0.024260   0.002916  -0.179926  -0.039763
    175       0.041387   0.036282   0.010640   0.001865  -0.101653  -0.020853
    176      -0.011321  -0.010592  -0.003754  -0.000265   0.002021  -0.001280
    177       0.014767   0.015530   0.005286  -0.000158   0.013305   0.002798
    178      -0.090322  -0.078083  -0.021301  -0.003410   0.211721   0.044424
    179       0.140697   0.114385   0.026796   0.004638  -0.311546  -0.071508
    180      -0.107976  -0.088325  -0.022048  -0.004546   0.279705   0.059905
    181      -0.021763  -0.017613  -0.003746  -0.000803   0.072983   0.017542
    182      -0.032084  -0.028673  -0.008770  -0.001336   0.075653   0.015085
    183       0.041280   0.025253  -0.000259  -0.001024   0.019950  -0.004026
    184       0.019950   0.023342   0.010141   0.001543  -0.039794   0.001375
    185       0.016882  -0.014428  -0.021891  -0.003334   0.056455  -0.016528
    186       0.059102   0.039876   0.002957  -0.000376   0.012382  -0.002465
    187       0.039669   0.010722  -0.012212  -0.001167  -0.001674  -0.017923
    188       0.006314  -0.012053  -0.013841  -0.002387   0.043555  -0.008979
    189      -0.048425  -0.030219  -0.000672  -0.001250  -0.024406  -0.013327
    190       0.043956   0.047262   0.018291   0.002583  -0.030905   0.013886
    191       0.007513   0.013077   0.008122   0.000452   0.022433   0.015386
    192      -0.053083  -0.026969   0.004809  -0.002573  -0.057769  -0.033072
    193       0.073274   0.068196   0.020471   0.003270   0.021061   0.033579
    194      -0.019441   0.015448   0.024086   0.001304   0.027630   0.029522
    195      -0.038565  -0.021611   0.001685  -0.001659  -0.040451  -0.022082
    196       0.033018   0.027936   0.006773   0.004336   0.045433   0.048064
    197      -0.110678  -0.048782   0.016848  -0.000062   0.009408   0.016251
    198       0.032943   0.029121   0.007833  -0.002729  -0.055635  -0.037895
    199       0.027992   0.017616   0.000600   0.001969   0.020344   0.019846
    200      -0.044236   0.006442   0.029444   0.001780   0.026761   0.036138
    201       0.051437   0.026369  -0.003837   0.000454   0.014537   0.008268
    202       0.070685   0.025991  -0.016116  -0.001555   0.016472  -0.017687
    203      -0.038472  -0.022369   0.000929  -0.001638   0.019125  -0.002304
    204       0.096151   0.057424  -0.001939  -0.001026   0.021962  -0.006538
    205      -0.044909  -0.045152  -0.013874   0.001469  -0.013269   0.009602
    206      -0.119672  -0.061242   0.011226  -0.000265  -0.016095   0.004788
    207      -0.147103  -0.100445  -0.005428   0.004063  -0.054317   0.031962
    208       0.022402   0.010029  -0.002505   0.001199   0.007500   0.008020
    209      -0.143664  -0.112906  -0.021726  -0.003756  -0.022553  -0.021590
    210      -0.135169  -0.100542  -0.012611   0.001456  -0.034343   0.021243
    211      -0.116129  -0.095603  -0.018966   0.001392  -0.035265   0.011696
    212      -0.107073  -0.076855  -0.009898  -0.001214  -0.028584  -0.013258
    213      -0.032345  -0.014434   0.007551   0.007095  -0.050283   0.037414
    214      -0.088344  -0.106144  -0.047951   0.010198  -0.047708   0.034721
    215      -0.093365  -0.069935  -0.011982   0.000554  -0.030854  -0.008134
    216      -0.159074  -0.123289  -0.019743   0.002065  -0.049459   0.025923
    217      -0.060380   0.085752   0.126586  -0.014948   0.088875   0.020603
    218      -0.018975   0.020178   0.031031  -0.000246  -0.010769   0.002139
    219      -0.177910  -0.137676  -0.018476   0.004913  -0.050610   0.048595
    220       0.065280   0.159817   0.109097  -0.016238   0.070269  -0.044000
    221       0.070180   0.070373   0.019933   0.003602  -0.028015  -0.019050
    222      -0.028783  -0.007543   0.004816  -0.001192  -0.039960  -0.016545
    223       0.043395   0.131931   0.096622  -0.014208   0.061961  -0.036496
    224       0.026493   0.108595   0.091298  -0.004924   0.028891   0.010965
    225       0.025053   0.039498   0.027877   0.007955  -0.040449   0.050673
    226      -0.006002  -0.043755  -0.047540  -0.001892   0.006328  -0.052842
    227      -0.010133   0.025379   0.030390   0.001273  -0.019592   0.004839
    228      -0.002484   0.012146   0.017816   0.007505  -0.053846   0.044767
    229       0.021772   0.004204  -0.008330   0.002589  -0.038097  -0.004909
    230       0.040482   0.080383   0.056000   0.002994  -0.010365   0.026152
    231      -0.063612  -0.006158   0.027600  -0.001239   0.034308   0.005221
    232       0.005490  -0.023654  -0.034955  -0.000918  -0.005842  -0.046284
    233       0.090460  -0.006694  -0.078375   0.006205  -0.052658  -0.063602
    234      -0.067823   0.002552   0.051428  -0.000667   0.039513   0.043470
    235       0.056764  -0.030402  -0.068259   0.004582  -0.052080  -0.035203
    236       0.045036   0.012467  -0.014487   0.003011  -0.005877  -0.006212
    237      -0.027160  -0.006045  -0.018719   0.000460  -0.009637  -0.071110
    238       0.049615  -0.021947  -0.051154   0.007815  -0.038897   0.065806
    239       0.043689   0.012181  -0.016445   0.001225  -0.010200  -0.050837
    240      -0.070466  -0.011240   0.040119   0.000198   0.039198   0.053352
    241      -0.125498   0.099107   0.197713  -0.016861   0.005485  -0.153652
    242       0.077287  -0.038578  -0.068288   0.009929   0.008226   0.121621
    243      -0.041986  -0.007431   0.013863  -0.000241   0.040114   0.024333
    244      -0.038133   0.069971   0.117734  -0.009390   0.061936  -0.020976
    245       0.043771  -0.043518  -0.036365   0.010671   0.010458   0.162898
    246      -0.083089  -0.023805   0.024325   0.002101  -0.020175   0.003222
    247      -0.091628   0.095103   0.176432  -0.015319   0.043990  -0.098990
    248      -0.036513   0.013724   0.070484  -0.002125   0.008492   0.024390
    249       0.000907  -0.015750  -0.066878   0.004855  -0.044448  -0.095469
    250       0.031050  -0.014729  -0.046989   0.008469  -0.022773   0.015469
    251      -0.010129   0.034178   0.082110  -0.005554   0.024805   0.026678
    252      -0.027892  -0.013622  -0.044601   0.003635  -0.039286  -0.092562
    253       0.036823   0.005872   0.025534   0.000890   0.036274   0.099462
    254      -0.066869   0.031699   0.101860  -0.005769   0.017346   0.003913
    255       0.090297  -0.026706  -0.072145   0.002044   0.027079   0.040112
    256       0.094611  -0.053828  -0.129110   0.018353  -0.007242   0.106443
    257       0.067549  -0.033720  -0.064126   0.009409   0.019856   0.096295
    258       0.106091  -0.033515  -0.107812   0.010651   0.016058   0.076900
    259       0.112752  -0.061284  -0.124649   0.011686   0.013674   0.099820
    260      -0.049188   0.012148   0.052756  -0.004020  -0.000400  -0.029265
    261       0.029797  -0.008593  -0.015949  -0.016518   0.028685  -0.086023
    262       0.081574  -0.024966  -0.092650   0.000139   0.028676   0.059054
    263      -0.011857  -0.037751   0.019224   0.012249  -0.023415   0.023598
    264       0.090452  -0.029573  -0.067877   0.013249   0.015814   0.092678
    265      -0.006533  -0.017245   0.124769   0.004123  -0.013115   0.019397
    266       0.038091  -0.024940  -0.198786  -0.022393   0.041224  -0.108528
    267       0.081568  -0.018560  -0.047291   0.004890   0.021265   0.063357
    268      -0.055126  -0.037012   0.092986  -0.010068  -0.010638  -0.123278
    269       0.056228   0.010241  -0.131658  -0.026823   0.048022  -0.055195
    270       0.020632  -0.053315  -0.038001   0.008566  -0.000890  -0.033390
    271      -0.050227  -0.017906   0.200552   0.003424  -0.028902  -0.026364
    272       0.033411   0.006710  -0.066894  -0.017707   0.028576  -0.041533
    273      -0.017868  -0.005052   0.041221  -0.022958   0.015239  -0.152025
    274       0.020510  -0.025487  -0.012506  -0.000900   0.007859   0.013399
    275      -0.004641  -0.016145   0.082933  -0.014705   0.006310  -0.113130
    276       0.004300  -0.027950   0.004411  -0.022499   0.021541  -0.159924
    277      -0.017912  -0.026741   0.063126  -0.018618   0.008607  -0.118683
    278      -0.019663   0.029428   0.096849  -0.001615  -0.007836   0.003452
    279      -0.017447   0.056783   0.100114   0.003432  -0.003459   0.067435
    280       0.010178  -0.047344  -0.174519  -0.009383   0.019674  -0.067930
    281      -0.005507  -0.003283   0.009667  -0.008195   0.003226  -0.060800
    282      -0.017730   0.051998   0.118571  -0.001521  -0.008737   0.039101
    283       0.002900  -0.033798  -0.108618  -0.010650   0.008496  -0.060981
    284      -0.021755   0.046003   0.156360   0.002661  -0.014010   0.045417
    285      -0.008072   0.023348   0.028059  -0.001641   0.015993   0.010111
    286       0.000562  -0.028339  -0.086577  -0.010477   0.004984  -0.057164
    287       0.033117  -0.026428   0.082189  -0.002132  -0.008367   0.099591
    288      -0.010644   0.051618   0.140550  -0.001803  -0.011290   0.063358
    289       0.006906  -0.023774  -0.024825  -0.009473  -0.008789  -0.021334
    290      -0.130730   0.188019  -0.166402   0.018207  -0.007983  -0.089272
    291      -0.011766   0.049384   0.127311  -0.001043  -0.015760   0.079632
    292      -0.016342   0.020424   0.002920  -0.010957  -0.022300  -0.017517
    293      -0.094765   0.132768  -0.161394   0.016819   0.020171  -0.130636
    294      -0.011273   0.042105   0.073585  -0.000157   0.015912  -0.011738
    295       0.059625  -0.087272   0.095242  -0.013983  -0.016940   0.055214
    296      -0.095383   0.134816  -0.151666   0.016974   0.013815  -0.112941
    297      -0.014029   0.020919  -0.024803  -0.003882   0.027431  -0.037761
    298       0.026459  -0.051301   0.011978  -0.010994  -0.017003   0.004713
    299       0.036601  -0.053053   0.045678   0.007278  -0.020142   0.075715
    300      -0.007492   0.022463   0.026359  -0.002734   0.026170  -0.017863
    301       0.037790  -0.054042   0.080239  -0.008996  -0.023811   0.041837
    302       0.018491  -0.015821   0.043962   0.005852   0.017232   0.013684
    303      -0.052202   0.067151  -0.103273   0.006393  -0.019575   0.013935
    304      -0.080492   0.117599  -0.097583  -0.002992  -0.010440  -0.068452
    305       0.048222  -0.068500   0.058994   0.008054  -0.009175   0.075457
    306      -0.064890   0.085038  -0.110220   0.000573  -0.013510  -0.029445
    307      -0.008146   0.019660   0.015449  -0.000040  -0.000798   0.004666
    308       0.083042  -0.115287   0.133214  -0.002320   0.008924   0.052017
    309       0.002467  -0.003789  -0.027331   0.021972  -0.011237   0.106928
    310      -0.037577   0.066828  -0.023324  -0.031607   0.006253  -0.058969
    311       0.035790  -0.037860   0.069656  -0.046001   0.020278  -0.032150
    312      -0.064282   0.086826  -0.105127   0.001704  -0.016154  -0.017974
    313      -0.044836   0.073427  -0.038344   0.105569  -0.007824   0.134566
    314      -0.076977   0.110638  -0.064405   0.145431  -0.009457   0.093988
    315      -0.033408   0.035083  -0.084454   0.002548  -0.018714   0.000419
    316      -0.006162   0.006889  -0.015762   0.095409  -0.011048   0.136564
    317      -0.039744   0.028838  -0.078972   0.059276  -0.017181  -0.062558
    318      -0.049745   0.089543  -0.048109   0.004853  -0.001776   0.064636
    319       0.036969  -0.060063   0.015800   0.001302  -0.004211   0.035549
    320      -0.076862   0.093964  -0.093861   0.132171  -0.018143   0.031986
    321       0.043012  -0.055626   0.025466   0.016050  -0.004364   0.166954
    322       0.033809  -0.043846   0.011365  -0.029493  -0.002276   0.077744
    323       0.028533  -0.044650   0.016723  -0.014261   0.001849   0.022005
    324       0.021227  -0.022494   0.002569   0.019854  -0.006263   0.163946
    325       0.065690  -0.101241   0.047488  -0.042912   0.002867  -0.013541
    326      -0.008987  -0.003713  -0.019786  -0.019032   0.001138  -0.143884
    327       0.062816  -0.111636   0.035552  -0.037598  -0.003118  -0.080055
    328      -0.028496   0.056022  -0.018122   0.053610   0.002173   0.093029
    329       0.078927  -0.132142   0.036562  -0.095024  -0.001238  -0.056830
    330       0.083229  -0.144500   0.046624  -0.066511  -0.001843  -0.092439
    331       0.045850  -0.073267   0.030538  -0.035039   0.002451  -0.039790
    332       0.075302  -0.128877   0.036158  -0.087819  -0.002868  -0.076909
    333       0.027824  -0.049668   0.017972  -0.001690  -0.005561  -0.010349
    334      -0.003364   0.000622   0.000732  -0.051902   0.005027  -0.068628
    335       0.045099  -0.082335   0.018240  -0.085935  -0.001903  -0.082076
    336       0.071394  -0.128704   0.036155  -0.010027  -0.002109  -0.105397
    337      -0.012065   0.018666  -0.004517   0.208202   0.008851  -0.019527
    338       0.014496  -0.024961   0.006149   0.092287  -0.001744   0.008379
    339       0.060355  -0.109055   0.032517  -0.003134  -0.001504  -0.094228
    340      -0.021134   0.039688  -0.022423   0.121122  -0.003147   0.103030
    341      -0.018799   0.038199  -0.016866   0.044863  -0.009672   0.133062
    342       0.037303  -0.062325   0.007382  -0.016936  -0.013952   0.071659
    343      -0.016051   0.028780  -0.015179   0.070774   0.000506   0.044403
    344      -0.002943   0.007488  -0.003394   0.184527  -0.002903   0.069506
    345      -0.001950   0.005532   0.002724   0.038470  -0.005741   0.058904
    346      -0.024831   0.040755  -0.017445  -0.138573   0.008861  -0.063865
    347       0.012783  -0.022043   0.002975  -0.012784  -0.003083   0.000573
    348       0.021945  -0.034869   0.011864   0.024833  -0.011727   0.070202
    349       0.002136  -0.002605  -0.006089  -0.091056  -0.003486   0.007719
    350      -0.001426   0.005072  -0.001165   0.073474  -0.006465   0.069227
    351      -0.024217   0.035986  -0.005214   0.038809   0.012038  -0.072752
    352      -0.006285   0.010008  -0.008646  -0.069414   0.001139  -0.018745
    353      -0.011898   0.028368  -0.013732  -0.174622  -0.008389   0.080817
    354      -0.015856   0.022733   0.000328   0.057696   0.009381  -0.054747
    355       0.006840  -0.005856  -0.006806  -0.161922  -0.010327   0.060815
    356      -0.012717   0.026455  -0.009289  -0.091544  -0.003232   0.045888
    357      -0.016495   0.026710  -0.008915  -0.036005   0.001264  -0.002152
    358       0.009908  -0.020686  -0.007641  -0.082688  -0.011679   0.045360
    359      -0.011779   0.025708  -0.007243  -0.081124  -0.001979   0.040133
    360      -0.025431   0.041603  -0.013970  -0.069334   0.001288   0.003258
    361      -0.009245   0.013748  -0.003240  -0.010094   0.002156  -0.013599
    362      -0.005783   0.008285   0.003570   0.033190   0.006634  -0.036946
    363      -0.024154   0.041739  -0.015387  -0.096331  -0.001694   0.029204
    364      -0.001653   0.002211   0.003277   0.021059   0.002796  -0.012383
    365      -0.008162   0.015297  -0.002218  -0.027043   0.001716   0.002908
    366       0.004577  -0.001707   0.006632   0.029595   0.000221   0.022777
    367      -0.026117   0.039078  -0.013957  -0.076536   0.002476  -0.014978
    368       0.011402  -0.017114   0.010695   0.073146   0.003456  -0.022299
    369       0.006909  -0.006659   0.007640   0.042183   0.000470   0.015448
    370       0.001055  -0.001694   0.003887   0.026304   0.002099  -0.010713
    371       0.025670  -0.036616   0.020557   0.120668   0.002683  -0.008460
    372      -0.006626   0.013269  -0.003281  -0.014519  -0.000662   0.018609
    373      -0.014196   0.022830  -0.008336  -0.040190   0.000063   0.004969
    374       0.005207  -0.008660   0.004041   0.038865   0.001882  -0.017431
    375       0.004620  -0.006955   0.008171   0.063826   0.004516  -0.026699
    376      -0.001793   0.000897   0.004380   0.045715   0.005679  -0.042834
    377       0.026253  -0.039740   0.024409   0.167563   0.007160  -0.045631
    378      -0.018900   0.027694  -0.017643  -0.120229  -0.005148   0.028827
    379      -0.019013   0.027171  -0.016032  -0.111016  -0.003919   0.018271
    380       0.016142  -0.024664   0.012965   0.083773   0.002466  -0.017432
    381       0.003616  -0.007058   0.006906   0.052284   0.004486  -0.033340
    382      -0.009699   0.014439  -0.004503  -0.017464   0.001432  -0.009848
    383      -0.003336   0.004319  -0.009172  -0.080036  -0.006762   0.037899
    384      -0.017058   0.027192  -0.014942  -0.090939  -0.004162   0.031962
    385      -0.024798   0.040425  -0.020885  -0.129508  -0.005995   0.049701
    386      -0.009587   0.013181  -0.013185  -0.077941  -0.004715   0.019745
    387      -0.010305   0.014734  -0.008473  -0.052659  -0.001599   0.006621
    388      -0.022910   0.037244  -0.018803  -0.114900  -0.005053   0.042439
    389      -0.019882   0.028812  -0.026177  -0.180120  -0.011222   0.060996
    390      -0.026879   0.040457  -0.026047  -0.166683  -0.007769   0.046597
    391      -0.030179   0.047155  -0.028438  -0.192930  -0.009719   0.067100
    392      -0.004252   0.005516  -0.008253  -0.052976  -0.004031   0.018325
    393      -0.010202   0.011955   0.005087   0.103779   0.011501  -0.077467
    394       0.039838  -0.056519   0.026809   0.138881  -0.001932   0.018495
    395      -0.013532   0.023045  -0.006301  -0.052137   0.001492   0.003659
    396      -0.016183   0.026406   0.012557   0.182150   0.022602  -0.120691
    397       0.023532  -0.028919   0.033212   0.245943   0.015979  -0.069927
    398      -0.019813   0.028307  -0.010055  -0.057501   0.002986  -0.018368
    399      -0.007707   0.006633  -0.005099  -0.007596  -0.000440  -0.016264
    400       0.026461  -0.032193   0.037352   0.277356   0.017876  -0.076992
    401      -0.001094   0.001985   0.000980  -0.002933   0.000276   0.001354
    402       0.057853   0.033749  -0.001882  -0.001510   0.012177  -0.012653
    403      -0.032545  -0.029905  -0.009096  -0.000416  -0.006875  -0.005988
    404       0.059274   0.044846   0.008085   0.000184   0.002717  -0.000370
    405      -0.028413  -0.049858  -0.030046  -0.005088   0.108986  -0.014443
    406      -0.004819  -0.004736  -0.001607   0.000683  -0.046303  -0.008357
    407      -0.015378  -0.028095  -0.016830  -0.002925   0.083149  -0.003040
    408       0.177657   0.146378   0.034064   0.002959  -0.113585  -0.012443
    409       0.028832   0.025969   0.007666   0.001476  -0.058164  -0.005886
    410       0.065413   0.047703   0.007290  -0.000221   0.017100  -0.000412
    411       0.044055   0.017718  -0.008809  -0.002465   0.033912  -0.014851
    412      -0.132214  -0.120587  -0.036263  -0.003580   0.083500  -0.004899
    413       0.148114   0.131791   0.037869   0.003915  -0.093986   0.002824
    414       0.037430   0.019495  -0.003589  -0.001707   0.039476  -0.004498
    415      -0.041955  -0.040416  -0.013822  -0.002126   0.141013   0.027853
    416       0.034603   0.043877   0.021264   0.003806  -0.191587  -0.029560
    417       0.015390   0.012101   0.001963  -0.000555   0.012770  -0.000863
    418       0.006671  -0.003412  -0.006999  -0.000670  -0.005833  -0.011621
    419       0.045099   0.032718   0.005304   0.000047   0.009995   0.003783
                 36         37         38         39         40         41    
      0       0.005508   0.009886  -0.000005  -0.001902  -0.007886   0.006955
      1      -0.009174   0.009460   0.007161   0.009372   0.004836   0.021065
      2       0.014688  -0.018065  -0.005604  -0.006327  -0.002262  -0.009003
      3       0.005335   0.010014  -0.000724  -0.002839  -0.008247   0.003227
      4      -0.002772   0.001303   0.001263   0.001227   0.000881   0.001430
      5       0.002225  -0.000768  -0.000810  -0.000720  -0.000513  -0.003398
      6       0.005306   0.010603   0.001752  -0.000188  -0.005892   0.004611
      7       0.001297   0.008620   0.003922   0.003610   0.001833  -0.012166
      8      -0.002484  -0.009161  -0.007750  -0.007728  -0.005613   0.009079
      9       0.009985   0.011898   0.007013   0.007423   0.002711  -0.010947
     10       0.018730   0.038015   0.024172   0.032346   0.026192  -0.077489
     11      -0.024063  -0.046416  -0.032085  -0.042410  -0.034257   0.088196
     12       0.004662   0.007995  -0.000409  -0.002627  -0.007490   0.005969
     13      -0.006251  -0.011557  -0.010740  -0.016034  -0.014436   0.022274
     14       0.008508   0.013707   0.005393   0.011868   0.010402  -0.036510
     15       0.004744   0.008786  -0.001592  -0.003351  -0.007715   0.003012
     16      -0.012078  -0.005560  -0.007234  -0.011199  -0.006317   0.004285
     17       0.016364   0.005270  -0.000192   0.004966   0.000409  -0.018508
     18       0.005098   0.008736  -0.000480  -0.000993  -0.005424   0.005553
     19      -0.004094  -0.008507  -0.006119  -0.001458   0.002786   0.003023
     20       0.008804   0.028175   0.004446  -0.001972  -0.014094  -0.003362
     21      -0.014699   0.002008  -0.005647  -0.017723  -0.012939   0.008493
     22       0.008125  -0.015368   0.000706   0.018169   0.021500   0.001936
     23       0.002901   0.007079   0.008690   0.008238   0.007287  -0.004400
     24      -0.012162  -0.003790  -0.007341  -0.012832  -0.005075   0.003360
     25       0.014566   0.001340   0.007848   0.020727   0.013473   0.008540
     26      -0.011263   0.004163   0.006570  -0.006539  -0.004124   0.004807
     27      -0.039566  -0.015996  -0.027773  -0.054420  -0.030698  -0.006739
     28       0.037279   0.006179   0.028406   0.062029   0.040794   0.030059
     29      -0.002501   0.000653   0.018355   0.016215   0.011982   0.028700
     30       0.007787   0.002198   0.008256   0.020564   0.020664   0.003805
     31      -0.001838   0.003194   0.002799  -0.000741  -0.000164  -0.001755
     32      -0.030908   0.000828  -0.005314  -0.036252  -0.025179  -0.000928
     33      -0.018783  -0.026147   0.014791   0.021497   0.040161  -0.000693
     34      -0.012239  -0.009766   0.008832   0.004087   0.011255  -0.001106
     35      -0.051481  -0.007904  -0.017830  -0.061492  -0.033844  -0.016143
     36       0.020464  -0.030152   0.022223   0.072794   0.069775   0.008392
     37       0.003008  -0.013758   0.012354   0.023887   0.015402   0.006869
     38      -0.012881  -0.011795  -0.011093  -0.011647  -0.005414  -0.007569
     39       0.014542  -0.028639   0.019888   0.064334   0.065268   0.006913
     40      -0.025564   0.002128  -0.003477  -0.022827  -0.007737  -0.000342
     41       0.029046  -0.008728  -0.001624   0.039753   0.024580   0.002990
     42      -0.032526  -0.032645   0.011176   0.012295   0.042719  -0.004742
     43      -0.086296   0.011820  -0.000390  -0.070038   0.005381  -0.005391
     44       0.042381  -0.004129   0.004282   0.059223   0.041026   0.008695
     45       0.052485  -0.024292   0.030723   0.106639   0.083121   0.017110
     46       0.019291   0.006446  -0.021007  -0.002987  -0.023572  -0.002576
     47       0.057184  -0.004776   0.004044   0.067576   0.033665   0.009173
     48      -0.010909   0.005963   0.005565  -0.022920  -0.036464  -0.000624
     49       0.043989   0.001808  -0.020597   0.027383  -0.002992  -0.000238
     50       0.074650   0.012097  -0.021429   0.030548  -0.028678  -0.002542
     51       0.039770   0.022758  -0.035659  -0.016410  -0.073350  -0.005729
     52       0.029940  -0.019067   0.019152   0.068662   0.055320   0.010739
     53       0.038145   0.011698  -0.011622  -0.005608  -0.037802  -0.005948
     54       0.038691   0.018913  -0.031649  -0.007088  -0.064472  -0.004179
     55       0.013533  -0.002891   0.008495   0.010105   0.015878   0.003231
     56      -0.027936  -0.007422   0.027677  -0.017000  -0.000568  -0.001273
     57      -0.019085   0.005758   0.003950  -0.028139  -0.049614  -0.001204
     58      -0.004017   0.027527  -0.039587  -0.076959  -0.015611  -0.008974
     59      -0.064903  -0.026417   0.068565  -0.005772   0.020244   0.004682
     60       0.098176   0.027541  -0.057284   0.021811  -0.071372  -0.005381
     61      -0.015969  -0.010061   0.041404  -0.006569  -0.013015   0.001507
     62      -0.046240  -0.007004   0.020865  -0.026924   0.017031  -0.000154
     63      -0.031620   0.000850   0.018859  -0.048562   0.006513  -0.003705
     64      -0.031119  -0.010699   0.056179  -0.024584  -0.049277  -0.002864
     65      -0.013239   0.001428   0.005767  -0.014962  -0.037744  -0.004014
     66      -0.055400   0.002965  -0.017275  -0.039806   0.065515   0.000055
     67      -0.065328  -0.012475   0.035029  -0.022129   0.007098   0.000893
     68       0.031418   0.013390  -0.024422  -0.000183  -0.066550  -0.006597
     69      -0.037988   0.006472  -0.020222  -0.038869   0.047769  -0.001389
     70      -0.020719   0.002024  -0.014255  -0.003245   0.011767   0.000661
     71      -0.015453   0.006731  -0.039326   0.007077   0.010039  -0.000679
     72      -0.025073   0.005870   0.020997  -0.070538  -0.010851  -0.007492
     73       0.056275   0.021863  -0.047233  -0.007538  -0.009489  -0.003545
     74      -0.108772  -0.013735  -0.042038   0.040468   0.086546   0.009353
     75      -0.025603   0.011809  -0.064788  -0.007563   0.086808   0.002789
     76      -0.023529   0.003966  -0.047677   0.027184   0.025082   0.003313
     77       0.016258   0.010480  -0.022261  -0.019756   0.025194  -0.001615
     78      -0.014307  -0.013590   0.033408   0.012172   0.008645   0.004549
     79      -0.035073   0.000351  -0.068832   0.072268  -0.002650   0.004400
     80       0.019096  -0.001078   0.018976  -0.007819  -0.010155  -0.000727
     81      -0.048216  -0.017386   0.000107   0.063055  -0.003757   0.007761
     82      -0.001233   0.002458  -0.031424   0.026151   0.001377   0.001154
     83       0.006210  -0.012002   0.035633   0.029744  -0.060233  -0.000306
     84      -0.042000  -0.015938   0.005490   0.050340   0.001790   0.007223
     85       0.038783   0.003344   0.023226  -0.031253  -0.002624  -0.003100
     86       0.015109  -0.001543   0.025641  -0.016072  -0.012178  -0.000480
     87      -0.005983  -0.016240   0.061845  -0.008210   0.008138   0.004351
     88       0.057045   0.002857   0.051347  -0.055936  -0.009070  -0.005277
     89       0.017918   0.002322   0.033643  -0.071153   0.082087   0.005830
     90      -0.070393  -0.015785  -0.040616   0.097786  -0.001182   0.009376
     91       0.057387   0.003457   0.053459  -0.062358  -0.002908  -0.004731
     92      -0.000046   0.008637  -0.025275   0.000546  -0.019390  -0.003677
     93       0.026998  -0.004341   0.034768  -0.007617  -0.035614  -0.005481
     94       0.020373  -0.013826   0.068389  -0.020206   0.009871   0.005412
     95      -0.020305   0.012011  -0.060092   0.020997  -0.011053  -0.002411
     96       0.026215   0.014993  -0.024173  -0.013169  -0.042348  -0.010459
     97      -0.008493  -0.014577   0.038870   0.011630   0.009044   0.007605
     98      -0.051351  -0.008020  -0.034210   0.061550  -0.005312   0.004767
     99       0.019656   0.014015  -0.028478  -0.005569  -0.043233  -0.009964
    100      -0.005805   0.008203  -0.029488   0.003447   0.005198   0.001870
    101      -0.009770  -0.002523  -0.004943   0.013660   0.000762   0.001909
    102       0.033190  -0.002419   0.037147  -0.013572  -0.048538  -0.008185
    103       0.013744   0.034466  -0.085148  -0.035626   0.033875   0.000652
    104       0.051589   0.019286   0.002973  -0.075894   0.047236   0.002810
    105      -0.001319   0.028499  -0.097244   0.012436  -0.040851  -0.011482
    106      -0.012825   0.005230  -0.032390   0.019495  -0.016596  -0.002589
    107      -0.000258  -0.015120   0.039750   0.016864  -0.028658  -0.003214
    108       0.023475  -0.001843   0.028891  -0.027028   0.022950   0.002948
    109      -0.012670   0.000131  -0.012886   0.010791   0.013467   0.004516
    110       0.011146  -0.018330   0.057724   0.014955  -0.057401  -0.010365
    111       0.031104   0.005065   0.024204  -0.056087   0.083248   0.014508
    112      -0.009973  -0.013628   0.033259   0.007077   0.024742   0.008299
    113       0.018340  -0.013536   0.057633  -0.010003  -0.006991  -0.000663
    114       0.028606   0.006527   0.015488  -0.048647   0.063712   0.010249
    115      -0.015678  -0.013502   0.021053   0.029796  -0.035388  -0.004355
    116       0.015550   0.003800   0.007307  -0.021794   0.021806   0.003687
    117       0.032225  -0.001485   0.037123  -0.034754   0.012594  -0.000432
    118      -0.016824   0.000819  -0.024998   0.033871  -0.062871  -0.012270
    119       0.012206   0.020028  -0.042103  -0.028090   0.035435   0.004880
    120       0.022276   0.019010  -0.024246  -0.055855   0.095919   0.016275
    121      -0.012197  -0.015353   0.025996   0.035730  -0.061227  -0.010053
    122       0.011558   0.011306  -0.017925  -0.023303   0.033078   0.005560
    123      -0.015458  -0.013199   0.022537   0.023924  -0.025714  -0.003326
    124       0.009586   0.003811  -0.002839  -0.010286   0.008770   0.001170
    125      -0.000695   0.009314  -0.030875   0.005027  -0.018071  -0.004532
    126      -0.012517  -0.010331   0.016144   0.022157  -0.029723  -0.004574
    127       0.025905   0.016279  -0.016035  -0.050100   0.078909   0.013768
    128      -0.006537   0.004677  -0.023531   0.013835  -0.026361  -0.005506
    129      -0.014671  -0.011833   0.018204   0.025597  -0.033869  -0.005178
    130       0.005597   0.004388  -0.003774  -0.017035   0.033947   0.006383
    131      -0.008864  -0.000914  -0.008438   0.016052  -0.023087  -0.004067
    132      -0.009242  -0.003046  -0.002702   0.017056  -0.025390  -0.004474
    133      -0.003673  -0.002383   0.004438   0.002755   0.003357   0.001322
    134      -0.011231  -0.006057   0.005055   0.018931  -0.024091  -0.003721
    135      -0.003886   0.004019  -0.015020  -0.000507   0.013248   0.002974
    136      -0.007238  -0.005777   0.009203   0.012624  -0.016191  -0.002333
    137      -0.004932  -0.004041   0.007665   0.005046  -0.002498   0.000007
    138      -0.002876   0.002606  -0.010238   0.000282   0.008493   0.002020
    139      -0.005509  -0.003922   0.005009   0.010253  -0.013939  -0.002156
    140      -0.002939  -0.004857   0.011584   0.004489  -0.006155  -0.000861
    141      -0.001139   0.001298  -0.005336   0.000994   0.001594   0.000474
    142      -0.002093  -0.000627  -0.001643   0.005041  -0.007050  -0.001184
    143       0.001845  -0.000571   0.003250  -0.002603   0.002730   0.000349
    144      -0.002863  -0.002890   0.005018   0.005704  -0.008685  -0.001430
    145      -0.003773  -0.004657   0.008313   0.009458  -0.016547  -0.002943
    146       0.001809   0.000059   0.001745  -0.005117   0.010016   0.001707
    147       0.004226   0.004989  -0.011582  -0.004531   0.004278   0.000461
    148       0.005868   0.009948  -0.025076  -0.009306   0.016556   0.002701
    149       0.010842   0.006839  -0.010559  -0.013495   0.012339   0.001343
    150      -0.023878  -0.022140   0.039159   0.040204  -0.049041  -0.006817
    151      -0.016441  -0.009299   0.010639   0.021912  -0.028119  -0.004846
    152      -0.008239  -0.003188  -0.000235   0.014105  -0.015446  -0.002056
    153       0.006165   0.011307  -0.003139  -0.005104  -0.010154  -0.002274
    154      -0.009503   0.012601   0.002735  -0.001561  -0.000712  -0.013505
    155       0.012070  -0.016623  -0.008808  -0.003204  -0.003139   0.007285
    156       0.006778   0.009761  -0.003235  -0.005080  -0.010242  -0.000051
    157       0.003739  -0.016486  -0.008194  -0.008184  -0.005519   0.010537
    158      -0.005547   0.022477   0.010410   0.010315   0.006095  -0.013274
    159       0.008044   0.010236  -0.005495  -0.007339  -0.012990  -0.001632
    160       0.020633  -0.063576  -0.028194  -0.022806  -0.011627   0.024687
    161      -0.027255   0.076017   0.036500   0.029994   0.016803  -0.028153
    162       0.002273   0.009394   0.000208  -0.003501  -0.009106   0.010478
    163      -0.005403  -0.033851  -0.025470  -0.034803  -0.033024   0.061269
    164       0.010873   0.037010   0.020376   0.033213   0.032373  -0.086429
    165      -0.000025   0.013064   0.003119  -0.000789  -0.006905   0.010234
    166      -0.168746   0.151594   0.051963   0.002506   0.004728  -0.081933
    167       0.183923  -0.168976  -0.052731   0.001287  -0.001952   0.101594
    168      -0.026680   0.038177   0.007598  -0.008843  -0.009272  -0.040417
    169      -0.070965   0.063911   0.025287   0.009261   0.006136  -0.009339
    170      -0.193258   0.163797   0.051873  -0.018156  -0.001134  -0.162189
    171       0.043880  -0.021773  -0.010092   0.004855  -0.007393   0.056063
    172       0.203673  -0.179388  -0.051224   0.021573   0.004651   0.178652
    173       0.071554  -0.070089  -0.021571  -0.005524  -0.002543   0.022251
    174      -0.104947   0.093485   0.021675  -0.020279  -0.051178   0.153672
    175      -0.061679   0.071862   0.023052   0.000545  -0.018885   0.057654
    176       0.017693  -0.110568  -0.054293  -0.050728  -0.025582   0.058155
    177      -0.000179   0.021917   0.011009   0.007973   0.000800  -0.001388
    178       0.105900  -0.012930   0.017671   0.058426   0.069843  -0.212468
    179      -0.153108   0.015628  -0.033179  -0.092887  -0.109386   0.308228
    180       0.145432  -0.081440  -0.007269   0.043513   0.069953  -0.212635
    181       0.024153   0.082684   0.049857   0.062586   0.048374  -0.134133
    182       0.050915  -0.081191  -0.030842  -0.012393   0.009688  -0.039966
    183       0.008492   0.020560   0.004791   0.005362  -0.005176   0.014465
    184      -0.003080  -0.032761  -0.008086   0.004279   0.019201  -0.007878
    185       0.007913   0.064399   0.007841  -0.009473  -0.037791   0.013659
    186       0.015516  -0.003310  -0.003881   0.004505   0.001961  -0.004231
    187       0.000339   0.028237  -0.002941  -0.006807  -0.020355   0.017329
    188       0.005735   0.043128   0.006787  -0.005550  -0.023285   0.004732
    189      -0.036288  -0.005048  -0.014300  -0.042660  -0.027991   0.008447
    190       0.015421  -0.026564   0.007882   0.040487   0.045734   0.005859
    191       0.017209   0.004675   0.016628   0.032005   0.027242  -0.002359
    192      -0.063323  -0.021665  -0.037912  -0.086156  -0.054528  -0.003004
    193       0.050740  -0.000752   0.033321   0.085380   0.063592   0.035650
    194       0.018143   0.001554   0.026869   0.045958   0.036411   0.028537
    195      -0.043374  -0.013645  -0.024606  -0.056689  -0.035986   0.002565
    196       0.056133   0.015184   0.048569   0.096555   0.059185   0.052311
    197      -0.032626  -0.001138   0.008074  -0.024746  -0.022457   0.035184
    198      -0.033837  -0.022856  -0.037146  -0.053539  -0.021028  -0.029124
    199       0.024095   0.008949   0.020623   0.038732   0.021269   0.021182
    200       0.012955  -0.001256   0.030505   0.045744   0.034619   0.045305
    201       0.020895   0.010869   0.015897   0.036325   0.030010   0.003666
    202       0.004080   0.019952  -0.008957  -0.018586  -0.021993  -0.007597
    203      -0.018229   0.011755  -0.000853  -0.025818  -0.021135  -0.002134
    204       0.025509   0.019899   0.005467   0.022694   0.011430   0.005804
    205      -0.015470  -0.007568   0.005473  -0.003156   0.006982  -0.006842
    206      -0.039803  -0.014033  -0.005055  -0.035682  -0.020470   0.005071
    207      -0.028578  -0.040364   0.017678   0.025143   0.051156  -0.002558
    208       0.014920   0.005905   0.009166   0.020201   0.008638   0.006553
    209      -0.100416  -0.010245  -0.027635  -0.119131  -0.059404  -0.032636
    210      -0.057267  -0.027441   0.010355  -0.022111   0.018759  -0.009412
    211      -0.053577  -0.024393   0.000794  -0.033813   0.002927  -0.017516
    212      -0.047462  -0.012484  -0.018480  -0.053698  -0.026321  -0.017714
    213       0.060571  -0.032239   0.030555   0.123050   0.097113   0.017367
    214       0.052053  -0.020034   0.015626   0.070756   0.018965   0.014733
    215      -0.021129  -0.011944  -0.014138  -0.024747  -0.016549  -0.010008
    216      -0.073013  -0.039070   0.012018  -0.029112   0.028017  -0.012231
    217      -0.174996  -0.001838   0.035061  -0.135920   0.021188  -0.006728
    218       0.013865  -0.008823   0.004679   0.030059   0.030604   0.003309
    219      -0.069506  -0.045923   0.030286  -0.019067   0.040822  -0.005718
    220      -0.062484   0.024183  -0.017646  -0.048847   0.008224  -0.005761
    221       0.131338   0.005343  -0.012489   0.133556   0.041137   0.017088
    222       0.011611  -0.015700  -0.014671   0.048645   0.043042  -0.004599
    223      -0.061216   0.020187  -0.014455  -0.049943   0.004174  -0.005400
    224      -0.005153  -0.003778   0.024335   0.030933   0.064871   0.010672
    225       0.094705  -0.030763   0.048651   0.173959   0.132534   0.030207
    226      -0.005233   0.030625  -0.054292  -0.096273  -0.126091  -0.021286
    227       0.039835  -0.011287   0.006998   0.064322   0.046680   0.008812
    228       0.080403  -0.037272   0.042154   0.164197   0.136284   0.025403
    229       0.062320  -0.013294  -0.000420   0.088192   0.060877   0.011671
    230       0.077751  -0.012894   0.031075   0.126236   0.090625   0.024410
    231      -0.035945   0.017385  -0.004159  -0.072469  -0.081905  -0.007216
    232       0.024564   0.021213  -0.044511  -0.037390  -0.073267  -0.010877
    233       0.147343   0.020424  -0.058073   0.070892  -0.035436  -0.005271
    234      -0.067551   0.001046   0.031765  -0.061796  -0.038148  -0.000743
    235       0.087489   0.000781  -0.031063   0.060181   0.007209  -0.001031
    236       0.042682   0.009631  -0.007197   0.008411  -0.030063  -0.002547
    237       0.090009   0.036234  -0.069211  -0.002572  -0.094887  -0.008602
    238       0.022070  -0.036908   0.050678   0.106679   0.075000   0.017149
    239       0.070261   0.026102  -0.042702  -0.011634  -0.057616  -0.009951
    240      -0.079184  -0.000862   0.037597  -0.074448  -0.058670  -0.003214
    241       0.065944   0.041819  -0.107086  -0.022549   0.029461  -0.003259
    242      -0.073586  -0.032104   0.093585  -0.012625  -0.005079   0.002047
    243      -0.058761   0.012687   0.016982  -0.094660  -0.091698  -0.010615
    244      -0.083848   0.024329   0.010154  -0.165282  -0.068858  -0.019074
    245      -0.106211  -0.049036   0.124077   0.003316   0.029195   0.010136
    246       0.041808  -0.003995  -0.017117   0.071514   0.013047   0.012718
    247      -0.020268   0.039396  -0.054541  -0.120944  -0.030566  -0.014712
    248      -0.039377  -0.011684   0.018286   0.000445   0.049325   0.006344
    249       0.174359   0.040824  -0.093340   0.058563  -0.103031  -0.007165
    250       0.072511   0.007046  -0.000596   0.034748  -0.075083  -0.001922
    251      -0.086306  -0.016860   0.039806  -0.044096   0.078869   0.003174
    252       0.163378   0.040469  -0.093882   0.056535  -0.109292  -0.006493
    253      -0.128501  -0.030968   0.095114  -0.062088   0.058175   0.004899
    254      -0.046043  -0.004723   0.007346  -0.021461   0.024256   0.001756
    255      -0.079558  -0.008191   0.043931  -0.074699   0.034764  -0.003298
    256       0.015332  -0.005821   0.066924  -0.017753  -0.118623  -0.007252
    257      -0.070832  -0.013250   0.070195  -0.064245  -0.044984  -0.007402
    258      -0.047597  -0.008210   0.069504  -0.074912  -0.022779  -0.006646
    259      -0.053864  -0.012812   0.066101  -0.041176  -0.055622  -0.005112
    260       0.014079   0.008427  -0.031795   0.013497  -0.015481  -0.000517
    261      -0.071171   0.005249  -0.055649  -0.021322   0.116155   0.004044
    262      -0.100807  -0.020961   0.047572  -0.019265   0.017110   0.002939
    263       0.087512   0.021979  -0.010310  -0.017372  -0.117508  -0.012094
    264      -0.041527  -0.006005   0.087064  -0.107332  -0.028730  -0.009842
    265       0.053244   0.012799   0.013064  -0.045791  -0.015622  -0.005599
    266      -0.131139  -0.007830  -0.105617   0.089672   0.072595   0.011286
    267      -0.062781  -0.010562   0.072108  -0.088650   0.021185  -0.004616
    268       0.061703   0.037630  -0.151912   0.058905   0.001060   0.000019
    269      -0.171991  -0.033990  -0.010747   0.046920   0.148155   0.016461
    270       0.041312   0.034928  -0.069513  -0.038322  -0.068086  -0.012607
    271       0.118625   0.033092  -0.036431  -0.037790  -0.030384  -0.008576
    272      -0.096403  -0.017454  -0.004516   0.012256   0.094337   0.008272
    273      -0.017514   0.020246  -0.109048   0.004721   0.127404   0.004853
    274      -0.030386  -0.004031  -0.008183   0.019053  -0.012492   0.001674
    275       0.022340   0.030524  -0.077402  -0.059186   0.099253  -0.003230
    276      -0.028384   0.026885  -0.124138  -0.016090   0.135482   0.002242
    277      -0.003907   0.020121  -0.101962   0.014218   0.095897   0.004411
    278       0.027670  -0.000222   0.023897  -0.015200  -0.002817  -0.000605
    279      -0.015115  -0.025269   0.072851   0.025622  -0.025589   0.005735
    280      -0.076777  -0.002021  -0.119820   0.136362  -0.021627   0.007118
    281       0.006421   0.012058  -0.044571  -0.003072   0.024598  -0.001235
    282       0.020362  -0.015667   0.084938  -0.029106   0.003777   0.002131
    283      -0.028515   0.000930  -0.065346   0.067626  -0.004465   0.003653
    284       0.044702  -0.005738   0.077274  -0.048626  -0.010478  -0.001548
    285      -0.081888  -0.019271  -0.042528   0.115891  -0.011602   0.010807
    286      -0.012986   0.001907  -0.046261   0.043296   0.001225   0.002420
    287      -0.014604  -0.016699   0.018228   0.078548  -0.105588  -0.001993
    288       0.026223  -0.020896   0.119156  -0.043647  -0.010383   0.001655
    289       0.039230   0.003608   0.023764  -0.033109  -0.001895  -0.003155
    290       0.065409  -0.016984   0.147592  -0.102796   0.033420   0.005983
    291       0.029788  -0.029789   0.138201  -0.012771  -0.065133   0.001016
    292       0.096954  -0.005943   0.136892  -0.115162  -0.001551  -0.004840
    293      -0.018180   0.016131  -0.041956  -0.071237   0.163584   0.009622
    294      -0.048602   0.001659  -0.031855  -0.009898   0.106194   0.008355
    295       0.050332   0.009569   0.019533  -0.038533  -0.032227  -0.009742
    296      -0.001969   0.010246  -0.008392  -0.073225   0.130822   0.008143
    297      -0.117889  -0.020117  -0.091673   0.162909   0.005110   0.015271
    298       0.068788   0.010726   0.038691  -0.070309  -0.012106  -0.009063
    299       0.071841   0.025517   0.007229  -0.085364  -0.041470  -0.017411
    300      -0.114636  -0.021080  -0.074466   0.145610   0.014376   0.016193
    301       0.092219   0.012862   0.073514  -0.114915  -0.008135  -0.011372
    302      -0.074202  -0.002219  -0.079542   0.086507   0.003707   0.008209
    303       0.068004  -0.000919   0.070795  -0.051218  -0.050960  -0.011436
    304       0.050734  -0.030527   0.153444  -0.045150   0.000079   0.005765
    305       0.026270   0.026098  -0.050113  -0.032482  -0.029102  -0.011668
    306       0.050226  -0.015844   0.095021  -0.027312  -0.039582  -0.005330
    307       0.000559  -0.005163   0.019785  -0.002780   0.014722   0.005509
    308      -0.043298   0.018445  -0.107852   0.043221  -0.000146  -0.001473
    309       0.019411   0.030108  -0.077881  -0.010749  -0.043532  -0.013196
    310      -0.020878  -0.033673   0.082568   0.033793  -0.001275   0.009644
    311      -0.080689  -0.021846  -0.026157   0.102471  -0.025004   0.004802
    312       0.058688  -0.015202   0.104739  -0.036920  -0.053335  -0.008907
    313       0.013496   0.046664  -0.118610  -0.046852   0.067335   0.007877
    314       0.033000   0.041428  -0.081128  -0.071134   0.086819   0.011145
    315       0.069847  -0.000206   0.071733  -0.058209  -0.047128  -0.013554
    316       0.030419   0.058085  -0.135143  -0.072150   0.066988   0.001265
    317       0.091822   0.000886   0.101566  -0.110271   0.019742  -0.005759
    318      -0.020183  -0.003480  -0.019746   0.050155  -0.049045  -0.000641
    319       0.012629   0.017833  -0.040503  -0.019584  -0.007259  -0.007597
    320       0.082457   0.031031   0.005209  -0.122702   0.075339   0.004134
    321      -0.021423   0.047021  -0.179383   0.036639  -0.064019  -0.018076
    322      -0.015513   0.014424  -0.069639   0.037608  -0.070461  -0.014564
    323      -0.017694   0.003149  -0.039968   0.042324  -0.064162  -0.012329
    324      -0.014716   0.043010  -0.159353   0.032208  -0.069320  -0.018204
    325      -0.010671  -0.001630  -0.009847   0.016664  -0.008699  -0.001415
    326       0.024916  -0.039289   0.148159  -0.020661   0.022873   0.009613
    327       0.032485  -0.010016   0.066478  -0.042678   0.047384   0.008145
    328      -0.027387   0.021517  -0.093359   0.022354   0.011502   0.003633
    329       0.003792  -0.020683   0.048744   0.042949  -0.118993  -0.022967
    330       0.024543  -0.017588   0.072714  -0.013206  -0.012841  -0.003462
    331      -0.003182  -0.010225   0.026362   0.007994  -0.001811   0.001063
    332       0.019884  -0.020159   0.073044   0.004888  -0.053395  -0.010341
    333       0.034747   0.014354   0.006326  -0.078192   0.135425   0.024420
    334      -0.004824  -0.017261   0.051764  -0.004636   0.051755   0.014184
    335       0.019618  -0.020410   0.078036  -0.006522  -0.014911  -0.001641
    336       0.031016  -0.021068   0.091752  -0.020576  -0.011243  -0.002525
    337      -0.025047  -0.011197   0.005771   0.040286  -0.047378  -0.005397
    338       0.010790   0.006758  -0.005153  -0.018976   0.022645   0.004343
    339       0.028472  -0.016880   0.080319  -0.028412   0.019589   0.004082
    340      -0.009996   0.022244  -0.084966   0.027521  -0.086867  -0.021834
    341       0.015705   0.043051  -0.105506  -0.044694   0.057498   0.005508
    342       0.040626   0.029700  -0.050091  -0.047175  -0.005636  -0.010596
    343      -0.013433   0.005622  -0.037077   0.030907  -0.068080  -0.014810
    344       0.008022   0.025230  -0.060137  -0.027621   0.039600   0.005966
    345       0.021676   0.030242  -0.054820  -0.068044   0.128559   0.022080
    346      -0.042529  -0.042237   0.062514   0.109230  -0.186600  -0.031769
    347       0.011225   0.001577   0.007578  -0.011561   0.003517   0.000316
    348       0.045702   0.041242  -0.059229  -0.107967   0.178079   0.029637
    349       0.005539  -0.000677   0.004632   0.000100  -0.009341  -0.001932
    350       0.022242   0.031566  -0.057620  -0.065815   0.121635   0.021597
    351      -0.035439  -0.031244   0.050146   0.066936  -0.091925  -0.013958
    352      -0.008718  -0.012897   0.023373   0.028258  -0.049199  -0.007970
    353       0.004117   0.015746  -0.047441   0.002612  -0.027778  -0.007798
    354      -0.023936  -0.019587   0.032037   0.037370  -0.039733  -0.005073
    355       0.019773   0.017158  -0.032378  -0.026983   0.024029   0.001951
    356      -0.003826   0.007496  -0.029074   0.009906  -0.023323  -0.005287
    357      -0.008302  -0.005376   0.005085   0.017521  -0.029242  -0.005175
    358       0.037674   0.023822  -0.024744  -0.069818   0.108002   0.018842
    359      -0.007462   0.004981  -0.026012   0.016367  -0.032626  -0.006868
    360      -0.012267  -0.006489   0.002808   0.026258  -0.045143  -0.008274
    361      -0.007117  -0.006373   0.010836   0.013495  -0.019974  -0.003184
    362      -0.018231  -0.013794   0.020580   0.030636  -0.036172  -0.004970
    363      -0.006758   0.001780  -0.015455   0.015001  -0.027847  -0.005608
    364      -0.006721  -0.002901   0.003090   0.005689   0.006200   0.002483
    365      -0.010345  -0.002982  -0.003751   0.018298  -0.024998  -0.004180
    366      -0.002620   0.008259  -0.025098  -0.007123   0.029414   0.006027
    367      -0.013378  -0.011146   0.016033   0.029706  -0.049273  -0.008449
    368      -0.005168  -0.005617   0.011702   0.007098  -0.007969  -0.001035
    369      -0.001262   0.006899  -0.019375  -0.008645   0.030505   0.006281
    370      -0.004139  -0.002369   0.004040   0.002997   0.004220   0.001577
    371      -0.000560   0.002359  -0.004622  -0.009023   0.026809   0.005413
    372      -0.001911   0.004674  -0.015459  -0.001570   0.011986   0.002631
    373      -0.004379  -0.001395  -0.001394   0.007923  -0.009375  -0.001351
    374      -0.002280  -0.005067   0.012541   0.005484  -0.010317  -0.001653
    375      -0.009177  -0.008327   0.015144   0.014116  -0.017739  -0.002557
    376      -0.012455  -0.015087   0.030367   0.024766  -0.040423  -0.006738
    377      -0.009357  -0.010472   0.022162   0.010952  -0.009646  -0.001007
    378       0.007738   0.006710  -0.013336  -0.008769   0.007652   0.000691
    379       0.005553   0.003516  -0.006812  -0.004846   0.002045  -0.000342
    380      -0.000875  -0.002398   0.006494  -0.001630   0.006358   0.001254
    381      -0.008424  -0.010476   0.021774   0.015628  -0.024694  -0.004058
    382      -0.005489  -0.005323   0.008734   0.011482  -0.017959  -0.003001
    383       0.015962   0.013595  -0.024527  -0.026813   0.038642   0.005808
    384       0.004546   0.007384  -0.018166  -0.006617   0.010599   0.001746
    385       0.006026   0.011938  -0.030665  -0.010803   0.021476   0.003728
    386       0.009595   0.004721  -0.005795  -0.009530   0.003812  -0.000144
    387       0.001749   0.000458  -0.000644   0.000349  -0.005083  -0.001228
    388       0.004529   0.009835  -0.025936  -0.008040   0.016795   0.002946
    389       0.022068   0.017394  -0.031195  -0.029773   0.032170   0.004059
    390       0.011360   0.010641  -0.021901  -0.012756   0.010577   0.000992
    391       0.014204   0.017467  -0.039356  -0.021877   0.032314   0.004863
    392       0.009180   0.005583  -0.008303  -0.011762   0.011393   0.001316
    393      -0.025078  -0.025095   0.047754   0.039725  -0.041230  -0.004610
    394       0.016556   0.016395  -0.023262  -0.048006   0.094571   0.017732
    395      -0.011674  -0.004265  -0.002472   0.023622  -0.037422  -0.006691
    396      -0.063039  -0.050458   0.073864   0.119473  -0.186306  -0.032144
    397      -0.040177  -0.026916   0.032979   0.070272  -0.111692  -0.020208
    398      -0.012873  -0.009809   0.013381   0.025562  -0.033603  -0.004941
    399       0.008381   0.000888   0.011595  -0.025372   0.065328   0.014380
    400      -0.045142  -0.029875   0.035926   0.078807  -0.125247  -0.022674
    401       0.000012   0.002435  -0.004597  -0.008070   0.031060   0.007210
    402       0.009311  -0.001263  -0.012753  -0.013211  -0.010528  -0.033014
    403      -0.019016   0.064607   0.025858   0.017895   0.014722  -0.080907
    404       0.024795  -0.083752  -0.040022  -0.029502  -0.022408   0.080853
    405      -0.015503   0.317112   0.122046   0.085660  -0.059258   0.264138
    406      -0.016689  -0.026803  -0.013275  -0.009090   0.049818  -0.282280
    407       0.001121   0.195791   0.078175   0.057822  -0.057361   0.298816
    408       0.043050  -0.418420  -0.191325  -0.144664   0.052350  -0.431829
    409       0.001464  -0.134871  -0.061049  -0.047757   0.029057  -0.198881
    410       0.031531  -0.082276  -0.041838  -0.033555  -0.047884   0.199040
    411       0.004394   0.070009   0.015855   0.007348  -0.022229   0.026149
    412      -0.048937   0.387946   0.166678   0.123595  -0.018858   0.165172
    413       0.052895  -0.418712  -0.181607  -0.134145   0.019929  -0.182520
    414       0.019338   0.007278  -0.004363  -0.002894  -0.012621   0.013453
    415       0.079064  -0.063552  -0.018864   0.002875  -0.011934   0.100199
    416      -0.105584   0.063134   0.021491  -0.006328   0.019191  -0.125642
    417       0.002982   0.006482   0.000840  -0.001185  -0.005003   0.007580
    418      -0.002313  -0.009692  -0.015885  -0.022618  -0.024501   0.026698
    419       0.011366   0.031445   0.020673   0.035752   0.037927  -0.089187
                 42         43         44         45         46         47    
      0      -0.002842  -0.009923  -0.000443   0.012433   0.005048  -0.000412
      1       0.008839  -0.009510   0.002621  -0.090127  -0.018642  -0.000781
      2      -0.004594  -0.023759  -0.002908   0.102786   0.016633   0.001590
      3      -0.004020  -0.002769  -0.000579   0.016868   0.006508  -0.000448
      4       0.000816   0.023705   0.000237  -0.007634  -0.001606  -0.000009
      5      -0.001286  -0.026380  -0.000413   0.013839   0.002708   0.000076
      6      -0.002441  -0.002755  -0.000473   0.014226   0.004488  -0.000232
      7      -0.002599   0.009487  -0.000392   0.012734   0.003334  -0.000008
      8      -0.000285  -0.008505   0.000146  -0.005805   0.000604  -0.000350
      9      -0.002086   0.027564  -0.000171   0.005118   0.000871  -0.000022
     10      -0.007689  -0.033653  -0.000625   0.020650   0.005221   0.000140
     11       0.006361   0.056908   0.000520  -0.018128  -0.002851  -0.000463
     12      -0.002845  -0.003278  -0.000537   0.016153   0.005307  -0.000280
     13      -0.001791   0.007384  -0.000907   0.029599   0.007088  -0.000017
     14      -0.004166  -0.013073   0.000587  -0.021856  -0.000153  -0.000745
     15      -0.003468  -0.000849  -0.000327   0.008579   0.004724  -0.000442
     16      -0.001266   0.008372   0.000424  -0.016211  -0.001344  -0.000484
     17      -0.005762  -0.011889  -0.001007   0.032556   0.010325  -0.000271
     18      -0.001335  -0.000173   0.000018  -0.001962   0.001270  -0.000231
     19       0.003821   0.005199   0.002057  -0.070163  -0.011657  -0.000668
     20      -0.010231   0.004870  -0.002720   0.089482   0.020573   0.000091
     21      -0.003085   0.002219   0.000272  -0.012590  -0.000901  -0.000576
     22       0.013309   0.002481   0.003180  -0.101365  -0.020990   0.000247
     23       0.002366   0.002097  -0.000729   0.030687   0.003995   0.001154
     24       0.000635   0.002256   0.001130  -0.037348  -0.004258  -0.000218
     25       0.008610   0.003400   0.001021  -0.031920  -0.014501   0.000765
     26      -0.001327   0.001146  -0.000688   0.022417   0.004098  -0.000136
     27      -0.012611   0.001531   0.003705  -0.142220  -0.005108  -0.005003
     28       0.025787   0.003269  -0.000610   0.041490  -0.015373   0.004862
     29       0.011664   0.000093  -0.000825   0.037487   0.003637   0.001398
     30       0.013276   0.003794   0.000173   0.011233  -0.006783   0.003320
     31       0.000285   0.002980   0.000153  -0.009706  -0.020661   0.001023
     32      -0.012411  -0.000185  -0.000479   0.002579   0.000662  -0.001908
     33       0.023026  -0.000722   0.000921  -0.006089  -0.005698   0.003287
     34       0.005877   0.001005   0.000467  -0.015284  -0.012479   0.000408
     35      -0.016392  -0.002642   0.000008  -0.018056  -0.027023   0.000067
     36       0.035335   0.000046   0.000812   0.001459  -0.003812   0.003311
     37       0.004287  -0.000063   0.000132  -0.009045   0.014303  -0.003159
     38      -0.004700  -0.002022  -0.000061  -0.011685  -0.023489  -0.000038
     39       0.033685  -0.000097   0.000791   0.001341  -0.006256   0.003465
     40      -0.002156  -0.000513   0.000267  -0.008730   0.016026  -0.002197
     41       0.009053  -0.000456  -0.000050   0.000205  -0.005072  -0.000020
     42       0.026069  -0.001879   0.001104  -0.011634  -0.028586   0.005216
     43       0.020163  -0.000233   0.001396  -0.003251   0.006176   0.005042
     44       0.018896   0.000631   0.000054   0.008888   0.006864   0.000624
     45       0.039460   0.001530   0.000500   0.014442   0.016390   0.001985
     46      -0.017465  -0.000335  -0.000471  -0.006485   0.004060  -0.003920
     47       0.011100   0.000628  -0.000216   0.007691   0.011948  -0.001136
     48      -0.025502  -0.000088  -0.001244   0.006694  -0.007889  -0.004893
     49      -0.006936   0.000068   0.000013  -0.008042   0.012486  -0.002391
     50      -0.025349   0.000146  -0.000442  -0.007416   0.013121  -0.003744
     51      -0.050772  -0.000340  -0.001698   0.000052  -0.006394  -0.005907
     52       0.023479   0.000801   0.000131   0.004853   0.016768  -0.001194
     53      -0.024737  -0.000146  -0.000111  -0.010847   0.009203  -0.003588
     54      -0.046874  -0.000255  -0.001650   0.000784  -0.004823  -0.005595
     55       0.009407   0.000358   0.000014   0.003352   0.006750  -0.001423
     56       0.000299  -0.000063   0.000168  -0.002214   0.000090  -0.001462
     57      -0.037719  -0.000277  -0.002085   0.011053  -0.017297  -0.006551
     58       0.018745  -0.000308   0.001537  -0.002352  -0.008657   0.005530
     59       0.004456   0.000129  -0.000606   0.007207  -0.004365  -0.004225
     60      -0.051887  -0.000096  -0.001105  -0.008433   0.011092  -0.005318
     61      -0.016832   0.000097  -0.001173   0.003193   0.000154  -0.005839
     62       0.016785  -0.000043   0.000521   0.002938  -0.005906   0.001462
     63       0.027135  -0.000024   0.002164  -0.001524  -0.000509   0.008534
     64      -0.042022  -0.000260  -0.001587  -0.002334  -0.002121  -0.005274
     65      -0.030467  -0.000342  -0.000962  -0.003965  -0.003325  -0.002641
     66       0.072348   0.000238   0.002971   0.003040  -0.001901   0.014926
     67      -0.000078  -0.000028  -0.000864   0.002881  -0.004869   0.000872
     68      -0.049011  -0.000438  -0.001190  -0.009153   0.001437  -0.003988
     69       0.060601   0.000153   0.002746   0.001337  -0.001507   0.014408
     70       0.009257   0.000055  -0.000429   0.002280  -0.002347   0.001126
     71       0.004637  -0.000040  -0.000134  -0.002674   0.001295  -0.001525
     72       0.028970  -0.000212   0.003009  -0.004544  -0.002582   0.017228
     73       0.020434   0.000052   0.001428  -0.000622   0.001066   0.000442
     74       0.022464   0.000302  -0.002289   0.005889  -0.001407  -0.003588
     75       0.080325   0.000423   0.002579   0.004385   0.000869   0.011266
     76       0.001731   0.000113  -0.001492   0.002235  -0.000615   0.001734
     77       0.043390   0.000158   0.002235   0.000803   0.000995  -0.006683
     78      -0.028862   0.000011  -0.002625   0.000846  -0.000431   0.004161
     79      -0.053409  -0.000131  -0.003282  -0.003418   0.002341   0.009901
     80      -0.008172  -0.000044  -0.000087  -0.001326   0.000694  -0.006825
     81      -0.077911  -0.000125  -0.006174  -0.001278   0.000378  -0.001676
     82      -0.014883  -0.000043  -0.000008  -0.002045   0.001717   0.015702
     83      -0.076438  -0.000355  -0.002445  -0.005998   0.001543  -0.000556
     84      -0.065521  -0.000084  -0.005560  -0.000495   0.000036  -0.002598
     85       0.025495   0.000039   0.003006   0.000118   0.000169   0.007644
     86      -0.018045  -0.000128  -0.000407  -0.002504   0.000414   0.011038
     87      -0.024956   0.000039  -0.003353   0.002792  -0.001995  -0.012013
     88       0.041941   0.000068   0.004314   0.001238  -0.000734   0.001063
     89       0.030457   0.000222  -0.001814   0.003524  -0.001160   0.020531
     90      -0.092713  -0.000159  -0.006267  -0.002800   0.001727   0.008018
     91       0.043253   0.000085   0.003297   0.001758  -0.001047  -0.004273
     92       0.011642  -0.000054   0.001495  -0.001179   0.000151  -0.000041
     93       0.017881  -0.000017   0.006898  -0.000124   0.000094  -0.015052
     94      -0.051929  -0.000116  -0.005643  -0.001481   0.000191  -0.007032
     95       0.011303  -0.000020   0.000279  -0.000828   0.000261   0.010048
     96       0.063007   0.000074   0.005245   0.000803  -0.000266  -0.013404
     97      -0.074450  -0.000159  -0.009147  -0.002542   0.000769  -0.006787
     98      -0.056093  -0.000151  -0.001740  -0.002843   0.001250   0.009718
     99       0.057068   0.000059   0.004288   0.000487  -0.000139  -0.012117
    100      -0.016685  -0.000024  -0.006899  -0.000899   0.000317   0.000536
    101      -0.021421  -0.000069   0.003222  -0.001136   0.000565   0.003118
    102       0.030419  -0.000024   0.007031  -0.000316   0.000046  -0.026300
    103       0.025309   0.000117  -0.011202   0.001146  -0.000471   0.012399
    104       0.011888   0.000057  -0.000231   0.001369  -0.000616   0.001172
    105       0.078079   0.000124   0.003921   0.000963  -0.000135   0.004757
    106       0.012236   0.000033  -0.000378  -0.000021   0.000107   0.003533
    107       0.005894  -0.000029   0.010718  -0.000219   0.000225  -0.004567
    108      -0.009043   0.000016   0.003569   0.000467  -0.000168   0.005143
    109      -0.034830  -0.000050  -0.000839  -0.000972   0.000434   0.000242
    110       0.056821   0.000077   0.013205   0.001375  -0.000402  -0.000423
    111      -0.074218  -0.000065  -0.019102  -0.001221   0.000258   0.006669
    112      -0.064276  -0.000116   0.000812  -0.001590   0.000607  -0.008060
    113       0.001879   0.000008  -0.006309  -0.000068  -0.000049  -0.000120
    114      -0.047702  -0.000025  -0.018502  -0.000733   0.000076   0.007966
    115       0.012517  -0.000006   0.006187  -0.000105   0.000074  -0.006075
    116      -0.017610  -0.000004  -0.016826  -0.000680   0.000136  -0.000416
    117       0.018060   0.000078  -0.005293   0.001186  -0.000588   0.016045
    118       0.070521   0.000108   0.022861   0.002022  -0.000573   0.003547
    119      -0.017879   0.000014  -0.012311  -0.000330   0.000087   0.000953
    120      -0.081833  -0.000073  -0.026604  -0.001760   0.000452   0.003729
    121       0.048387   0.000047  -0.024485  -0.000622  -0.000033   0.001029
    122      -0.027301  -0.000017  -0.026563  -0.001304   0.000315  -0.002270
    123       0.012330   0.000011  -0.004468  -0.000143   0.000010   0.003080
    124      -0.005327  -0.000001  -0.036168  -0.001529   0.000227   0.000463
    125       0.031537   0.000060  -0.046790  -0.001215   0.000075  -0.000027
    126       0.021656   0.000034  -0.047601  -0.001729   0.000268   0.001552
    127      -0.073510  -0.000087   0.008710  -0.000721   0.000357  -0.006285
    128       0.034196   0.000050  -0.007289   0.000369  -0.000218   0.001484
    129       0.024176   0.000034  -0.040672  -0.001454   0.000223   0.001278
    130      -0.036918  -0.000054   0.035727   0.000701   0.000039  -0.005470
    131       0.022114   0.000018   0.041703   0.002068  -0.000463   0.002649
    132       0.024055   0.000045  -0.058987  -0.002160   0.000357  -0.003415
    133      -0.010690  -0.000013   0.038796   0.001230  -0.000114  -0.003812
    134       0.017670   0.000003   0.053337   0.002416  -0.000511   0.004879
    135      -0.021018  -0.000054   0.113796   0.003940  -0.000528  -0.007618
    136       0.010718   0.000030  -0.023162  -0.000886   0.000180  -0.002465
    137      -0.002456  -0.000028  -0.004349  -0.000446   0.000113  -0.003545
    138      -0.014936  -0.000038   0.069688   0.002235  -0.000233  -0.009603
    139       0.010159   0.000025  -0.050788  -0.002173   0.000444  -0.008231
    140       0.003539  -0.000013  -0.066471  -0.002927   0.000553  -0.007332
    141      -0.004277  -0.000011   0.023493   0.000688  -0.000041  -0.006681
    142       0.005317   0.000008  -0.021167  -0.001034   0.000226  -0.007496
    143      -0.002211  -0.000032  -0.032288  -0.001593   0.000287  -0.005877
    144       0.007310   0.000017  -0.027419  -0.001057   0.000185  -0.001825
    145       0.015981   0.000033  -0.066062  -0.002548   0.000410  -0.002091
    146      -0.010868  -0.000061   0.021238   0.000468  -0.000109   0.000787
    147      -0.001618   0.000000   0.017236   0.000686  -0.000118  -0.002198
    148      -0.016325  -0.000048   0.101421   0.003588  -0.000563  -0.006349
    149      -0.004379  -0.000032  -0.010198  -0.000456  -0.000009   0.000421
    150       0.027607   0.000019   0.002595   0.000168  -0.000044   0.003762
    151       0.024918   0.000025   0.020810   0.001272  -0.000406   0.012131
    152       0.007853  -0.000012   0.071409   0.002890  -0.000507  -0.000558
    153      -0.006319  -0.001507  -0.000596   0.016134   0.008394  -0.000757
    154      -0.003734   0.004625  -0.000313   0.009698   0.002827  -0.000136
    155       0.000022  -0.007035   0.000052  -0.002793   0.002123  -0.000340
    156      -0.005879   0.000606  -0.000645   0.018089   0.008491  -0.000694
    157      -0.000383   0.020013  -0.000718   0.025708   0.004663   0.000348
    158      -0.000150  -0.022316   0.000740  -0.026729  -0.004198  -0.000448
    159      -0.007853   0.002608  -0.000788   0.021702   0.011322  -0.001001
    160      -0.000272   0.020486  -0.002151   0.077312   0.012993   0.001211
    161       0.002134  -0.024882   0.002499  -0.088124  -0.017140  -0.001002
    162      -0.002624  -0.006317  -0.000662   0.020224   0.005513  -0.000238
    163      -0.002026  -0.000803  -0.002663   0.089462   0.018406   0.000484
    164      -0.004811   0.000449   0.002680  -0.093416  -0.012458  -0.001453
    165      -0.001527  -0.021129  -0.000778   0.025316   0.005087   0.000085
    166      -0.018291   0.181365  -0.002991   0.102910   0.017796   0.001197
    167       0.024620  -0.230141   0.003010  -0.100538  -0.022214  -0.000422
    168      -0.016921   0.069018  -0.004322   0.147294   0.030829   0.001109
    169       0.001922   0.047427   0.001551  -0.053716  -0.012319  -0.000404
    170      -0.044666   0.246284  -0.011794   0.409727   0.073693   0.004962
    171       0.011294  -0.086900   0.003908  -0.139714  -0.022269  -0.002381
    172       0.050504  -0.293591   0.011387  -0.391876  -0.076433  -0.003830
    173       0.003110  -0.086485  -0.001989   0.072361   0.009853   0.001506
    174       0.012573  -0.324161  -0.003579   0.122962   0.017456   0.001786
    175       0.004349  -0.212037  -0.002511   0.086277   0.013293   0.001229
    176       0.003744   0.285776   0.002529  -0.086929  -0.014311  -0.001394
    177      -0.000649   0.002148  -0.000406   0.013670   0.001262   0.000225
    178      -0.020195   0.196679   0.001633  -0.057934  -0.004618  -0.001188
    179       0.024891  -0.289461  -0.002906   0.099855   0.014234   0.001183
    180      -0.019448   0.453747   0.003933  -0.136263  -0.019931  -0.002059
    181      -0.011754  -0.129665  -0.001323   0.044825   0.009386   0.000579
    182      -0.004353   0.252695   0.002499  -0.086264  -0.012676  -0.001411
    183       0.000860   0.006422   0.000246  -0.008638  -0.000412  -0.000084
    184       0.010856  -0.001808   0.003599  -0.117869  -0.023444  -0.000244
    185      -0.020104   0.015800  -0.004918   0.157470   0.037481  -0.000519
    186       0.000029  -0.008759   0.000625  -0.022054  -0.001715  -0.000377
    187      -0.006724   0.015981  -0.000297   0.002886   0.005874  -0.001209
    188      -0.013526   0.011414  -0.003626   0.118353   0.026528   0.000054
    189      -0.009624   0.002256   0.000854  -0.041149  -0.003327  -0.002274
    190       0.027528   0.001323   0.004362  -0.127935  -0.028904   0.002052
    191       0.012950   0.001491  -0.000390   0.030511   0.001059   0.002912
    192      -0.023883   0.000628   0.004054  -0.170844  -0.003058  -0.008473
    193       0.040368   0.003142   0.001357  -0.009404  -0.020549   0.006479
    194       0.024733   0.000625  -0.000276   0.035964   0.000221   0.004286
    195      -0.014488   0.001258   0.002420  -0.102495  -0.002434  -0.005095
    196       0.037321   0.003328  -0.003602   0.155206  -0.012138   0.008622
    197      -0.005587  -0.000809  -0.001806   0.046859   0.009166  -0.002650
    198      -0.009519   0.002081   0.006989  -0.246631  -0.011857  -0.005314
    199       0.013241   0.003368  -0.001328   0.052334  -0.012426   0.002939
    200       0.026939  -0.000155  -0.000691   0.048526   0.001501   0.003926
    201       0.017555   0.005375  -0.000505   0.041257  -0.006271   0.005005
    202      -0.010742   0.004600  -0.000371  -0.000361  -0.032749   0.001963
    203      -0.010714   0.001543  -0.001179   0.030958  -0.001417  -0.000202
    204       0.008702   0.006551  -0.000334   0.026092  -0.007507   0.003848
    205       0.003548   0.001131   0.000185  -0.007716  -0.024315   0.001625
    206      -0.009550  -0.002112   0.000535  -0.033123   0.009700  -0.004244
    207       0.028245  -0.003277   0.001334  -0.015520  -0.002321   0.003101
    208       0.003639   0.004256  -0.000127   0.000129  -0.009041  -0.000155
    209      -0.025630  -0.004458   0.000480  -0.034181  -0.046552   0.002212
    210       0.014606  -0.002166   0.001163  -0.014479  -0.005239   0.003417
    211       0.003779  -0.002516   0.001132  -0.037240  -0.039220   0.002739
    212      -0.012988  -0.003185   0.000133  -0.021857  -0.036599   0.000840
    213       0.046398   0.001144   0.000728   0.009450   0.004146   0.003114
    214      -0.003454   0.000311  -0.000809  -0.000210   0.016900  -0.006697
    215      -0.010878  -0.002413  -0.000187  -0.013766  -0.026065  -0.000627
    216       0.024094  -0.004270   0.003630  -0.056920   0.055390   0.004328
    217       0.056416  -0.006662   0.015088  -0.202689   0.541008  -0.000702
    218       0.017395  -0.001064   0.001798  -0.022670   0.063937   0.000046
    219       0.036640  -0.006515   0.009572  -0.147814   0.322754  -0.001882
    220       0.012820   0.003981  -0.006372   0.124011  -0.325670   0.012722
    221      -0.001725   0.005199  -0.007882   0.124754  -0.271474   0.001218
    222       0.011373   0.004051  -0.010024   0.166540  -0.493697   0.014752
    223       0.010988   0.002839  -0.004539   0.090292  -0.239952   0.009756
    224       0.049148  -0.001177   0.006184  -0.065258   0.232674   0.001309
    225       0.063781   0.003175   0.000853   0.026178   0.043719   0.002726
    226      -0.075110  -0.001822  -0.001600  -0.021447  -0.018193  -0.008585
    227       0.020789   0.000190   0.000066   0.006441   0.003992   0.000480
    228       0.068236   0.002308   0.001202   0.019167   0.027130   0.004813
    229       0.028199   0.001037   0.000574   0.002822   0.023370   0.000253
    230       0.042068   0.002256   0.000225   0.022365   0.041476  -0.000073
    231      -0.050266  -0.000711  -0.001963   0.004265  -0.018765  -0.007707
    232      -0.046202  -0.000848  -0.000961  -0.014310  -0.001096  -0.006192
    233      -0.033152   0.000249  -0.000006  -0.018082   0.024391  -0.002026
    234      -0.022121  -0.000253  -0.001370   0.010877  -0.015182  -0.006087
    235      -0.002468   0.000355   0.000800  -0.017462   0.025435  -0.000911
    236      -0.023743   0.000045  -0.000543  -0.004762   0.008792  -0.004425
    237      -0.065484  -0.000380  -0.001807  -0.005555  -0.000501  -0.006427
    238       0.021448   0.001146  -0.000743   0.010850   0.017950  -0.004389
    239      -0.032560  -0.000298   0.000145  -0.016288   0.012303  -0.002727
    240      -0.042652  -0.000736  -0.003111   0.012773  -0.040112  -0.019484
    241       0.065651   0.000858   0.005416   0.010770   0.035626   0.053715
    242      -0.025038  -0.000378  -0.002632  -0.003294  -0.019909  -0.029412
    243      -0.062633  -0.001278  -0.003658  -0.002035  -0.048947  -0.033007
    244      -0.021228  -0.001707  -0.001632  -0.017026  -0.059026  -0.039089
    245      -0.005331   0.000139  -0.002333   0.013779  -0.014750  -0.017520
    246      -0.000423   0.001219   0.000295   0.030237   0.030419   0.033120
    247       0.021540  -0.000688   0.001996  -0.005594  -0.019402   0.005262
    248       0.045262   0.000788   0.002574   0.018918   0.019486   0.033001
    249      -0.081147  -0.000052  -0.001724  -0.017258   0.024870  -0.009781
    250      -0.073832  -0.000035  -0.002897  -0.007329   0.012644  -0.013770
    251       0.073480   0.000262   0.002660   0.008083  -0.006885   0.008841
    252      -0.089698  -0.000129  -0.002527  -0.013077   0.018325  -0.011557
    253       0.050426   0.000195   0.000944   0.015292  -0.015913   0.004215
    254       0.019247   0.000009   0.000057   0.008518  -0.010822   0.000591
    255       0.056046  -0.000019   0.003375   0.000765  -0.004798   0.013844
    256      -0.098053  -0.000548  -0.002862  -0.009561   0.002117  -0.012357
    257      -0.023416  -0.000607   0.000372  -0.006020  -0.008588   0.001802
    258       0.009513  -0.000245   0.002393  -0.004224  -0.002026   0.007208
    259      -0.041893  -0.000438  -0.001252  -0.005177  -0.004015  -0.001337
    260      -0.020089  -0.000072  -0.001349  -0.000125  -0.000944  -0.004874
    261       0.105248   0.000493   0.003289   0.006501  -0.001178   0.018198
    262      -0.006651  -0.000023  -0.001879   0.004402  -0.006814  -0.000111
    263      -0.066131  -0.000635  -0.000190  -0.013574   0.003326  -0.005355
    264       0.034561  -0.000251   0.006682   0.001139  -0.009047  -0.004358
    265       0.046190   0.000152   0.007000   0.008773  -0.006339  -0.030097
    266      -0.046254  -0.000085  -0.012647  -0.012608   0.009343   0.051081
    267       0.066418   0.000090   0.007768   0.009432  -0.010809  -0.015909
    268      -0.024314  -0.000122  -0.008265  -0.016959   0.013972   0.053411
    269       0.062172   0.000732   0.000598   0.021267  -0.008594  -0.032007
    270      -0.038159  -0.000752  -0.005507  -0.029482   0.012060   0.076168
    271       0.049224   0.000119   0.006853   0.003284  -0.001123  -0.020290
    272       0.061806   0.000526   0.003729   0.016738  -0.007725  -0.035794
    273       0.117679   0.000686   0.003850   0.007263   0.002529   0.010903
    274      -0.035087  -0.000129  -0.002803  -0.000477  -0.001971   0.001870
    275       0.156659   0.000630   0.007395   0.007118   0.000500  -0.004874
    276       0.145422   0.000695   0.005567   0.006944   0.001809   0.015307
    277       0.091647   0.000603   0.002288   0.008622   0.000447   0.000142
    278       0.004430   0.000039   0.000330   0.000374   0.000342  -0.011908
    279      -0.080576  -0.000180  -0.005274  -0.000784  -0.001105   0.002825
    280      -0.111988  -0.000349  -0.006656  -0.007999   0.004427   0.009510
    281       0.034383   0.000113   0.001965  -0.000857   0.002148  -0.005231
    282      -0.007209   0.000055  -0.000428   0.002151  -0.001396   0.009760
    283      -0.049770  -0.000141  -0.002490  -0.004052   0.002778   0.015206
    284       0.009829   0.000054   0.000336   0.002592  -0.002055  -0.016722
    285      -0.119440  -0.000233  -0.009065  -0.003408   0.001556  -0.002382
    286      -0.028365  -0.000071  -0.001086  -0.002634   0.002086   0.015794
    287      -0.110212  -0.000527  -0.002594  -0.008632   0.002423  -0.011735
    288      -0.024398  -0.000078  -0.000818  -0.000720  -0.001920   0.076276
    289       0.026907   0.000044   0.002922   0.000297   0.000066   0.005143
    290      -0.066544  -0.000541   0.001863  -0.020515   0.004339   0.497341
    291      -0.103116  -0.000601   0.000235  -0.015420   0.002143   0.298216
    292       0.033113  -0.000101   0.006726  -0.005702   0.000072   0.206378
    293       0.115116   0.000911  -0.005562   0.022925  -0.005641  -0.301644
    294       0.084932   0.000912  -0.007782   0.027559  -0.007796  -0.427597
    295       0.076966   0.000274   0.004523   0.009835  -0.003059  -0.211777
    296       0.079681   0.000620  -0.003968   0.014615  -0.003729  -0.159977
    297      -0.147155  -0.000269  -0.010185  -0.005589   0.003564   0.025618
    298       0.078719   0.000146   0.007482   0.002425  -0.001092  -0.002975
    299       0.131106   0.000169   0.012784   0.003024  -0.001969  -0.016905
    300      -0.144125  -0.000229  -0.012316  -0.004094   0.002501   0.017162
    301       0.109918   0.000241   0.007468   0.005280  -0.003011  -0.021070
    302      -0.084522  -0.000209  -0.008459  -0.004272   0.001951   0.018094
    303       0.059881   0.000028   0.012438   0.000846  -0.000560  -0.026833
    304      -0.071487  -0.000206  -0.000602  -0.002394   0.000324  -0.022407
    305       0.085800   0.000098   0.006092   0.001148  -0.000811   0.000220
    306       0.009455  -0.000058   0.011410  -0.000331   0.000053  -0.022198
    307      -0.044773  -0.000075  -0.008700  -0.001136   0.000190   0.000799
    308       0.019042   0.000047  -0.000826   0.000091   0.000160   0.025822
    309       0.091051   0.000138   0.003846   0.001380  -0.000410  -0.008307
    310      -0.104718  -0.000235  -0.007109  -0.003457   0.001138  -0.013091
    311      -0.073287  -0.000203   0.000007  -0.003747   0.001718   0.005311
    312       0.033091  -0.000022   0.020230   0.001123  -0.000662  -0.044967
    313      -0.025816  -0.000008  -0.043672  -0.003324   0.001300   0.033355
    314      -0.045297  -0.000080  -0.044558  -0.004467   0.001796   0.037298
    315       0.094103   0.000166   0.033534   0.005254  -0.002272  -0.045629
    316       0.051770   0.000225  -0.019994   0.002409  -0.000964   0.025375
    317       0.083552   0.000247   0.047926   0.008658  -0.003679  -0.040017
    318      -0.057398  -0.000285  -0.031295  -0.008142   0.003317   0.003011
    319       0.080938   0.000252   0.027227   0.006218  -0.002486  -0.013392
    320       0.023838   0.000113  -0.004438   0.002378  -0.001109   0.001945
    321       0.126084   0.000211   0.005588   0.001657  -0.000205   0.015355
    322       0.086522   0.000144   0.003250   0.001204  -0.000272   0.001474
    323       0.068436   0.000077   0.013183   0.000733   0.000051   0.003653
    324       0.120616   0.000184   0.004507   0.001328  -0.000153   0.007178
    325       0.010784   0.000057   0.002970   0.000592  -0.000100   0.010097
    326      -0.080598  -0.000174   0.006804  -0.001496   0.000441  -0.015115
    327      -0.039332  -0.000020   0.001176   0.000215  -0.000167   0.004982
    328      -0.031502  -0.000064  -0.012301  -0.002089   0.000900  -0.001299
    329       0.132428   0.000187   0.032088   0.003277  -0.000927   0.002037
    330       0.026881   0.000065   0.023253   0.001951  -0.000617   0.004631
    331      -0.009671   0.000011   0.004776   0.000273  -0.000059   0.005658
    332       0.062301   0.000110   0.008301   0.001802  -0.000645   0.005105
    333      -0.130057  -0.000136  -0.038513  -0.002803   0.000708   0.007076
    334      -0.101306  -0.000179  -0.013743  -0.002865   0.000949  -0.011246
    335       0.004666   0.000001  -0.006247  -0.000141  -0.000038  -0.002511
    336       0.015161   0.000003   0.108181   0.004295  -0.000834  -0.065430
    337       0.005928  -0.000107   0.233976   0.006670  -0.000513  -0.160234
    338      -0.026498  -0.000054   0.079023   0.002057  -0.000058  -0.065952
    339      -0.026349  -0.000064   0.100323   0.003055  -0.000401  -0.072349
    340       0.153485   0.000338  -0.103795   0.000615  -0.001121   0.120173
    341       0.001170   0.000154  -0.207299  -0.005492   0.000411   0.142664
    342       0.115244   0.000381  -0.223526  -0.002535  -0.001030   0.200468
    343       0.095066   0.000193  -0.061348   0.000148  -0.000589   0.068808
    344      -0.028453  -0.000038   0.088547   0.002568  -0.000123  -0.068255
    345      -0.113146  -0.000113  -0.028710  -0.002389   0.000709  -0.000553
    346       0.161266   0.000169  -0.024944   0.000655  -0.000565   0.004261
    347       0.000884   0.000019  -0.024743  -0.000760   0.000093   0.001154
    348      -0.146814  -0.000133  -0.040995  -0.002905   0.000782   0.003594
    349       0.010711   0.000017  -0.039047  -0.001429   0.000152   0.002514
    350      -0.114556  -0.000124  -0.016429  -0.002185   0.000799  -0.009348
    351       0.063279   0.000057   0.000714   0.000489  -0.000201   0.004264
    352       0.037505   0.000035  -0.024762  -0.000759   0.000020   0.001211
    353       0.057034   0.000116  -0.112814  -0.003218   0.000261   0.002831
    354       0.017794   0.000001   0.036841   0.001465  -0.000267   0.003415
    355       0.000573   0.000032  -0.082481  -0.002878   0.000322   0.003858
    356       0.034651   0.000058  -0.031163  -0.000564  -0.000050   0.000490
    357       0.028345   0.000057  -0.091101  -0.003310   0.000519   0.000417
    358      -0.100247  -0.000115   0.021072  -0.000608   0.000464  -0.010905
    359       0.042748   0.000065  -0.028209  -0.000325  -0.000133   0.001916
    360       0.046936   0.000094  -0.145954  -0.005257   0.000818  -0.002366
    361       0.016540   0.000046  -0.066082  -0.002508   0.000442  -0.002552
    362       0.020072  -0.000008   0.124952   0.005338  -0.001041   0.010363
    363       0.033821   0.000073  -0.110848  -0.004059   0.000666  -0.006589
    364      -0.020907  -0.000048   0.172380   0.006462  -0.001004  -0.000687
    365       0.021579   0.000013   0.052603   0.002475  -0.000531   0.003574
    366      -0.039357  -0.000095   0.205894   0.007369  -0.001083  -0.006390
    367       0.046519   0.000103  -0.080956  -0.002372   0.000251   0.007199
    368       0.003856  -0.000014  -0.041569  -0.001861   0.000349  -0.004494
    369      -0.040826  -0.000095   0.182029   0.006327  -0.000870  -0.008877
    370      -0.012691  -0.000019   0.057336   0.001930  -0.000224  -0.003880
    371      -0.034297  -0.000097   0.090479   0.002725  -0.000314  -0.007553
    372      -0.018563  -0.000047   0.082916   0.002652  -0.000274  -0.011562
    373       0.005346   0.000013  -0.032388  -0.001580   0.000379  -0.010549
    374       0.008718   0.000005  -0.095776  -0.003994   0.000738  -0.007696
    375       0.010993   0.000021  -0.139719  -0.006625   0.001610  -0.063442
    376       0.035657   0.000080  -0.267426  -0.011496   0.002429  -0.070576
    377       0.000343  -0.000040  -0.192342  -0.009789   0.002427  -0.102862
    378      -0.000387   0.000005   0.164713   0.008356  -0.002190   0.098818
    379       0.004674   0.000005   0.147602   0.007670  -0.002134   0.102269
    380      -0.009435  -0.000061  -0.022150  -0.001685   0.000438  -0.022762
    381       0.021338   0.000048  -0.146481  -0.006167   0.001268  -0.033497
    382       0.015262   0.000032  -0.103365  -0.004538   0.000969  -0.029358
    383      -0.029209  -0.000104   0.327455   0.014961  -0.003656   0.142480
    384      -0.010142  -0.000023   0.069105   0.002654  -0.000462   0.006780
    385      -0.023253  -0.000066   0.145201   0.005279  -0.000869   0.003958
    386       0.004468  -0.000005  -0.049238  -0.001672   0.000105   0.018308
    387       0.008585   0.000026  -0.047141  -0.001837   0.000348  -0.015219
    388      -0.018847  -0.000055   0.118758   0.004265  -0.000691   0.002667
    389      -0.016318  -0.000059   0.059476   0.002290  -0.000507  -0.008893
    390      -0.001599   0.000007   0.027416   0.001376  -0.000338   0.005826
    391      -0.025897  -0.000071   0.150907   0.005414  -0.000848  -0.024867
    392      -0.004981  -0.000035  -0.010072  -0.000544   0.000038  -0.003015
    393       0.011034  -0.000021   0.019831   0.000209   0.000131  -0.006026
    394      -0.104626  -0.000178  -0.132117  -0.009291   0.002767  -0.080209
    395       0.037453   0.000045   0.078858   0.004269  -0.001062   0.019108
    396       0.172403   0.000239   0.117154   0.009226  -0.002960   0.092629
    397       0.112564   0.000159   0.099764   0.007200  -0.002268   0.067978
    398       0.022781   0.000010   0.154373   0.007088  -0.001513   0.023150
    399      -0.094082  -0.000168  -0.089071  -0.007273   0.002378  -0.070750
    400       0.126150   0.000176   0.090569   0.007046  -0.002304   0.070610
    401      -0.049388  -0.000118   0.008370  -0.001950   0.001023  -0.047536
    402      -0.014364  -0.012957  -0.001245   0.034589   0.015203  -0.001306
    403      -0.013733  -0.041368  -0.001098   0.033315   0.007808  -0.000359
    404       0.009758   0.046120   0.000807  -0.025883  -0.001727  -0.000254
    405       0.028864   0.091070   0.001184  -0.037792   0.009391  -0.001678
    406      -0.044551  -0.132373  -0.003142   0.094193   0.017396  -0.000580
    407       0.040924   0.114830   0.002456  -0.075083  -0.003980  -0.000708
    408      -0.074080  -0.152078  -0.004729   0.138192   0.026014  -0.001050
    409      -0.032211  -0.067719  -0.002087   0.062437   0.010342  -0.000231
    410       0.026162   0.111177   0.001918  -0.059431  -0.006074  -0.000251
    411      -0.007093   0.008230  -0.000924   0.024778   0.016423  -0.001589
    412       0.024667   0.030115   0.001098  -0.031531   0.000461  -0.000440
    413      -0.027880  -0.037297  -0.001180   0.033382   0.000881   0.000298
    414      -0.003928  -0.011094  -0.000311   0.006242   0.007644  -0.000981
    415       0.018022  -0.050156   0.000654  -0.016634  -0.005112   0.000576
    416      -0.020254   0.068973  -0.001577   0.051091   0.006232   0.000557
    417      -0.000995  -0.002866  -0.000570   0.019617   0.005407   0.000095
    418      -0.006348   0.002486  -0.001017   0.026976   0.007813  -0.000956
    419      -0.002247   0.005409   0.002736  -0.091260  -0.012064  -0.000889
                 48         49         50         51         52         53    
      0      -0.000386  -0.000034   0.001063   0.000812   0.000427   0.000864
      1      -0.000385  -0.000438   0.002661  -0.000117   0.000168   0.000346
      2       0.001032   0.000533  -0.004368  -0.001043  -0.000760  -0.001538
      3      -0.000436  -0.000010   0.001063   0.000951   0.000482   0.000969
      4      -0.000005  -0.000011   0.000042  -0.000075  -0.000026  -0.000069
      5       0.000014   0.000055  -0.000170   0.000105   0.000044   0.000082
      6      -0.000236  -0.000013   0.000643   0.000540   0.000282   0.000577
      7      -0.000084   0.000050  -0.000080   0.000242   0.000104   0.000205
      8      -0.000282  -0.000017   0.000821   0.000530   0.000282   0.000532
      9      -0.000014  -0.000061   0.000381   0.000013   0.000050   0.000126
     10      -0.000016   0.000123  -0.000676   0.000243   0.000043   0.000039
     11      -0.000292  -0.000121   0.001468   0.000355   0.000283   0.000595
     12      -0.000287  -0.000001   0.000698   0.000656   0.000333   0.000678
     13      -0.000137   0.000094  -0.000086   0.000469   0.000210   0.000445
     14      -0.000595  -0.000056   0.001564   0.001034   0.000526   0.000965
     15      -0.000406  -0.000016   0.000977   0.000817   0.000408   0.000800
     16      -0.000371  -0.000072   0.001113   0.000519   0.000290   0.000534
     17      -0.000387   0.000131   0.000316   0.001093   0.000492   0.000978
     18      -0.000189  -0.000023   0.000480   0.000302   0.000142   0.000246
     19      -0.000374  -0.000194   0.001476   0.000148   0.000111   0.000064
     20      -0.000219   0.000239  -0.000390   0.001065   0.000467   0.001007
     21      -0.000419  -0.000143   0.001511   0.000456   0.000299   0.000595
     22       0.000475  -0.000063  -0.001095  -0.001532  -0.000840  -0.001932
     23       0.000866   0.000321  -0.003325  -0.001402  -0.000855  -0.001739
     24      -0.000121   0.000098  -0.000546  -0.000168  -0.000218  -0.000645
     25       0.000831  -0.000238  -0.000597  -0.001843  -0.000782  -0.001508
     26      -0.000106  -0.000149   0.001264   0.000187   0.000272   0.000754
     27      -0.003862  -0.000800   0.011593   0.005802   0.003228   0.006275
     28       0.004047   0.000586  -0.011232  -0.006907  -0.003734  -0.007410
     29       0.001091   0.000239  -0.002985  -0.001533  -0.000774  -0.001282
     30       0.002673   0.000876  -0.010334  -0.004859  -0.002994  -0.006297
     31       0.001196  -0.000757   0.001192  -0.002994  -0.000996  -0.001707
     32      -0.001394  -0.000871   0.007547   0.002002   0.001607   0.003570
     33       0.002397   0.001558  -0.013139  -0.003883  -0.002834  -0.005829
     34       0.000423  -0.000182   0.000061  -0.001028  -0.000300  -0.000239
     35       0.000772  -0.001766   0.006989  -0.003272  -0.000557  -0.000770
     36       0.002108   0.002114  -0.014952  -0.001767  -0.002178  -0.004635
     37      -0.003229   0.000970   0.002410   0.007413   0.003177   0.006418
     38       0.000324  -0.001059   0.004715  -0.000797   0.000170   0.000489
     39       0.002287   0.002058  -0.015084  -0.002180  -0.002379  -0.005074
     40      -0.002424   0.001509  -0.002350   0.006212   0.001951   0.003305
     41      -0.000101  -0.000148   0.001271   0.001580   0.000744   0.001401
     42       0.004130   0.001692  -0.017609  -0.007186  -0.004623  -0.009531
     43       0.003853   0.002243  -0.019864  -0.005526  -0.004424  -0.009419
     44       0.000259   0.000265  -0.001418   0.001870   0.000593   0.001069
     45       0.000793   0.002217  -0.012472   0.001065  -0.000760  -0.001714
     46      -0.004146   0.002357  -0.003126   0.009952   0.003007   0.004375
     47      -0.001290   0.000267   0.001727   0.004053   0.001755   0.003300
     48      -0.004560   0.001455   0.002111   0.009190   0.003140   0.005093
     49      -0.003050   0.003030  -0.008949   0.008390   0.001803   0.001685
     50      -0.004230   0.003590  -0.010170   0.009661   0.001713   0.000474
     51      -0.005219   0.000817   0.006541   0.012466   0.004274   0.005707
     52      -0.001660   0.000828  -0.000453   0.001396   0.001258   0.003638
     53      -0.004478   0.005462  -0.019262   0.010509   0.000858  -0.001613
     54      -0.004945   0.000580   0.007397   0.012615   0.004432   0.006013
     55      -0.000890  -0.000973   0.006494  -0.003866   0.000073   0.002493
     56      -0.001822   0.002797  -0.009950   0.006755   0.000630  -0.000507
     57      -0.004702  -0.002561   0.023916   0.011621   0.005944   0.010674
     58       0.006643  -0.003049   0.002235  -0.012079  -0.004502  -0.006829
     59      -0.003768   0.000834   0.004644   0.008311   0.003140   0.005817
     60      -0.005822   0.004119  -0.009766   0.013891   0.003042   0.002114
     61      -0.005568   0.000580   0.005997  -0.006866   0.000290   0.004802
     62       0.002168  -0.001230   0.004102   0.005621   0.001013   0.000177
     63       0.009635  -0.004826   0.009149  -0.000927  -0.001812  -0.005480
     64      -0.003893  -0.003345   0.019818  -0.023358  -0.003034   0.001786
     65      -0.001818  -0.001176   0.007613  -0.005024  -0.000547  -0.000051
     66       0.014125  -0.005130   0.002714  -0.003683  -0.002247  -0.006397
     67       0.000489  -0.003898   0.016337  -0.020221  -0.001877   0.002224
     68      -0.002755  -0.000982   0.004421  -0.018426  -0.004257  -0.003541
     69       0.013613  -0.004907   0.002418  -0.003558  -0.002030  -0.006502
     70       0.000671  -0.001403   0.005229  -0.002961   0.001047   0.002373
     71      -0.000867  -0.000220  -0.002463  -0.015910  -0.004754  -0.003574
     72       0.017493  -0.009199   0.014986  -0.024003  -0.006883  -0.011995
     73       0.002753   0.000637  -0.007773   0.012765   0.001030  -0.002390
     74      -0.006574   0.001482   0.000240  -0.012243  -0.000020   0.006574
     75       0.009382   0.000028  -0.012529   0.016737   0.002066  -0.002622
     76      -0.001531   0.001103  -0.001860   0.005638   0.004271   0.005556
     77      -0.000775   0.000598  -0.005248   0.001217  -0.004853  -0.005507
     78      -0.004133   0.003289  -0.002577  -0.007843   0.006604   0.009302
     79       0.001956   0.000368   0.002187   0.022989   0.011557   0.007522
     80      -0.004922   0.001653  -0.000796  -0.007792  -0.001958  -0.000412
     81      -0.009984   0.003493   0.001601  -0.006708   0.010072   0.013340
     82       0.007666   0.000015  -0.000735   0.022286   0.008437   0.003529
     83      -0.002012  -0.000005   0.006129  -0.007865   0.004665   0.002014
     84      -0.009905   0.003495   0.001027  -0.008127   0.009294   0.012798
     85       0.005379   0.000816  -0.001776   0.006782   0.001944  -0.000274
     86       0.006855  -0.001606   0.000663  -0.003562   0.006696   0.001525
     87      -0.015765   0.006026  -0.001176  -0.028260   0.004091   0.013100
     88       0.002440   0.001789  -0.002123  -0.004397  -0.001428  -0.001560
     89       0.002626   0.002552  -0.006071   0.002717   0.012426   0.015019
     90      -0.002942   0.001703   0.001947   0.011490   0.012864   0.011388
     91      -0.001594   0.002046  -0.001531  -0.008177  -0.001575   0.000106
     92       0.008276  -0.002989   0.000054  -0.002625   0.007927  -0.002779
     93       0.002495   0.000411   0.002377  -0.002456   0.003368  -0.006426
     94      -0.015895   0.002672   0.006328  -0.004014  -0.010067   0.003155
     95       0.012473  -0.003302  -0.003401   0.001524   0.012970   0.001279
     96       0.009099  -0.006513  -0.001608  -0.002464  -0.001748  -0.011438
     97      -0.016685   0.000240   0.008041   0.001302  -0.018855  -0.002389
     98       0.005320   0.001302   0.002339   0.007985   0.006702  -0.000883
     99       0.009445  -0.007340  -0.001611  -0.001653  -0.001718  -0.011153
    100      -0.005911   0.000285   0.002745   0.002414  -0.011441  -0.003313
    101       0.002233   0.004090   0.002597   0.005096  -0.003276  -0.006553
    102       0.001852  -0.007686   0.003714  -0.003293  -0.015705  -0.019894
    103      -0.005619   0.000114  -0.003195  -0.000069  -0.000171   0.011620
    104      -0.010724   0.002369   0.000511  -0.002017  -0.008812   0.005756
    105       0.018552  -0.004807  -0.006431   0.001498   0.013937  -0.002649
    106       0.001729   0.009037   0.001635   0.001732  -0.000253  -0.004981
    107       0.004635   0.012672   0.004445   0.002405  -0.005591  -0.016562
    108      -0.008884  -0.012750  -0.002534   0.001233  -0.010440   0.012724
    109      -0.003696   0.000682   0.002311   0.001415   0.005194   0.004518
    110       0.004792   0.021047   0.003995   0.002684  -0.025504  -0.027755
    111      -0.024495  -0.019419  -0.000271   0.000810  -0.005562   0.026428
    112      -0.004773  -0.012416   0.001516   0.000422   0.007438   0.007410
    113      -0.008362   0.012219   0.005298   0.002175  -0.021553  -0.015360
    114      -0.022807  -0.020534  -0.001666   0.000433  -0.005686   0.024790
    115       0.001522  -0.016122  -0.002480  -0.000336   0.003556   0.000628
    116      -0.007648  -0.002967   0.001491   0.000544  -0.004608  -0.001710
    117      -0.026734  -0.011402  -0.001646   0.001374  -0.026224   0.020660
    118       0.000765  -0.020656  -0.007305  -0.001780   0.005516   0.015646
    119      -0.004922  -0.014073  -0.002615  -0.001224   0.010788   0.012742
    120      -0.015834  -0.026929  -0.003374  -0.000931   0.014740   0.029597
    121      -0.007780  -0.014999  -0.002034   0.000101  -0.003276  -0.002000
    122      -0.003682  -0.010243  -0.000643  -0.000364   0.007137   0.001997
    123      -0.007955   0.000669   0.001607   0.000176   0.003207  -0.009107
    124      -0.009743  -0.029273  -0.004879  -0.000533   0.003761   0.017733
    125      -0.002514  -0.046084  -0.011094  -0.001420   0.011166   0.014990
    126      -0.007822  -0.012910  -0.001241  -0.000200   0.008698  -0.010972
    127       0.006369   0.012406   0.003624   0.000241   0.000853   0.004882
    128      -0.001930  -0.035965  -0.009360  -0.001106   0.005319   0.017060
    129      -0.006176  -0.008314  -0.000434  -0.000078   0.007837  -0.014961
    130       0.011404   0.025739   0.005395   0.000492   0.001049  -0.021814
    131      -0.000288  -0.004199  -0.002155  -0.000103  -0.004043   0.007269
    132       0.002665  -0.025973  -0.005942  -0.000777   0.011948  -0.004953
    133       0.011911   0.030571   0.005782   0.000749  -0.005339  -0.017144
    134      -0.004739   0.009525   0.001955   0.000390  -0.006003  -0.002349
    135       0.028724   0.058956   0.009208   0.001400  -0.018307  -0.012677
    136       0.003442  -0.000786  -0.000090  -0.000053   0.005331  -0.014961
    137       0.007079   0.010240   0.001997   0.000195   0.002704  -0.015626
    138       0.029599   0.048889   0.007206   0.001109  -0.013264  -0.015481
    139       0.014521  -0.002412  -0.001638  -0.000227   0.007340  -0.016713
    140       0.010376  -0.003693  -0.001016  -0.000241   0.009858  -0.018543
    141       0.018906   0.023666   0.002828   0.000509  -0.007695  -0.004781
    142       0.016530   0.005680  -0.000678   0.000013  -0.000834  -0.004385
    143       0.011390   0.004039  -0.000194   0.000007  -0.000152  -0.001053
    144       0.001437  -0.007351  -0.001493  -0.000244   0.005804  -0.008970
    145      -0.001814  -0.024189  -0.004647  -0.000701   0.012432  -0.009306
    146      -0.001161   0.010480   0.002779   0.000263   0.000073  -0.009715
    147       0.008365   0.007784   0.000048   0.000191  -0.009103   0.015429
    148       0.027063   0.048169   0.006080   0.001196  -0.026202   0.016920
    149      -0.000221  -0.006352  -0.002113  -0.000117  -0.008079   0.030443
    150      -0.006995   0.023929   0.007293   0.000952   0.001544  -0.038365
    151      -0.025544  -0.019062  -0.001635  -0.000498   0.009036  -0.009028
    152       0.009109   0.026396   0.004158   0.000757  -0.009980  -0.009479
    153      -0.000706  -0.000014   0.001640   0.001464   0.000729   0.001441
    154      -0.000137   0.000050   0.000191   0.000301   0.000134   0.000239
    155      -0.000348  -0.000009   0.000713   0.000708   0.000360   0.000705
    156      -0.000658  -0.000005   0.001507   0.001396   0.000693   0.001377
    157       0.000210   0.000164  -0.001069  -0.000166  -0.000153  -0.000327
    158      -0.000330  -0.000151   0.001318   0.000386   0.000275   0.000541
    159      -0.000943  -0.000000   0.002114   0.001997   0.000988   0.001960
    160       0.000787   0.000457  -0.003481  -0.000740  -0.000576  -0.001167
    161      -0.000595  -0.000488   0.003230   0.000233   0.000363   0.000720
    162      -0.000253  -0.000020   0.000752   0.000609   0.000330   0.000690
    163       0.000085   0.000299  -0.001377   0.000555   0.000193   0.000521
    164      -0.000971  -0.000271   0.003164   0.001167   0.000637   0.001042
    165       0.000012   0.000028  -0.000048   0.000141   0.000068   0.000159
    166       0.000690   0.000367  -0.002977  -0.000567  -0.000407  -0.000730
    167      -0.000037  -0.000313   0.001427  -0.000695  -0.000216  -0.000529
    168       0.000469   0.000630  -0.003571   0.000387  -0.000106  -0.000211
    169      -0.000170  -0.000328   0.001765  -0.000268   0.000058   0.000167
    170       0.002935   0.001867  -0.014001  -0.002097  -0.001883  -0.003696
    171      -0.001579  -0.000780   0.006764   0.001749   0.001249   0.002509
    172      -0.002018  -0.001739   0.011577   0.000454   0.001037   0.001998
    173       0.001058   0.000447  -0.004090  -0.001323  -0.000871  -0.001792
    174       0.001186   0.000469  -0.004365  -0.001246  -0.000817  -0.001571
    175       0.000748   0.000386  -0.003296  -0.000688  -0.000518  -0.001024
    176      -0.000848  -0.000478   0.004268   0.000739   0.000670   0.001404
    177       0.000178  -0.000029  -0.000155  -0.000290  -0.000112  -0.000190
    178      -0.000940  -0.000209   0.002604   0.001352   0.000732   0.001366
    179       0.000781   0.000389  -0.002842  -0.000689  -0.000453  -0.000813
    180      -0.001333  -0.000702   0.005847   0.001279   0.000976   0.001938
    181       0.000250   0.000284  -0.002080   0.000024  -0.000176  -0.000455
    182      -0.000912  -0.000412   0.003935   0.000963   0.000707   0.001402
    183      -0.000038  -0.000028   0.000132  -0.000046  -0.000044  -0.000163
    184       0.000124  -0.000189   0.000213  -0.001110  -0.000559  -0.001355
    185      -0.000932   0.000232   0.001420   0.002870   0.001426   0.003038
    186      -0.000283  -0.000033   0.000654   0.000446   0.000194   0.000298
    187      -0.001036  -0.000212   0.003243   0.001890   0.001045   0.002044
    188      -0.000319   0.000247  -0.000116   0.001407   0.000658   0.001439
    189      -0.001685  -0.000669   0.006800   0.002312   0.001553   0.003250
    190       0.001975   0.000491  -0.007219  -0.004225  -0.002571  -0.005643
    191       0.002257   0.000865  -0.009073  -0.003696  -0.002361  -0.004954
    192      -0.006613  -0.001751   0.022464   0.010495   0.006265   0.012933
    193       0.005387   0.001349  -0.018377  -0.009389  -0.005629  -0.011910
    194       0.003405   0.001154  -0.012840  -0.005558  -0.003490  -0.007371
    195      -0.003977  -0.001045   0.013476   0.006278   0.003756   0.007789
    196       0.006929   0.001180  -0.019697  -0.011147  -0.006027  -0.011646
    197      -0.002165  -0.001073   0.011129   0.004233   0.003152   0.007611
    198      -0.003992  -0.000356   0.008673   0.005321   0.002384   0.003550
    199       0.002501  -0.000058  -0.004524  -0.004270  -0.001934  -0.003399
    200       0.003095   0.000957  -0.010856  -0.004783  -0.002871  -0.005752
    201       0.004016   0.001188  -0.014720  -0.007169  -0.004318  -0.008992
    202       0.002390  -0.001654   0.002884  -0.006216  -0.002155  -0.004153
    203       0.000057  -0.000772   0.003941  -0.000734   0.000179   0.000645
    204       0.003249   0.000589  -0.010183  -0.006203  -0.003552  -0.007565
    205       0.001661  -0.000598  -0.000604  -0.003835  -0.001461  -0.002517
    206      -0.003548  -0.000593   0.010883   0.006520   0.003716   0.007854
    207       0.002061   0.002025  -0.014761  -0.002851  -0.002585  -0.005351
    208      -0.000079  -0.000322   0.002044   0.000324   0.000419   0.001150
    209       0.003190  -0.002746   0.006132  -0.010155  -0.003336  -0.006147
    210       0.002719   0.001255  -0.012656  -0.005871  -0.003558  -0.007167
    211       0.002864  -0.000864  -0.002191  -0.007129  -0.002916  -0.005336
    212       0.001486  -0.001847   0.005877  -0.004479  -0.001146  -0.001957
    213       0.001606   0.002724  -0.016671   0.000490  -0.001449  -0.003301
    214      -0.006437   0.000857   0.010216   0.013822   0.006524   0.013125
    215      -0.000074  -0.001331   0.006887  -0.000529   0.000493   0.001184
    216       0.003035   0.003003  -0.023410  -0.007583  -0.005474  -0.012013
    217      -0.004221   0.011691  -0.057183   0.003133  -0.005432  -0.016128
    218      -0.000462   0.001165  -0.005480   0.001504  -0.000037  -0.000731
    219      -0.003978   0.007423  -0.033608   0.003518  -0.002480  -0.008354
    220       0.012375  -0.003116  -0.006989  -0.017545  -0.007399  -0.012393
    221       0.002289  -0.004863   0.024279   0.002788   0.003873   0.010117
    222       0.015016  -0.005938   0.003392  -0.021881  -0.007679  -0.011521
    223       0.009336  -0.001847  -0.007882  -0.012834  -0.005770  -0.009928
    224      -0.000578   0.004741  -0.025083   0.001492  -0.002198  -0.006464
    225       0.001054   0.002659  -0.014910   0.001222  -0.000606  -0.000912
    226      -0.007987   0.003084   0.000281   0.015850   0.004706   0.005809
    227       0.000275  -0.000352   0.001783   0.001276   0.000874   0.002086
    228       0.002962   0.002541  -0.018366  -0.002066  -0.002230  -0.004169
    229      -0.000944   0.002710  -0.011101   0.005359   0.000993   0.001248
    230      -0.000554  -0.000096   0.002627   0.003155   0.002054   0.005124
    231      -0.006892   0.001493   0.006650   0.013093   0.004825   0.008007
    232      -0.006246   0.003340  -0.004170   0.014424   0.004023   0.004877
    233      -0.003053   0.004726  -0.018850   0.010508   0.000480  -0.004268
    234      -0.005634   0.001842   0.002523   0.009454   0.003521   0.006882
    235      -0.002967   0.007070  -0.030469   0.009601  -0.000356  -0.004574
    236      -0.004779   0.003577  -0.008849   0.009674   0.002006   0.001714
    237      -0.005850   0.001489   0.004134   0.015411   0.004699   0.005092
    238      -0.005341   0.002106   0.000279   0.004829   0.003334   0.008184
    239      -0.003474   0.005303  -0.020552   0.010912   0.000365  -0.003567
    240      -0.026373   0.028100  -0.091583   0.042282   0.007433   0.010426
    241       0.088913  -0.119622   0.443220  -0.128899  -0.009910  -0.002308
    242      -0.047095   0.062321  -0.228392   0.069845   0.005896   0.002710
    243      -0.052728   0.070550  -0.259931   0.081121   0.006715   0.002124
    244      -0.071565   0.111583  -0.436677   0.100277  -0.001050  -0.015186
    245      -0.022771   0.021706  -0.065352   0.033737   0.007272   0.012360
    246       0.067174  -0.111801   0.447743  -0.092569   0.004663   0.023213
    247       0.003941   0.005068  -0.034468  -0.007008  -0.006312  -0.011681
    248       0.059255  -0.086933   0.334741  -0.080801  -0.001718   0.008024
    249      -0.011518   0.009698  -0.028755   0.019943   0.003504   0.001518
    250      -0.014545   0.006399  -0.009350  -0.002137   0.001371   0.006152
    251       0.009579  -0.003206   0.002870   0.006336  -0.000239  -0.003213
    252      -0.012810   0.008395  -0.019620   0.020820   0.005052   0.004915
    253       0.006011  -0.007343   0.027369  -0.015142  -0.001592   0.002529
    254       0.001694  -0.002271   0.011220   0.010189   0.003148   0.003687
    255       0.015729  -0.008598   0.017991  -0.005185  -0.003273  -0.008186
    256      -0.009738  -0.002127   0.022304  -0.025837  -0.003624   0.002033
    257       0.005498  -0.008065   0.028999  -0.016770  -0.004295  -0.005601
    258       0.010427  -0.007354   0.020993  -0.001871  -0.002631  -0.006985
    259       0.000450  -0.007374   0.029644  -0.042520  -0.007299  -0.002561
    260      -0.005603   0.003409  -0.006871   0.010624   0.003290   0.004224
    261       0.015530  -0.003730  -0.006415  -0.000142  -0.001385  -0.005748
    262      -0.002096  -0.003247   0.017575  -0.023658  -0.001138   0.005236
    263      -0.000678  -0.002874   0.010133  -0.016411  -0.005691  -0.007614
    264       0.019194  -0.017455   0.075357   0.141789   0.019515  -0.003715
    265       0.004594  -0.008420   0.065583   0.253264   0.039198   0.009518
    266      -0.008712   0.013859  -0.113638  -0.448036  -0.069050  -0.015043
    267       0.016102  -0.016872   0.088781   0.229056   0.035347   0.005466
    268      -0.000547   0.016453  -0.135622  -0.405733  -0.065439  -0.023153
    269      -0.010863  -0.003097   0.058159   0.197809   0.037071   0.025732
    270       0.019855   0.004460  -0.116455  -0.475915  -0.082345  -0.043168
    271       0.006208  -0.003830   0.030186   0.187884   0.026551   0.001217
    272      -0.005454  -0.005788   0.067396   0.243816   0.040646   0.019460
    273       0.009995   0.002383  -0.023380   0.039122   0.004254  -0.002669
    274      -0.002499  -0.000780   0.007787  -0.013347   0.002809   0.006078
    275       0.008054  -0.000872  -0.016508   0.016999  -0.010569  -0.014889
    276       0.016684  -0.001112  -0.020482   0.033475   0.000116  -0.008732
    277       0.001838   0.003239  -0.017693   0.034877   0.003717   0.001645
    278      -0.007729   0.002722  -0.002298  -0.005743  -0.002744  -0.000064
    279      -0.009253   0.004414   0.001509  -0.020221   0.009016   0.014808
    280       0.001234  -0.001246   0.008564   0.034113   0.017501   0.009468
    281       0.000989  -0.000186  -0.003787   0.010697  -0.002846  -0.006312
    282      -0.000873   0.003950  -0.005340  -0.013515   0.004762   0.008382
    283       0.005836  -0.000203   0.001632   0.027749   0.012333   0.006328
    284      -0.013160   0.004375  -0.002685  -0.030509  -0.007047   0.002128
    285      -0.012104   0.003297   0.003954   0.000496   0.014288   0.016350
    286       0.006804   0.000063  -0.000167   0.024820   0.010024   0.004957
    287      -0.003734  -0.001502   0.012595  -0.005164   0.003831  -0.002767
    288       0.030568  -0.000719  -0.016287  -0.026808   0.008695   0.011358
    289       0.003953   0.001013  -0.001446   0.005497   0.001729  -0.000047
    290       0.248341  -0.036753  -0.078776   0.072522   0.056545   0.016537
    291       0.148611  -0.021789  -0.046739   0.013200   0.029798   0.007416
    292       0.104831  -0.012398  -0.036845   0.016355   0.016577   0.003265
    293      -0.168818   0.031873   0.040857  -0.040929  -0.014471   0.021660
    294      -0.236078   0.043542   0.059380  -0.086357  -0.031240   0.020547
    295      -0.102769   0.017529   0.031408  -0.044756  -0.025391  -0.009261
    296      -0.093750   0.019150   0.020035  -0.021602  -0.002420   0.019258
    297       0.002455   0.000824   0.002528   0.031469   0.018863   0.015142
    298       0.006073   0.000848  -0.003733  -0.004409  -0.000154  -0.004591
    299       0.015232  -0.004046  -0.004343  -0.018537   0.003641  -0.014692
    300      -0.005921   0.002216   0.002320   0.018060   0.016971   0.019073
    301      -0.004527   0.002436  -0.004123  -0.026869  -0.004913  -0.003278
    302       0.004819  -0.002393   0.001668   0.013245   0.014662   0.009072
    303       0.003551   0.000553   0.003492  -0.008725   0.001026  -0.013070
    304      -0.023326   0.007938   0.013720  -0.007024  -0.014195  -0.002543
    305       0.018004  -0.005858  -0.005626  -0.006487   0.011468  -0.005895
    306      -0.000935   0.005215   0.005825  -0.005017   0.005693  -0.006982
    307      -0.012158  -0.000078   0.002774  -0.001911  -0.008026   0.005850
    308       0.019614  -0.001878  -0.009647   0.003864   0.028960   0.012180
    309       0.015276  -0.010186  -0.005106  -0.001087   0.000448  -0.011634
    310      -0.019394   0.004097   0.011934   0.001699  -0.018854  -0.005595
    311       0.008421   0.003176   0.004708   0.010461   0.008869  -0.006974
    312       0.002446   0.027195   0.009050  -0.026650   0.074329   0.012089
    313      -0.034004  -0.101878  -0.007125   0.060308  -0.299247  -0.093727
    314      -0.041644  -0.132007  -0.007542   0.079606  -0.394280  -0.130091
    315       0.018739   0.083653   0.005982  -0.062151   0.252093   0.084471
    316      -0.010011  -0.012047  -0.008796   0.004533  -0.024529   0.014069
    317       0.018885   0.151916   0.009019  -0.095592   0.420264   0.162250
    318      -0.021548  -0.137560  -0.000123   0.080647  -0.395268  -0.167233
    319       0.027503   0.120280   0.002013  -0.071065   0.351436   0.134827
    320      -0.019817  -0.005009  -0.000814  -0.001756  -0.030565   0.006310
    321       0.034644   0.000214  -0.011184   0.003041   0.033110  -0.002312
    322       0.016528   0.016824  -0.000334   0.001066   0.000426  -0.021430
    323       0.022475   0.019075  -0.000128   0.003550   0.010197  -0.021361
    324       0.032128  -0.001479  -0.009144   0.001998   0.026208  -0.008098
    325      -0.001153   0.012343   0.000993   0.002047  -0.001399   0.000189
    326      -0.020636   0.003247   0.010556   0.000971  -0.028871  -0.009386
    327      -0.018043  -0.017836  -0.001735   0.001103  -0.018559   0.018261
    328       0.004160   0.002909   0.002434   0.001015   0.030483   0.004988
    329       0.020188   0.031546   0.001613   0.003434  -0.032212  -0.042625
    330      -0.002394  -0.010691  -0.004197   0.001676  -0.023922   0.004513
    331      -0.008532   0.008459   0.003045   0.002168  -0.015673  -0.001387
    332      -0.003387   0.027263   0.005543   0.003212  -0.038979  -0.029093
    333      -0.032222  -0.023841   0.001091   0.000419   0.004503   0.036804
    334      -0.008231  -0.007151   0.004885   0.000265   0.011521   0.004679
    335      -0.006740   0.017376   0.006754   0.002286  -0.023729  -0.022120
    336       0.087564  -0.182619  -0.052650  -0.002889  -0.019490   0.031217
    337       0.227327  -0.377904  -0.111600  -0.012993   0.053826   0.058483
    338       0.088497  -0.156248  -0.044715  -0.004984   0.019662   0.023752
    339       0.091712  -0.192873  -0.053694  -0.003494  -0.006888   0.033553
    340      -0.150890   0.212457   0.057999   0.004310  -0.023984   0.002131
    341      -0.203933   0.291798   0.088133   0.007311  -0.012515  -0.015598
    342      -0.273136   0.367592   0.106765   0.011618  -0.068482  -0.006954
    343      -0.089689   0.121891   0.034356   0.002695  -0.013694  -0.001317
    344       0.096302  -0.179083  -0.052194  -0.007368   0.038210   0.042690
    345      -0.009229  -0.038146  -0.006426  -0.002079   0.029494   0.038514
    346      -0.004231  -0.006592  -0.002189   0.000971  -0.016514  -0.029109
    347      -0.008768  -0.001367   0.001704   0.000566  -0.005018  -0.005780
    348      -0.020121  -0.044905  -0.006621  -0.001832   0.024750   0.055414
    349      -0.013008  -0.028074  -0.004382  -0.000366   0.001147   0.016304
    350       0.002794  -0.018628  -0.001893  -0.001705   0.026754   0.019106
    351      -0.008143   0.013599   0.004528   0.000756  -0.003170  -0.026635
    352      -0.008895  -0.012677  -0.001154   0.000123  -0.002859  -0.000373
    353      -0.011850  -0.096098  -0.022241  -0.002673   0.020259   0.037002
    354      -0.004676   0.016978   0.004612   0.000585  -0.002357  -0.013951
    355      -0.018269  -0.083092  -0.017530  -0.002050   0.012977   0.053466
    356      -0.001859  -0.043493  -0.010870  -0.001368   0.009306   0.016394
    357      -0.008946  -0.033566  -0.005742  -0.000850   0.015293  -0.004897
    358       0.018623   0.038213   0.008221   0.000806  -0.006886   0.008960
    359      -0.004959  -0.050200  -0.012230  -0.001498   0.009846   0.018330
    360      -0.007889  -0.067186  -0.013531  -0.001866   0.027292  -0.003010
    361      -0.000832  -0.019290  -0.003411  -0.000566   0.013035  -0.014129
    362      -0.008227   0.046533   0.010281   0.001657  -0.022556  -0.003757
    363       0.004651  -0.057676  -0.013423  -0.001799   0.022832   0.000699
    364       0.019682   0.085825   0.016063   0.002385  -0.031260  -0.013341
    365      -0.001469   0.002463  -0.000410   0.000126  -0.005379   0.002525
    366       0.034084   0.090104   0.014909   0.002227  -0.031414  -0.010345
    367      -0.023592  -0.050284  -0.008202  -0.001147   0.017978  -0.003703
    368       0.005957  -0.000995  -0.000103  -0.000112   0.007738  -0.016968
    369       0.037735   0.092688   0.015503   0.002267  -0.029461  -0.017271
    370       0.013856   0.038775   0.007319   0.000963  -0.007637  -0.020622
    371       0.024237   0.056204   0.009961   0.001291  -0.011881  -0.021034
    372       0.035323   0.056885   0.008276   0.001277  -0.015085  -0.018883
    373       0.021568   0.008108  -0.000192   0.000000   0.004678  -0.020491
    374       0.008063  -0.014186  -0.002731  -0.000528   0.016107  -0.024310
    375       0.155650   0.092183  -0.000953   0.001603  -0.066817   0.087963
    376       0.162601   0.056416  -0.009509   0.000566  -0.057232   0.100291
    377       0.255978   0.168118   0.001904   0.003113  -0.118446   0.153874
    378      -0.249713  -0.166684  -0.001770  -0.003177   0.123443  -0.168045
    379      -0.260857  -0.182722  -0.003695  -0.003570   0.131685  -0.174398
    380       0.057749   0.048504   0.002985   0.000968  -0.027727   0.027424
    381       0.075069   0.019984  -0.005538   0.000078  -0.022807   0.042283
    382       0.067569   0.024441  -0.003585   0.000239  -0.021356   0.033385
    383      -0.351408  -0.198928   0.005117  -0.003478   0.159957  -0.234271
    384      -0.013952   0.007941   0.004161   0.000231   0.010760  -0.040617
    385       0.000120   0.042080   0.009590   0.001080  -0.001847  -0.044633
    386      -0.056580  -0.062536  -0.004838  -0.001493   0.045376  -0.055803
    387       0.040535   0.013063  -0.004255   0.000251  -0.034080   0.080276
    388       0.000866   0.035213   0.008133   0.000878   0.001060  -0.044610
    389       0.039602   0.036932  -0.001330   0.001107  -0.069032   0.149555
    390      -0.010086  -0.010501  -0.002224  -0.000145  -0.007909   0.030808
    391       0.090763   0.106066   0.006438   0.002720  -0.102920   0.164550
    392       0.008921   0.002515  -0.001396   0.000073  -0.012896   0.034395
    393       0.013397   0.054861   0.013292   0.001511   0.010693  -0.099523
    394       0.135841   0.027740   0.000605  -0.002495   0.144045  -0.429662
    395      -0.027758  -0.003574  -0.000771   0.000587  -0.034818   0.093121
    396      -0.166754  -0.046388   0.000428   0.001928  -0.107001   0.328400
    397      -0.125104  -0.057756  -0.004850   0.000309  -0.062676   0.225942
    398      -0.027072   0.049180   0.010629   0.002469  -0.064701   0.119893
    399       0.127515   0.086625   0.013844   0.000249   0.091488  -0.347300
    400      -0.131606  -0.069567  -0.006814  -0.000038  -0.056607   0.218505
    401       0.092124   0.061938   0.008343   0.000000   0.064613  -0.258868
    402      -0.001228  -0.000030   0.002922   0.002586   0.001307   0.002623
    403      -0.000348   0.000029   0.000956   0.000801   0.000431   0.000905
    404      -0.000268   0.000011   0.000206   0.000478   0.000193   0.000290
    405      -0.001531   0.000143   0.002510   0.003249   0.001461   0.002757
    406      -0.000583  -0.000076   0.002293   0.001346   0.000837   0.001875
    407      -0.000658   0.000140   0.000313   0.001337   0.000497   0.000787
    408      -0.001056  -0.000257   0.003988   0.002212   0.001358   0.002961
    409      -0.000256  -0.000043   0.001126   0.000580   0.000382   0.000852
    410      -0.000255   0.000068  -0.000332   0.000411   0.000075  -0.000055
    411      -0.001487   0.000008   0.003277   0.003153   0.001554   0.003086
    412      -0.000375   0.000176   0.000164   0.000885   0.000334   0.000584
    413       0.000208  -0.000148   0.000084  -0.000576  -0.000181  -0.000321
    414      -0.000881  -0.000043   0.002131   0.001760   0.000886   0.001750
    415       0.000506   0.000143  -0.001700  -0.000913  -0.000537  -0.001134
    416       0.000362   0.000026  -0.000794  -0.000548  -0.000232  -0.000403
    417      -0.000004   0.000133  -0.000586   0.000184   0.000020   0.000023
    418      -0.000857  -0.000259   0.003265   0.001713   0.001042   0.002196
    419      -0.000559  -0.000012   0.000924   0.000487   0.000135  -0.000034
                 54         55         56         57         58         59    
      0       0.011289  -0.005863  -0.002840  -0.002722  -0.003586   0.010447
      1       0.004384  -0.106236   0.002552   0.003034  -0.011523   0.012900
      2      -0.019897   0.137653   0.001489   0.001649   0.002648  -0.009235
      3       0.012763  -0.003522  -0.003482  -0.003535  -0.000435   0.007044
      4      -0.001059  -0.003362   0.000492   0.000362   0.006737  -0.014976
      5       0.002349  -0.001763  -0.001090  -0.001278  -0.003686   0.013178
      6       0.007493   0.000193  -0.001870  -0.001659  -0.004365   0.009388
      7       0.003028  -0.001005  -0.001043  -0.001399   0.009110  -0.014832
      8       0.007910  -0.011031  -0.002514  -0.002974   0.001243   0.008699
      9       0.001260  -0.003392   0.000637   0.001569  -0.017614   0.024100
     10      -0.001353   0.074142  -0.002259  -0.002902   0.008539  -0.005357
     11       0.011594  -0.109567  -0.000200  -0.000103  -0.001729   0.000687
     12       0.009088  -0.004821  -0.002346  -0.002297  -0.001826   0.006876
     13       0.007942  -0.029235  -0.001954  -0.002455   0.009247  -0.011937
     14       0.011681   0.016063  -0.004463  -0.005332   0.010014  -0.001269
     15       0.009926  -0.004165  -0.002550  -0.002679   0.003483  -0.001055
     16       0.005877  -0.002883  -0.001680  -0.002375   0.018386  -0.027455
     17       0.015471  -0.018381  -0.004978  -0.005591  -0.000741   0.017101
     18       0.001460   0.005172   0.000192   0.000505  -0.000948  -0.000868
     19      -0.004679   0.038881   0.001406   0.001597   0.003611  -0.009936
     20       0.017170  -0.042736  -0.003706  -0.003412  -0.007579   0.016369
     21       0.004965   0.000660  -0.000585  -0.000723   0.012815  -0.022163
     22      -0.032297   0.075702   0.009296   0.011077  -0.025656   0.019127
     23      -0.021813   0.002169   0.007983   0.010454  -0.041978   0.042942
     24      -0.014190   0.018635   0.005886   0.006986  -0.001465  -0.017041
     25      -0.021439   0.035081   0.005936   0.006891  -0.016298   0.013318
     26       0.012959  -0.001134  -0.004265  -0.004080  -0.015204   0.034470
     27       0.069338   0.092710  -0.021681  -0.023508   0.023700   0.013963
     28      -0.089255  -0.026178   0.025405   0.026555  -0.006986  -0.042936
     29      -0.005098  -0.026874  -0.003008  -0.005715   0.025694  -0.019530
     30      -0.084445  -0.004609   0.027783   0.031326  -0.032531  -0.019414
     31      -0.027185   0.017943   0.010060   0.011762  -0.015306  -0.002132
     32       0.044939   0.004437  -0.012419  -0.012747  -0.000287   0.025677
     33      -0.063194  -0.005794   0.011100   0.008561   0.005693  -0.006206
     34       0.003954   0.018754  -0.007081  -0.010123   0.013377   0.016926
     35      -0.028488   0.002210   0.019124   0.024973  -0.038352  -0.012315
     36      -0.036746  -0.004379  -0.001571  -0.006308   0.019904   0.004115
     37       0.103896   0.019330  -0.043546  -0.051424   0.045710   0.058592
     38      -0.001336   0.004024   0.006083   0.009613  -0.024223   0.000256
     39      -0.044615  -0.005788   0.002118  -0.001794   0.014942  -0.000487
     40       0.051770   0.007935  -0.020421  -0.023205   0.013929   0.029831
     41       0.021917   0.003147  -0.006125  -0.005107  -0.007858   0.009478
     42      -0.114661  -0.010518   0.028096   0.027219  -0.006606  -0.026113
     43      -0.103620  -0.012246   0.016326   0.010553   0.020819  -0.012935
     44       0.027192   0.001081  -0.012954  -0.014387   0.006034   0.014789
     45       0.004870  -0.005189  -0.013592  -0.018428   0.027139   0.008768
     46       0.045381   0.005750  -0.006128  -0.002984  -0.013411   0.007324
     47       0.047311   0.002846  -0.013015  -0.012106  -0.001905   0.011368
     48       0.041966   0.002309   0.001975   0.007217  -0.016106  -0.008638
     49       0.013792   0.001935   0.000556   0.002796  -0.009817  -0.001916
     50      -0.034083  -0.002665   0.028707   0.035645  -0.025662  -0.038288
     51       0.021674   0.001850   0.016814   0.024734  -0.029516  -0.021794
     52       0.064926   0.003389  -0.018343  -0.015827  -0.010614   0.010612
     53      -0.054313  -0.003574   0.029668   0.034101  -0.014000  -0.036382
     54       0.028513   0.002228   0.013308   0.020687  -0.027617  -0.017440
     55       0.040375   0.002144  -0.005165  -0.000146  -0.021210  -0.006213
     56      -0.014700  -0.001089   0.009138   0.011138  -0.005395  -0.013452
     57       0.093365   0.006766   0.001655   0.014475  -0.051832  -0.014672
     58      -0.043828  -0.003367  -0.011092  -0.019096   0.024087   0.019837
     59       0.059004   0.003953   0.002612   0.012815  -0.038007  -0.020212
     60      -0.018711  -0.001364   0.019019   0.021736  -0.009289  -0.017578
     61       0.043887   0.003035   0.009316   0.018325  -0.032513  -0.021030
     62       0.006017   0.000237  -0.002025  -0.000510  -0.006056  -0.002549
     63      -0.030182  -0.002080  -0.017129  -0.023796   0.015638   0.015723
     64      -0.009383   0.000327   0.018608   0.019033   0.003852  -0.005973
     65      -0.034475  -0.001928   0.016155   0.012651   0.019883   0.002831
     66      -0.003873  -0.000671  -0.030052  -0.033276   0.003562   0.013934
     67       0.021375   0.002180   0.009472   0.015491  -0.016716  -0.015174
     68      -0.067589  -0.004247   0.012541   0.000425   0.051486   0.024763
     69      -0.014242  -0.001317  -0.026520  -0.030967   0.009928   0.015570
     70       0.021244   0.001878   0.009046   0.017008  -0.021967  -0.020702
     71      -0.025697  -0.001876  -0.002912  -0.009712   0.026521   0.018076
     72      -0.070593  -0.004899  -0.036625  -0.056741   0.060961   0.055331
     73      -0.000826  -0.000168  -0.009412  -0.006311  -0.013852  -0.008728
     74       0.049044   0.003566   0.026175   0.039078  -0.029223  -0.031723
     75       0.017600   0.000455  -0.017170  -0.013070  -0.014587  -0.005008
     76       0.028436   0.002233   0.019177   0.028914  -0.023861  -0.025589
     77      -0.008681  -0.000959  -0.015634  -0.018209   0.005886   0.009467
     78       0.021193   0.001681   0.029590   0.031448   0.004556  -0.003059
     79      -0.024779  -0.001550   0.013863   0.003207   0.035832   0.025679
     80      -0.013044  -0.000883   0.001247  -0.005212   0.021229   0.018083
     81       0.005714   0.000835   0.035559   0.031720   0.018401   0.005992
     82      -0.015326  -0.001100   0.006571  -0.000483   0.026621   0.020876
     83      -0.047205  -0.003122  -0.009285  -0.029413   0.050582   0.048270
     84       0.011290   0.001201   0.035311   0.033916   0.011325  -0.000187
     85       0.001791   0.000069   0.006843   0.007398   0.008193   0.004369
     86      -0.020618  -0.001494  -0.014741  -0.024464   0.016851   0.021385
     87       0.046178   0.003837   0.058752   0.071364  -0.013067  -0.030928
     88       0.013721   0.000972   0.012516   0.019046  -0.003485  -0.008846
     89       0.037954   0.002942   0.049918   0.053261   0.011073  -0.003265
     90      -0.011570  -0.000580   0.017517   0.008709   0.022376   0.015212
     91       0.015548   0.001151   0.016041   0.021286  -0.001292  -0.006842
     92      -0.018005  -0.001511  -0.033065  -0.033824  -0.009592   0.001172
     93      -0.014472  -0.001171  -0.026218  -0.022535  -0.011847  -0.005762
     94      -0.015866  -0.000959   0.006000  -0.013344   0.027571   0.029563
     95      -0.004353  -0.000491  -0.016351  -0.011535  -0.012093  -0.007686
     96      -0.004348  -0.000588  -0.032483  -0.017719  -0.026575  -0.019330
     97      -0.025974  -0.001799  -0.013582  -0.034171   0.018632   0.027898
     98      -0.024275  -0.001922  -0.031646  -0.038870  -0.008326   0.003245
     99      -0.006152  -0.000720  -0.033698  -0.019965  -0.025385  -0.017489
    100      -0.007643  -0.000543  -0.006335  -0.011627   0.005567   0.009379
    101      -0.013817  -0.001214  -0.027542  -0.029933  -0.016681  -0.006955
    102      -0.025131  -0.002245  -0.065421  -0.058756  -0.040023  -0.019649
    103       0.021798   0.001875   0.050728   0.045865   0.037683   0.023268
    104       0.009887   0.000776   0.026000   0.012097   0.017889   0.014621
    105       0.008871   0.000482  -0.006184   0.009509  -0.011246  -0.012550
    106       0.000517   0.000067  -0.001312   0.002727   0.002251   0.001916
    107      -0.010803  -0.001046  -0.035977  -0.026699  -0.026774  -0.017337
    108       0.005235   0.000538   0.031987  -0.001204   0.016447   0.015025
    109      -0.015633  -0.001149  -0.019851  -0.032671  -0.015309  -0.006058
    110       0.016159   0.001083   0.007665   0.028305   0.007888   0.001202
    111      -0.011672  -0.000655   0.011411  -0.027138   0.001607   0.006486
    112      -0.028168  -0.002196  -0.046957  -0.063132  -0.045866  -0.028651
    113       0.001302   0.000022  -0.011499   0.003747  -0.008206  -0.008994
    114      -0.005116  -0.000157   0.021472  -0.015614   0.007957   0.009199
    115      -0.009167  -0.000779  -0.019202  -0.031354  -0.028976  -0.021610
    116      -0.005717  -0.000453  -0.021967  -0.007096  -0.019148  -0.017501
    117       0.019249   0.001843   0.087291   0.023835   0.062831   0.052234
    118       0.010374   0.000985   0.052796  -0.008334   0.023225   0.022587
    119      -0.007030  -0.000441  -0.011169  -0.015723  -0.016304  -0.012969
    120      -0.016714  -0.001094  -0.010688  -0.029427  -0.014665  -0.008518
    121      -0.000712  -0.000147  -0.007806  -0.008918  -0.016880  -0.016048
    122      -0.009961  -0.000800  -0.035039  -0.010295  -0.027670  -0.024577
    123      -0.001101  -0.000121   0.007291  -0.021119  -0.011348  -0.008538
    124      -0.008713  -0.000655  -0.020750  -0.008792  -0.018288  -0.016476
    125       0.005207   0.000529   0.028900   0.001000   0.015405   0.013290
    126      -0.001258  -0.000184  -0.011556  -0.003805  -0.014024  -0.014015
    127      -0.015495  -0.001317  -0.073186   0.012819  -0.031629  -0.030429
    128       0.007563   0.000764   0.052530  -0.011919   0.023042   0.022698
    129       0.000213  -0.000090  -0.009456  -0.002538  -0.012690  -0.013053
    130      -0.001096  -0.000259  -0.028377   0.010707  -0.011996  -0.013044
    131       0.007064   0.000666   0.050565  -0.021359   0.014387   0.015607
    132       0.001901   0.000091  -0.009603   0.016668   0.004483   0.002046
    133       0.001571  -0.000005  -0.027500   0.024467  -0.001564  -0.004469
    134       0.005553   0.000480   0.043627  -0.029916   0.001349   0.003485
    135       0.004829   0.000213  -0.020191   0.031209   0.008126   0.004419
    136       0.002096   0.000088  -0.016265   0.017920   0.000743  -0.001675
    137       0.000428  -0.000169  -0.029969   0.024968  -0.003075  -0.006298
    138       0.004242   0.000118  -0.041869   0.056265   0.016007   0.010323
    139       0.002458   0.000036  -0.035606   0.042936   0.009063   0.004366
    140      -0.000893  -0.000355  -0.063176   0.060836   0.006344   0.000160
    141       0.002503   0.000094  -0.021356   0.033370   0.013309   0.010322
    142       0.002282   0.000096  -0.016333   0.027151   0.011276   0.008713
    143      -0.001577  -0.000301  -0.036676   0.037557   0.008172   0.005080
    144       0.001798   0.000075  -0.007625   0.014971   0.007938   0.006834
    145       0.001696   0.000083  -0.002072   0.008390   0.005981   0.005355
    146      -0.000586  -0.000258  -0.026222   0.026601   0.006456   0.004698
    147      -0.000205   0.000063   0.016623  -0.014185  -0.000212   0.001134
    148       0.002782   0.000250   0.017024  -0.002533   0.009760   0.010194
    149      -0.005148  -0.000318   0.020246  -0.031667  -0.010308  -0.007020
    150       0.003960   0.000102   0.007134  -0.026426  -0.025751  -0.024080
    151       0.006634   0.000627   0.080854  -0.067746  -0.004722   0.000886
    152       0.007382   0.000562   0.032906  -0.015126   0.005532   0.006253
    153       0.018711  -0.008713  -0.005233  -0.005672   0.006872  -0.000225
    154       0.003396   0.002603  -0.001273  -0.001825   0.014935  -0.023098
    155       0.010322  -0.020512  -0.003146  -0.003694   0.000165   0.011927
    156       0.018073  -0.006827  -0.005146  -0.005553   0.005619   0.001703
    157      -0.003792   0.032187  -0.000069  -0.000333   0.008414  -0.015036
    158       0.007480  -0.043588  -0.001098  -0.001307  -0.002371   0.009782
    159       0.026162  -0.011082  -0.007843  -0.008758   0.011979  -0.000881
    160      -0.013539   0.092657   0.000529   0.000479  -0.003722   0.009082
    161       0.007863  -0.104422   0.001705   0.001926   0.002756  -0.013575
    162       0.009431  -0.003895  -0.002377  -0.002165  -0.005896   0.013299
    163       0.014951  -0.108155  -0.002636  -0.002991  -0.007881   0.022331
    164       0.005781   0.101149  -0.004401  -0.005787   0.036477  -0.049128
    165       0.001638   0.019323  -0.000319   0.000378  -0.011580   0.015986
    166      -0.005110  -0.015365   0.001539   0.002053  -0.020230   0.033353
    167      -0.011671   0.046085   0.003053   0.003294   0.010358  -0.029929
    168      -0.002081   0.138054  -0.003880  -0.004125   0.009619  -0.011311
    169       0.003782  -0.118987   0.002966   0.003712  -0.022260   0.032030
    170      -0.042648   0.334831   0.000854   0.001097  -0.003335   0.004363
    171       0.032372  -0.175759  -0.003576  -0.003504  -0.011450   0.028943
    172       0.019929  -0.282106   0.005020   0.005810  -0.009779   0.000359
    173      -0.025201   0.161993   0.002769   0.003064   0.007388  -0.023424
    174      -0.021590   0.175288   0.001713   0.002763  -0.014589   0.015727
    175      -0.014180   0.131451  -0.000055  -0.000183   0.005227  -0.009482
    176       0.024685  -0.276301   0.001585   0.002287  -0.010980   0.006353
    177      -0.003178   0.015976   0.001569   0.002794  -0.022584   0.029509
    178       0.015905  -0.028277  -0.004406  -0.005559   0.012260  -0.003175
    179      -0.005659   0.018179   0.000606   0.000652   0.008400  -0.022015
    180       0.025548  -0.213019   0.000379   0.001502  -0.027473   0.041452
    181      -0.010964   0.198029  -0.003392  -0.004323   0.008428   0.003977
    182       0.021357  -0.179603  -0.000732  -0.000632  -0.007059   0.013234
    183      -0.005889   0.023766   0.003162   0.004722  -0.019431   0.017971
    184      -0.025661   0.075836   0.007150   0.008352  -0.015257   0.008584
    185       0.047071  -0.093867  -0.011852  -0.012916   0.017883  -0.008147
    186       0.001817   0.017171  -0.000975  -0.001235   0.003096   0.000519
    187       0.024164  -0.009415  -0.006147  -0.006989   0.024031  -0.028656
    188       0.023763  -0.061613  -0.004894  -0.004598  -0.004103   0.010355
    189       0.037864   0.011497  -0.011122  -0.012830   0.035006  -0.030853
    190      -0.081303   0.091977   0.024158   0.027969  -0.053483   0.027574
    191      -0.063217   0.005476   0.020810   0.025099  -0.067222   0.051573
    192       0.166986   0.084424  -0.064303  -0.081190   0.249825  -0.198260
    193      -0.162031   0.038660   0.059264   0.075773  -0.259395   0.233776
    194      -0.097048   0.004004   0.037931   0.051018  -0.220010   0.226706
    195       0.102049   0.038821  -0.040942  -0.053597   0.199068  -0.184854
    196      -0.126462  -0.134959   0.029530   0.022984   0.133683  -0.249030
    197       0.132755  -0.084321  -0.066267  -0.094455   0.422316  -0.422466
    198       0.003305   0.226332   0.019395   0.042049  -0.376085   0.474612
    199      -0.031066  -0.048207   0.001149  -0.006692   0.138213  -0.191607
    200      -0.063587  -0.030788   0.018103   0.020984  -0.063368   0.059176
    201      -0.119203  -0.017709   0.039514   0.044607  -0.047258  -0.026469
    202      -0.079288   0.011788   0.038841   0.048464  -0.064505  -0.031823
    203       0.003041  -0.008530   0.003984   0.006660  -0.023622   0.013449
    204      -0.111197  -0.007224   0.043079   0.051201  -0.062815  -0.031362
    205      -0.032919   0.011496   0.008710   0.008704  -0.005079  -0.002820
    206       0.112108   0.023497  -0.041416  -0.047780   0.042173   0.051187
    207      -0.049590  -0.006595   0.002288  -0.002957   0.021666   0.003115
    208       0.020916   0.021102  -0.010399  -0.012528   0.009058   0.020585
    209      -0.117331  -0.002145   0.054863   0.066208  -0.074039  -0.050209
    210      -0.088106  -0.008736   0.021395   0.020048  -0.002270  -0.015157
    211      -0.074701   0.015019   0.022275   0.023167  -0.012748  -0.016263
    212      -0.044677   0.002298   0.024646   0.031314  -0.043801  -0.019814
    213      -0.009553  -0.002327  -0.014248  -0.021281   0.034813   0.015609
    214       0.190942   0.025208  -0.067381  -0.075561   0.055713   0.081575
    215       0.003512   0.004465   0.006912   0.011325  -0.028548  -0.000049
    216      -0.164099  -0.015592   0.049581   0.052163  -0.029351  -0.046701
    217      -0.228585  -0.036140   0.061465   0.059894  -0.014759  -0.055547
    218      -0.008346  -0.002461   0.002453   0.003502  -0.010279  -0.000016
    219      -0.132038  -0.016552   0.044657   0.048903  -0.039284  -0.037884
    220      -0.111349  -0.009546   0.007316  -0.003328   0.050490  -0.009432
    221       0.171047   0.021680  -0.061716  -0.066888   0.037709   0.064213
    222      -0.098873  -0.003081   0.009055   0.001798   0.034144  -0.013623
    223      -0.089099  -0.007339   0.005077  -0.003819   0.041333  -0.004789
    224      -0.075376  -0.017577   0.013251   0.010439   0.005502  -0.013516
    225       0.036548  -0.006973  -0.031942  -0.040500   0.049320   0.022572
    226       0.005975   0.006520   0.032941   0.046763  -0.061371  -0.037608
    227       0.043380   0.003628  -0.018195  -0.019612   0.004875   0.022246
    228      -0.002987  -0.008131  -0.023101  -0.032299   0.045681   0.018896
    229       0.044243   0.001825  -0.024984  -0.029081   0.018676   0.027093
    230       0.104232   0.003393  -0.044621  -0.050033   0.032413   0.042631
    231       0.062354   0.005907   0.004993   0.013589  -0.030357  -0.011314
    232       0.023902   0.005633   0.011608   0.018762  -0.031078  -0.012008
    233      -0.115614  -0.009303   0.054170   0.060361  -0.023627  -0.062002
    234       0.076483   0.005319  -0.009219  -0.003763  -0.015463   0.000934
    235      -0.072612  -0.005990   0.023214   0.023374   0.000720  -0.026362
    236      -0.011571  -0.000672   0.021496   0.028547  -0.025384  -0.031652
    237      -0.002321   0.000451   0.027671   0.036453  -0.033901  -0.031927
    238       0.110850   0.005893  -0.018358  -0.009841  -0.032631   0.001532
    239      -0.084145  -0.005213   0.035712   0.038458  -0.008571  -0.038621
    240       0.144386   0.008983  -0.018571  -0.004283  -0.057897  -0.001468
    241      -0.135017  -0.004886   0.026948   0.016226   0.024509  -0.000216
    242       0.087993   0.003460  -0.010551   0.000434  -0.033523  -0.014855
    243       0.094932   0.003890  -0.023394  -0.016927  -0.022229   0.011546
    244       0.013942  -0.004092  -0.053063  -0.064152   0.043836   0.052678
    245       0.157803   0.009874  -0.009283   0.011280  -0.076898  -0.027204
    246       0.088308   0.010877   0.039399   0.061455  -0.095060  -0.053843
    247      -0.075516  -0.005888  -0.018255  -0.032619   0.047025   0.035571
    248      -0.009676   0.002802   0.024413   0.030700  -0.033335  -0.026216
    249      -0.051327  -0.003846   0.034187   0.035744  -0.000908  -0.026003
    250       0.006282   0.000638   0.037194   0.046203  -0.024236  -0.035499
    251       0.021953   0.000629  -0.028369  -0.028787  -0.007371   0.010526
    252      -0.023622  -0.001746   0.036731   0.042266  -0.014428  -0.030767
    253       0.081017   0.005526  -0.023967  -0.016482  -0.036508  -0.000355
    254       0.044702   0.002725  -0.005355   0.000798  -0.023935  -0.005820
    255      -0.037508  -0.002487  -0.028682  -0.038699   0.025260   0.026794
    256      -0.049182  -0.002012   0.035523   0.030277   0.027511   0.000210
    257      -0.088708  -0.005041   0.007713  -0.008589   0.063874   0.032961
    258      -0.063168  -0.003933  -0.013974  -0.027080   0.037531   0.027553
    259      -0.048401  -0.001937   0.014419   0.005746   0.038900   0.016424
    260       0.015442   0.000927   0.017315   0.024608  -0.020124  -0.021229
    261       0.022728   0.000777  -0.035792  -0.034330  -0.012555   0.006206
    262       0.037740   0.003506   0.020808   0.031533  -0.029734  -0.028525
    263      -0.107188  -0.006924   0.003098  -0.018190   0.079004   0.046581
    264      -0.138200  -0.008412  -0.024913  -0.057122   0.098745   0.077768
    265      -0.076737  -0.004134   0.003485  -0.004978   0.018530   0.009309
    266       0.156603   0.009203   0.007307   0.032914  -0.057128  -0.044023
    267      -0.108131  -0.006114  -0.009153  -0.029904   0.060942   0.044883
    268       0.131541   0.006743  -0.032224  -0.008991  -0.070632  -0.040168
    269       0.057683   0.005333   0.061739   0.084911  -0.061612  -0.068071
    270      -0.003952  -0.002749  -0.085577  -0.104743   0.061701   0.074535
    271      -0.070924  -0.004624  -0.018480  -0.027543   0.014537   0.014336
    272      -0.013861   0.000294   0.038165   0.043854  -0.013363  -0.025370
    273       0.036427   0.001272  -0.021420  -0.011498  -0.034118  -0.018225
    274       0.010931   0.001463   0.024350   0.028475  -0.004784  -0.012809
    275       0.022419   0.000431  -0.049561  -0.038668  -0.045739  -0.021591
    276       0.022578   0.000199  -0.041291  -0.033378  -0.032688  -0.012833
    277       0.067555   0.004142   0.000716   0.023947  -0.072216  -0.056682
    278       0.000629   0.000060   0.004699   0.003048   0.007671   0.006193
    279       0.024391   0.002337   0.048633   0.049858   0.009791  -0.003945
    280      -0.072196  -0.004823   0.002082  -0.026118   0.078014   0.064737
    281      -0.031989  -0.002713  -0.025405  -0.036788   0.028503   0.031788
    282       0.039743   0.002956   0.035108   0.043118  -0.007899  -0.014509
    283      -0.032550  -0.002214   0.007785  -0.005941   0.044010   0.034900
    284       0.037636   0.003016   0.027702   0.039572  -0.022964  -0.027544
    285      -0.011231  -0.000246   0.036348   0.026196   0.033733   0.018526
    286      -0.019447  -0.001342   0.008653  -0.000152   0.031388   0.024169
    287      -0.078662  -0.005411  -0.037050  -0.064938   0.059229   0.064477
    288       0.076121   0.005733   0.064004   0.089305  -0.037197  -0.055456
    289       0.002155   0.000115   0.008118   0.008677   0.008903   0.004582
    290       0.117529   0.007226   0.051348   0.081531  -0.032669  -0.043583
    291       0.075637   0.004883   0.030337   0.056290  -0.043442  -0.050055
    292       0.085912   0.005692   0.046452   0.077112  -0.039133  -0.052736
    293       0.012547   0.002253   0.084641   0.075599   0.040981   0.013429
    294       0.011845   0.002818   0.100024   0.096989   0.023699  -0.010171
    295      -0.036587  -0.002112  -0.012841  -0.018837   0.007866   0.008514
    296       0.025759   0.002714   0.071901   0.068785   0.027847   0.005296
    297      -0.030021  -0.001928   0.013777  -0.005222   0.040685   0.034168
    298       0.018102   0.001160   0.004907   0.017994  -0.015506  -0.019094
    299       0.007128   0.000030  -0.046973  -0.023274  -0.053548  -0.040390
    300      -0.013193  -0.000547   0.033032   0.017197   0.037289   0.026066
    301       0.042796   0.003087   0.022476   0.044407  -0.030646  -0.038175
    302      -0.030648  -0.002200  -0.013931  -0.030711   0.022252   0.028072
    303      -0.019484  -0.001675  -0.046251  -0.039571  -0.023239  -0.010822
    304      -0.043844  -0.003060  -0.025608  -0.058243   0.029440   0.043946
    305       0.002946  -0.000140  -0.030240  -0.013774  -0.030693  -0.023200
    306      -0.025885  -0.001993  -0.035455  -0.038534  -0.008474   0.001310
    307      -0.002899   0.000011   0.020066   0.007323   0.025862   0.022238
    308       0.021748   0.001565   0.022407   0.037337  -0.008062  -0.019021
    309       0.004300  -0.000020  -0.030720  -0.008512  -0.033269  -0.027652
    310      -0.040063  -0.002850  -0.031645  -0.055480   0.013128   0.028436
    311      -0.038147  -0.003059  -0.061281  -0.064952  -0.026236  -0.005997
    312      -0.050240  -0.003813  -0.083317  -0.088273  -0.042112  -0.013231
    313       0.064909   0.004099   0.065611   0.066222   0.035258   0.017344
    314       0.074333   0.004304   0.055546   0.055733   0.017392   0.004009
    315      -0.048936  -0.002955  -0.041837  -0.048734  -0.012551   0.002008
    316       0.053238   0.004334   0.106048   0.101450   0.068405   0.036452
    317      -0.055040  -0.002551   0.011335  -0.023455   0.031450   0.035320
    318       0.011192  -0.001036  -0.094697  -0.067970  -0.077060  -0.050046
    319      -0.031773  -0.000964   0.028810   0.017008   0.038751   0.029939
    320       0.025330   0.002000   0.057410   0.036721   0.038287   0.027485
    321       0.022208   0.001438   0.003656   0.037502  -0.007378  -0.016210
    322       0.015414   0.001039  -0.004679   0.033860  -0.000444  -0.008157
    323       0.004981   0.000057  -0.028517   0.006319  -0.024149  -0.023297
    324       0.014324   0.000772  -0.015140   0.022367  -0.018142  -0.021985
    325       0.010893   0.000986   0.027346   0.021335   0.019063   0.012148
    326      -0.031033  -0.002435  -0.041867  -0.068983  -0.026625  -0.006387
    327       0.003885   0.000537   0.042263  -0.004581   0.022947   0.021341
    328      -0.033983  -0.002741  -0.073892  -0.064294  -0.055634  -0.035649
    329       0.040402   0.002877   0.041016   0.072599   0.035332   0.017106
    330       0.023136   0.001923   0.067467   0.027139   0.041750   0.032072
    331       0.006169   0.000652   0.029664   0.009896   0.024866   0.021070
    332       0.028006   0.002112   0.037605   0.054959   0.034211   0.019130
    333      -0.027364  -0.001816  -0.015896  -0.049221  -0.017389  -0.006311
    334      -0.040816  -0.003269  -0.084997  -0.079018  -0.073546  -0.050995
    335       0.000472  -0.000131  -0.023370   0.003500  -0.017421  -0.017572
    336       0.044289   0.003610   0.113365   0.073575   0.095687   0.073867
    337       0.035049   0.002606   0.058375   0.039890   0.040283   0.030790
    338       0.010988   0.000821   0.005901   0.020081   0.006165   0.001599
    339       0.028795   0.002324   0.069841   0.048191   0.058723   0.044374
    340       0.008843   0.001290   0.108217  -0.022250   0.056347   0.055424
    341      -0.044819  -0.003123  -0.050783  -0.089380  -0.065212  -0.045545
    342       0.001643   0.001025   0.129087  -0.022263   0.076996   0.073017
    343       0.000231   0.000317   0.050192  -0.028014   0.016303   0.019342
    344       0.010029   0.000883   0.020199   0.010414   0.010690   0.008007
    345      -0.024785  -0.001705  -0.028480  -0.038476  -0.025694  -0.016197
    346       0.023653   0.001628   0.044204   0.016216   0.015995   0.008296
    347      -0.002775  -0.000257  -0.019080  -0.002352  -0.017760  -0.017600
    348      -0.028928  -0.001903  -0.030078  -0.036786  -0.022768  -0.013776
    349      -0.006908  -0.000519  -0.014904  -0.009806  -0.017281  -0.015826
    350      -0.030948  -0.002385  -0.081599  -0.037666  -0.059925  -0.047735
    351       0.004787   0.000220   0.012579  -0.021767  -0.015146  -0.013058
    352      -0.003698  -0.000387  -0.018293  -0.010222  -0.023670  -0.022208
    353       0.008840   0.000973   0.054651   0.009558   0.036292   0.030936
    354       0.001647   0.000093   0.025130  -0.032839  -0.007810  -0.003288
    355      -0.006024  -0.000173   0.018600  -0.003922   0.013396   0.012783
    356       0.006653   0.000668   0.040907  -0.004194   0.020027   0.018544
    357      -0.002418  -0.000264  -0.023047   0.008122  -0.013328  -0.015060
    358      -0.021593  -0.001871  -0.130098   0.051336  -0.036147  -0.037964
    359       0.008411   0.000848   0.059940  -0.015475   0.024019   0.023623
    360       0.001144   0.000068  -0.007300   0.015082   0.004747   0.002191
    361       0.000445  -0.000049  -0.025564   0.022998  -0.001307  -0.004372
    362       0.006035   0.000535   0.054535  -0.047054  -0.006494  -0.002440
    363       0.003582   0.000273  -0.002854   0.025087   0.016654   0.013068
    364       0.005304   0.000352   0.000175   0.006432   0.001771   0.000907
    365       0.007561   0.000687   0.054720  -0.028534   0.010339   0.012198
    366       0.006312   0.000368   0.003671   0.005738   0.001082  -0.000607
    367       0.002985   0.000378   0.036661  -0.029026  -0.000992   0.001311
    368      -0.000285  -0.000251  -0.042611   0.037981   0.000024  -0.004265
    369       0.005410   0.000200  -0.030016   0.039895   0.007948   0.003378
    370       0.002795   0.000072  -0.027791   0.028022   0.000410  -0.003026
    371       0.001117  -0.000214  -0.042506   0.033767  -0.006589  -0.011136
    372       0.005236   0.000152  -0.051320   0.069916   0.020626   0.013593
    373       0.003652   0.000079  -0.046184   0.058452   0.014396   0.008164
    374      -0.000830  -0.000383  -0.078401   0.077935   0.010360   0.002535
    375      -0.000347   0.000185   0.002507   0.022138   0.023919   0.022971
    376      -0.001715   0.000181   0.016449   0.006277   0.020941   0.021497
    377      -0.004510  -0.000080  -0.006762   0.035337   0.032398   0.031226
    378       0.005458  -0.000102  -0.026103   0.005384  -0.018108  -0.019787
    379       0.006082  -0.000061  -0.010724  -0.010928  -0.020491  -0.020265
    380      -0.001378  -0.000212  -0.020770   0.027750   0.012488   0.011013
    381       0.000121   0.000133   0.009961   0.004424   0.013949   0.014620
    382       0.000716   0.000120  -0.003645   0.017774   0.013501   0.012126
    383       0.005314  -0.000471  -0.046797   0.009305  -0.029013  -0.030825
    384       0.004775   0.000008  -0.109291   0.158887   0.075613   0.066380
    385       0.007857   0.000166  -0.120892   0.185644   0.091719   0.080690
    386      -0.001041  -0.000614  -0.169866   0.217106   0.094339   0.082768
    387      -0.005606   0.000152   0.167915  -0.223955  -0.095137  -0.081581
    388       0.007478   0.000143  -0.119222   0.180386   0.087142   0.076161
    389      -0.013294  -0.000055   0.268635  -0.350833  -0.131950  -0.106823
    390      -0.002949  -0.000008   0.037933  -0.038210  -0.001092   0.003766
    391      -0.006891   0.000604   0.335283  -0.418367  -0.157692  -0.130398
    392      -0.004891  -0.000275   0.032697  -0.049179  -0.020096  -0.016279
    393       0.016813   0.000849   0.043432  -0.053149  -0.031828  -0.028561
    394       0.107004   0.006848   0.377390  -0.217354   0.015922   0.026729
    395      -0.015714  -0.000829  -0.033649   0.024924   0.007731   0.006589
    396      -0.077218  -0.004680  -0.178965   0.052659  -0.038791  -0.037305
    397      -0.046562  -0.002556  -0.050552  -0.009379  -0.014718  -0.009843
    398      -0.029800  -0.001977  -0.121666   0.069498  -0.010777  -0.014689
    399       0.072131   0.004110   0.162493  -0.092965  -0.015646  -0.013761
    400      -0.041815  -0.002145  -0.011178  -0.036602  -0.012476  -0.005442
    401       0.068565   0.004433   0.238273  -0.133542   0.011612   0.018190
    402       0.035811  -0.040374  -0.009859  -0.010875   0.012189   0.002408
    403       0.016586  -0.097570  -0.002483  -0.002755  -0.001422   0.008944
    404      -0.000046   0.092194  -0.003281  -0.004405   0.022714  -0.027410
    405       0.035142   0.076454  -0.014251  -0.016201   0.022137   0.001600
    406       0.035296  -0.260047  -0.003085  -0.002794  -0.020862   0.041916
    407       0.006268   0.147250  -0.007853  -0.009699   0.025512  -0.016227
    408       0.044140  -0.206276  -0.006124  -0.006135   0.000915   0.005348
    409       0.014714  -0.098482  -0.001354  -0.001581   0.006890  -0.011283
    410      -0.009498   0.218931  -0.004343  -0.006175   0.044852  -0.062326
    411       0.041936  -0.024169  -0.012619  -0.014072   0.016415   0.003433
    412       0.011885  -0.036248  -0.003724  -0.004222  -0.007108   0.026990
    413      -0.007835   0.024226   0.002378   0.002163   0.019059  -0.041002
    414       0.022974  -0.014322  -0.006565  -0.007238   0.009103  -0.000283
    415      -0.015057   0.049151   0.003020   0.003433  -0.006278   0.002077
    416      -0.004553  -0.019450   0.002322   0.002687  -0.005713   0.005509
    417       0.000996  -0.006040   0.000016   0.000224  -0.002533   0.002031
    418       0.029903  -0.031207  -0.008000  -0.008579   0.002404   0.014760
    419      -0.007501   0.093266  -0.000605  -0.002066   0.042801  -0.068305
                 60         61         62         63         64         65    
      0      -0.003808   0.011525  -0.010889  -0.010005   0.006517  -0.005798
      1      -0.006182  -0.045022   0.021732   0.017173  -0.006731   0.006158
      2       0.008802   0.044310   0.035842  -0.016917   0.002747  -0.000263
      3      -0.002642   0.018800  -0.020616  -0.012172   0.007464  -0.006861
      4       0.015318   0.098653   0.023009  -0.038815   0.010783  -0.007153
      5      -0.017497  -0.115357  -0.044498   0.046812  -0.012636   0.007738
      6      -0.002621   0.012047  -0.003483  -0.009307   0.005384  -0.004674
      7       0.013872   0.098726   0.006958  -0.039614   0.012376  -0.008908
      8      -0.016110  -0.102160  -0.061665   0.041859  -0.009973   0.004937
      9      -0.007652  -0.016097   0.042362  -0.002427   0.002917  -0.002052
     10      -0.004351  -0.030836  -0.042195   0.014038  -0.002364   0.000067
     11       0.005719   0.055317   0.012973  -0.024696   0.008261  -0.005976
     12      -0.002454   0.011038  -0.015697  -0.007737   0.004954  -0.004572
     13       0.009633   0.073249  -0.018658  -0.028236   0.009261  -0.006857
     14      -0.010782  -0.061875  -0.069716   0.025362  -0.003615  -0.000429
     15      -0.000096   0.007176  -0.019939  -0.002177   0.000896  -0.000488
     16       0.016059   0.082041  -0.029539  -0.024571   0.004683  -0.002374
     17      -0.018426  -0.074339  -0.050006   0.021793   0.001023  -0.004642
     18       0.000521  -0.016205   0.012709   0.010135  -0.006969   0.007500
     19       0.003933  -0.010704  -0.019126   0.012532  -0.007331   0.006534
     20      -0.003530   0.017181   0.101366  -0.019714   0.005328   0.000299
     21       0.010340   0.004476   0.068555   0.006827  -0.012983   0.015803
     22      -0.005637  -0.066175  -0.007715   0.031846  -0.011629   0.008363
     23      -0.006909  -0.024182   0.161319  -0.003374  -0.002782   0.007043
     24       0.013350  -0.016016   0.068822   0.024532  -0.025009   0.028360
     25      -0.004145  -0.035612   0.048967   0.010465  -0.002310   0.000076
     26      -0.015904  -0.011957   0.119758  -0.022797   0.016014  -0.014401
     27      -0.028847  -0.087543   0.055599   0.006698   0.010154  -0.010633
     28       0.031753   0.011689  -0.040253   0.036461  -0.030720   0.027858
     29      -0.004628  -0.005357  -0.038124  -0.006061   0.011903  -0.015340
     30       0.031474  -0.014204   0.178182   0.039885  -0.044824   0.049214
     31       0.007302  -0.028462   0.122507   0.015139  -0.010768   0.005924
     32      -0.016251  -0.006380   0.079762  -0.023123   0.017346  -0.017750
     33      -0.009540  -0.015083   0.018189  -0.016947   0.023944  -0.027059
     34      -0.028685  -0.034507   0.063130  -0.033907   0.041497  -0.046927
     35       0.036881   0.023255  -0.031411   0.045169  -0.042025   0.030793
     36      -0.021038  -0.009321  -0.025292  -0.025673   0.023836  -0.013531
     37      -0.070827  -0.019532   0.017782  -0.088493   0.076731  -0.061184
     38       0.023385   0.029912  -0.076815   0.032903  -0.039374   0.043484
     39      -0.013930  -0.005704  -0.031362  -0.016362   0.014666  -0.005122
     40      -0.023932   0.007236  -0.005831  -0.026701   0.009477   0.009383
     41       0.008921   0.022944  -0.045979   0.017826  -0.031154   0.043741
     42       0.009216  -0.000365  -0.108163   0.006899   0.009164  -0.013237
     43      -0.024021  -0.029023   0.007000  -0.039285   0.052905  -0.055293
     44      -0.003962   0.012867  -0.000206   0.002699  -0.020490   0.037375
     45      -0.022412  -0.014785   0.041982  -0.024109   0.019289  -0.016704
     46       0.012351   0.020142  -0.015535   0.017892  -0.030088   0.046165
     47       0.004801   0.013295   0.005627   0.011900  -0.022321   0.027078
     48       0.012286  -0.004425   0.008090   0.003618   0.017482  -0.039117
     49       0.011511   0.009663  -0.001908   0.015836  -0.022876   0.036901
     50       0.018548  -0.029622   0.009878  -0.003048   0.051667  -0.079771
     51       0.021610  -0.004128  -0.006309   0.009924   0.010735  -0.012660
     52       0.027556   0.031103   0.017572   0.053388  -0.073228   0.065897
     53       0.001140  -0.043708   0.011010  -0.030427   0.086627  -0.119329
     54       0.021282   0.001382  -0.005870   0.013837  -0.002048   0.007033
     55       0.034868   0.014789   0.014664   0.048946  -0.035605  -0.005128
     56       0.000521  -0.017864   0.005279  -0.013197   0.038048  -0.054407
     57       0.059053   0.031930  -0.015027   0.070492  -0.058881   0.043813
     58      -0.014510   0.012434  -0.003691   0.001932  -0.028615   0.036823
     59       0.044737   0.004878   0.004495   0.043995  -0.004526  -0.045129
     60       0.000649  -0.015148   0.012419  -0.009337   0.018878  -0.021735
     61       0.034001   0.000671   0.007794   0.032876  -0.005269  -0.037160
     62       0.007752   0.000783  -0.003061   0.004857   0.004143  -0.003749
     63       0.006656   0.010313   0.005093   0.025275  -0.010507  -0.039965
     64      -0.023206  -0.011274  -0.003456  -0.031413   0.007248   0.013836
     65      -0.045790  -0.014130  -0.008895  -0.060292   0.012766   0.064043
     66       0.023902   0.013604   0.002026   0.034540  -0.004388  -0.023304
     67       0.002912  -0.012399  -0.007168  -0.017857   0.028867  -0.001752
     68      -0.079755  -0.005413  -0.007187  -0.078738  -0.022931   0.132276
     69       0.010527   0.010183   0.000481   0.017336  -0.003038   0.001203
     70       0.004092  -0.018778  -0.006922  -0.028001   0.043300   0.007616
     71      -0.030293   0.006628  -0.000535  -0.018264  -0.028761   0.056037
     72      -0.031034   0.031980  -0.001298   0.011877  -0.059707   0.065897
     73       0.020400  -0.006846   0.000172   0.005517   0.028926  -0.026323
     74      -0.010370  -0.027300  -0.006849  -0.052058   0.041207   0.036784
     75       0.025428   0.001164   0.005383   0.020512   0.005534  -0.023248
     76      -0.003216  -0.021499  -0.005104  -0.034759   0.038378   0.010815
     77       0.007529   0.009568   0.004263   0.019159  -0.022407  -0.004508
     78      -0.024237   0.005124   0.001075  -0.000679  -0.034113  -0.010636
     79      -0.029505   0.023904   0.004015   0.022687  -0.056162  -0.010964
     80      -0.011756   0.019754   0.004101   0.026663  -0.052170  -0.015572
     81      -0.033276   0.007779   0.000180  -0.003356  -0.027126  -0.002329
     82      -0.020497   0.023964   0.005357   0.029390  -0.065896  -0.019249
     83      -0.002293   0.046532   0.007761   0.080900  -0.070380  -0.073371
     84      -0.030563   0.001325  -0.000980  -0.013066  -0.013554   0.006165
     85      -0.017974   0.009061   0.002105   0.004661  -0.044217   0.000663
     86       0.020397   0.019090   0.003447   0.048430   0.002358  -0.053449
     87      -0.058073  -0.026203  -0.008157  -0.079748   0.001781   0.067307
     88      -0.026292  -0.003572  -0.001216  -0.023822  -0.033675   0.027095
     89      -0.048779   0.007995   0.000299  -0.010506  -0.054554   0.000863
     90      -0.014071   0.013285   0.003231   0.015920  -0.027624  -0.006746
     91      -0.023071  -0.001719  -0.001175  -0.016007  -0.020217   0.010837
     92       0.033136  -0.001732   0.000176   0.017380   0.039174  -0.029439
     93       0.006307  -0.004443  -0.000576  -0.009099  -0.016958   0.011670
     94       0.041804   0.014102   0.003575   0.055383   0.068492  -0.036814
     95       0.006085  -0.005313  -0.000742  -0.005243   0.012723  -0.010514
     96      -0.002206  -0.010282  -0.002045  -0.020742  -0.006104  -0.001748
     97       0.071272   0.005131   0.002923   0.055714   0.114840  -0.028861
     98       0.049953  -0.011379  -0.000178   0.004909   0.061680   0.019574
     99       0.002405  -0.009461  -0.001703  -0.015564   0.003634  -0.006461
    100       0.028624   0.000449   0.000905   0.019729   0.050358  -0.006478
    101       0.034771  -0.019249  -0.002313  -0.023654   0.027704   0.053963
    102       0.052838  -0.026814  -0.003777  -0.023475   0.063076   0.017558
    103      -0.025995   0.028563   0.004679   0.050072   0.001715  -0.057403
    104       0.018008   0.002415   0.000914   0.015692   0.034222   0.006191
    105      -0.024243  -0.000194  -0.000260  -0.012153  -0.025183   0.008300
    106       0.001783   0.000953   0.000302   0.003519   0.008669   0.013591
    107       0.016040  -0.020326  -0.003249  -0.036274   0.002094   0.055902
    108       0.034639  -0.012902  -0.001766  -0.017757   0.006877   0.054274
    109       0.038745  -0.025708  -0.003935  -0.041022   0.005112   0.065292
    110      -0.030904   0.016345   0.002336   0.023372  -0.001279  -0.009956
    111       0.040375  -0.018612  -0.002784  -0.027250  -0.004629   0.014656
    112       0.037521  -0.046442  -0.008187  -0.092397  -0.046583   0.078723
    113      -0.027864   0.008908   0.000856   0.007451  -0.022577  -0.044855
    114       0.024386  -0.007082  -0.000938  -0.007770  -0.004454  -0.017170
    115      -0.004103  -0.017600  -0.003661  -0.045120  -0.050240   0.000074
    116      -0.035531   0.006987   0.000334  -0.000615  -0.039630  -0.064228
    117       0.053955   0.011766   0.003418   0.050364   0.068935  -0.017469
    118       0.058193  -0.019871  -0.002548  -0.022638   0.022449   0.066224
    119      -0.009832  -0.006426  -0.001606  -0.021191  -0.035084  -0.019439
    120       0.011568  -0.012818  -0.002143  -0.025001  -0.015365   0.010973
    121      -0.035087   0.006713   0.000309  -0.001988  -0.044721  -0.069629
    122      -0.043608   0.006570   0.000187  -0.004125  -0.041150  -0.051011
    123      -0.006298  -0.003032  -0.000758  -0.010027  -0.013666  -0.000425
    124      -0.032366   0.005895   0.000313  -0.002031  -0.041107  -0.067518
    125       0.018563  -0.000202   0.000423   0.007859   0.021950   0.015567
    126      -0.039895   0.015074   0.002090   0.019755  -0.004432  -0.027374
    127      -0.071787   0.021902   0.002746   0.022627  -0.022959  -0.052754
    128       0.055840  -0.017232  -0.002114  -0.017531   0.021068   0.048379
    129      -0.039807   0.015949   0.002272   0.022091  -0.000647  -0.024128
    130      -0.043600   0.019991   0.003114   0.032396   0.021916   0.007051
    131       0.048390  -0.019857  -0.002922  -0.028877  -0.007102   0.016434
    132      -0.011365   0.011578   0.002223   0.026381   0.041879   0.045153
    133      -0.030350   0.018162   0.003033   0.033709   0.033198   0.019881
    134       0.020562  -0.012241  -0.002117  -0.023421  -0.027923  -0.025158
    135      -0.008534   0.010295   0.001948   0.023478   0.035086   0.034565
    136      -0.020774   0.014270   0.002484   0.028313   0.033395   0.026002
    137      -0.040287   0.025174   0.004336   0.048647   0.057078   0.049177
    138      -0.000240   0.009189   0.001920   0.024485   0.043454   0.045344
    139      -0.015537   0.016409   0.003125   0.037243   0.057707   0.059662
    140      -0.035946   0.027717   0.005001   0.057776   0.078114   0.073766
    141       0.016414  -0.003572  -0.000371  -0.001957   0.008584   0.013531
    142       0.012582  -0.001583   0.000001   0.001915   0.014560   0.021635
    143       0.000396   0.003740   0.000808   0.010102   0.018332   0.019821
    144       0.016599  -0.006846  -0.001054  -0.010636  -0.006545  -0.001433
    145       0.013655  -0.005479  -0.000794  -0.008059  -0.002436   0.004701
    146       0.009295  -0.004419  -0.000735  -0.008377  -0.012168  -0.015157
    147       0.010593  -0.006783  -0.001186  -0.013142  -0.015357  -0.012958
    148       0.034961  -0.017553  -0.002853  -0.030795  -0.029377  -0.021405
    149      -0.003116  -0.003799  -0.000872  -0.011713  -0.023645  -0.026151
    150      -0.056085   0.014212   0.001297   0.006554  -0.057175  -0.107929
    151       0.029487  -0.019756  -0.003401  -0.038357  -0.042998  -0.032915
    152       0.022260  -0.011618  -0.001963  -0.021258  -0.024056  -0.021674
    153      -0.001478   0.020219  -0.041151  -0.010150   0.006379  -0.005852
    154       0.015418   0.087031  -0.015408  -0.029200   0.006800  -0.004002
    155      -0.016668  -0.087996  -0.053741   0.032146  -0.004767   0.000297
    156      -0.002214   0.020069  -0.041634  -0.011031   0.007346  -0.006996
    157       0.011972   0.071511   0.005599  -0.026366   0.006865  -0.004441
    158      -0.012792  -0.080734  -0.035278   0.032306  -0.008100   0.004465
    159      -0.004519   0.016691  -0.082130  -0.009549   0.009307  -0.009800
    160      -0.012859  -0.093775  -0.021505   0.038421  -0.011287   0.007555
    161       0.018143   0.111367   0.047428  -0.043468   0.010261  -0.005856
    162      -0.005204   0.004163  -0.006794  -0.007918   0.006285  -0.006104
    163      -0.017057  -0.066249  -0.061095   0.021183  -0.000422  -0.002652
    164       0.022135   0.101303  -0.047097  -0.028428   0.005597  -0.003633
    165      -0.002926   0.010805   0.034765  -0.011164   0.004596  -0.002297
    166      -0.024838  -0.146655  -0.003256   0.052899  -0.013162   0.007812
    167       0.028865   0.152722   0.071572  -0.055363   0.009297  -0.001408
    168       0.014506   0.135700   0.005736  -0.060039   0.022454  -0.018052
    169      -0.022088  -0.143541   0.011131   0.054449  -0.016924   0.013000
    170      -0.002344  -0.008412   0.034442  -0.001556   0.001951  -0.002025
    171      -0.023461  -0.117003  -0.061475   0.042835  -0.008583   0.004228
    172       0.007968   0.020226   0.058198  -0.003598  -0.006445   0.010177
    173       0.024113   0.134187   0.075115  -0.051584   0.010526  -0.003824
    174      -0.000525   0.019856   0.070129  -0.016400   0.005751  -0.003232
    175       0.008558   0.058526   0.021398  -0.024857   0.007919  -0.005671
    176       0.014979   0.138329   0.069129  -0.063208   0.019660  -0.012904
    177      -0.009221  -0.023734   0.063370  -0.001463   0.002592  -0.001504
    178      -0.013521  -0.092015  -0.101095   0.041494  -0.009360   0.003683
    179       0.028353   0.196945   0.051857  -0.079889   0.022685  -0.014818
    180      -0.018961  -0.073747   0.030628   0.017762  -0.001499   0.000433
    181      -0.024579  -0.180343  -0.093696   0.076519  -0.020165   0.011332
    182      -0.007351  -0.027329  -0.011137   0.007740  -0.000257  -0.000755
    183      -0.002349  -0.029291   0.089096   0.010099  -0.009376   0.012308
    184      -0.003990  -0.063145  -0.020126   0.032293  -0.011673   0.007487
    185       0.007362   0.092376   0.107786  -0.048910   0.011987  -0.001300
    186      -0.008737  -0.066175  -0.091913   0.032702  -0.007572   0.002337
    187       0.013069   0.055902  -0.001766  -0.014436  -0.001364   0.005646
    188       0.003297   0.056395   0.151082  -0.036045   0.006691   0.002737
    189       0.003838  -0.000909   0.095253  -0.002891  -0.003983   0.006024
    190       0.002409  -0.074582  -0.048690   0.052650  -0.026167   0.022186
    191       0.000450  -0.025576   0.126106   0.012063  -0.014659   0.018932
    192      -0.028080  -0.243061   0.112981   0.063213   0.002798  -0.013058
    193      -0.002597   0.148614  -0.250249  -0.041799   0.010997  -0.009938
    194      -0.018640   0.149024  -0.157730  -0.073367   0.033057  -0.028640
    195      -0.000762  -0.167026   0.099752   0.064562  -0.018679   0.013017
    196       0.091422   0.009999  -0.058491   0.101775  -0.083065   0.078187
    197       0.021918  -0.245650   0.114023   0.105591  -0.024347   0.007421
    198      -0.099059   0.083682  -0.045724  -0.128124   0.081286  -0.070780
    199       0.043505  -0.080904   0.106659   0.076861  -0.048982   0.044005
    200      -0.002625   0.071536  -0.201103  -0.024995   0.017928  -0.021294
    201       0.044908  -0.016307   0.271530   0.052881  -0.061533   0.067062
    202       0.066926  -0.011536   0.197735   0.094562  -0.096370   0.092658
    203       0.007949  -0.003881   0.176141   0.004384  -0.014830   0.015635
    204       0.063900  -0.011600   0.279461   0.084448  -0.096961   0.106165
    205      -0.002199  -0.027591   0.088457  -0.001911   0.010834  -0.020402
    206      -0.064011  -0.014269  -0.060322  -0.080310   0.081145  -0.081887
    207      -0.028025  -0.008235  -0.084546  -0.041885   0.051931  -0.055412
    208      -0.023881  -0.041026   0.170540  -0.024324   0.020978  -0.016132
    209       0.078432   0.021845  -0.035401   0.092731  -0.067512   0.028173
    210      -0.004188  -0.021024   0.030494  -0.016493   0.035158  -0.053937
    211       0.005594  -0.021965  -0.051643   0.006882   0.021170  -0.049184
    212       0.046460   0.030674  -0.079108   0.059394  -0.054587   0.043019
    213      -0.036132  -0.012607  -0.027051  -0.041051   0.033078  -0.013239
    214      -0.083340  -0.006799   0.016939  -0.102572   0.077482  -0.051126
    215       0.027067   0.033320  -0.075270   0.036291  -0.042612   0.044720
    216       0.033331   0.007832  -0.156069   0.032520  -0.004312  -0.011087
    217       0.018037  -0.018990   0.002337   0.004409   0.018255  -0.025269
    218       0.013391   0.018986  -0.036923   0.021238  -0.030274   0.039155
    219       0.043426   0.025988  -0.127600   0.049766  -0.040577   0.041610
    220      -0.053938  -0.057635   0.019085  -0.078821   0.104744  -0.116815
    221      -0.042097   0.012870   0.047430  -0.033513  -0.009372   0.045706
    222      -0.033353  -0.035147  -0.089987  -0.047337   0.075353  -0.088984
    223      -0.045848  -0.045438   0.013983  -0.066588   0.085454  -0.092245
    224       0.001943  -0.003689   0.033839   0.002035  -0.008269   0.019445
    225      -0.038076  -0.022133   0.110216  -0.035277   0.018052  -0.014467
    226       0.052331   0.008987  -0.055183   0.041990  -0.005217  -0.011108
    227      -0.002797   0.023119  -0.022538   0.008320  -0.032358   0.051064
    228      -0.035339  -0.014235   0.059123  -0.030389   0.008603   0.007759
    229      -0.011302   0.020152   0.020622   0.004437  -0.044510   0.081207
    230      -0.025289   0.010005   0.077556  -0.012449  -0.021938   0.033627
    231       0.022944   0.002109  -0.006739   0.012542   0.013628  -0.039061
    232       0.025350   0.012868  -0.025702   0.022842  -0.018621   0.031968
    233       0.008449  -0.056774   0.005338  -0.029960   0.092096  -0.098527
    234       0.013897   0.001528   0.013607   0.008530   0.015372  -0.058044
    235      -0.006170  -0.031027   0.011799  -0.023944   0.045290  -0.034064
    236       0.019629  -0.024625   0.012334   0.000743   0.047679  -0.086554
    237       0.022416  -0.011926  -0.008429   0.004807   0.021933  -0.016493
    238       0.055132   0.042199   0.022147   0.087459  -0.100474   0.078827
    239      -0.008292  -0.051757   0.008030  -0.045324   0.102015  -0.124963
    240       0.079226   0.059889  -0.022106   0.110497  -0.111036   0.087398
    241      -0.032749  -0.017962  -0.004189  -0.037080   0.028557  -0.022411
    242       0.043050   0.006719   0.010147   0.043166  -0.008130  -0.034448
    243       0.035110   0.042855  -0.020857   0.056401  -0.078694   0.097514
    244      -0.017489   0.043690  -0.010628   0.022275  -0.086884   0.119360
    245       0.099467   0.033673   0.006788   0.116276  -0.060231  -0.031753
    246       0.093568   0.014595  -0.005897   0.089865  -0.027428  -0.038379
    247      -0.037426   0.015209  -0.012171  -0.016868  -0.033197   0.066633
    248       0.031712  -0.006332  -0.003835   0.024594   0.016828  -0.064533
    249      -0.019887  -0.034572   0.027345  -0.039741   0.041044  -0.032232
    250      -0.001925  -0.028452   0.016841  -0.024860   0.030651  -0.027664
    251       0.039575   0.022706   0.003878   0.060436  -0.025778  -0.036474
    252      -0.010949  -0.029507   0.017408  -0.034898   0.034311  -0.006599
    253       0.069048   0.034897  -0.005639   0.093852  -0.047491  -0.040961
    254       0.028412   0.013319  -0.009726   0.027671  -0.016363   0.025743
    255       0.005261   0.016551   0.000552   0.030131  -0.014255  -0.043342
    256      -0.061646  -0.017874  -0.000411  -0.064187  -0.003499   0.036535
    257      -0.086410  -0.006892  -0.015492  -0.081531  -0.006452   0.079008
    258      -0.015151   0.011729   0.005060   0.016233  -0.021143  -0.051937
    259      -0.065535  -0.009718  -0.010947  -0.068356  -0.004192   0.070900
    260       0.000122  -0.015690  -0.003011  -0.025606   0.026925   0.027786
    261       0.043473   0.013489   0.002496   0.047052   0.004867  -0.032915
    262       0.005734  -0.021909  -0.008998  -0.026775   0.047420  -0.017966
    263      -0.097153   0.006330  -0.005180  -0.076390  -0.052385   0.157655
    264      -0.076260   0.039135  -0.004933  -0.015391  -0.092339   0.131043
    265      -0.017206  -0.002452  -0.002322  -0.018536   0.006526   0.025876
    266       0.020002  -0.026584  -0.006271  -0.029196   0.047470   0.002176
    267      -0.053414   0.017031  -0.006259  -0.027556  -0.039442   0.098781
    268       0.087330  -0.014094   0.004778   0.049536   0.067943  -0.120973
    269      -0.011380  -0.057811  -0.012971  -0.096146   0.099872   0.039644
    270       0.008183   0.059187   0.007625   0.082500  -0.097750   0.008098
    271       0.012253   0.007419   0.004701   0.022229   0.002342  -0.025762
    272      -0.028825  -0.028768  -0.007420  -0.067462   0.039450   0.057573
    273       0.046005  -0.004626   0.010032   0.029102   0.016252  -0.043331
    274      -0.023514  -0.015196  -0.008948  -0.041543   0.024999   0.028438
    275       0.070148  -0.015851   0.004624   0.018351   0.059038  -0.025932
    276       0.056222  -0.006535   0.007784   0.026185   0.037691  -0.028812
    277       0.051250  -0.039638  -0.000000  -0.022088   0.088093  -0.031184
    278      -0.006523   0.011101   0.003490   0.017177  -0.039458  -0.014011
    279      -0.040157   0.004912  -0.001480  -0.008863  -0.038708  -0.011353
    280      -0.032785   0.053083   0.008648   0.067665  -0.082594  -0.036735
    281       0.006587   0.029533   0.008665   0.051394  -0.054990  -0.023391
    282      -0.025670   0.000604   0.000701  -0.006882  -0.045349  -0.013091
    283      -0.027700   0.033973   0.006653   0.041108  -0.076326  -0.024725
    284      -0.017426  -0.018906  -0.004798  -0.039537  -0.000923   0.022588
    285      -0.038243   0.016622   0.001471   0.008092  -0.035844  -0.008759
    286      -0.023857   0.026122   0.005594   0.030795  -0.068720  -0.018920
    287       0.025064   0.058403   0.010402   0.117894  -0.062492  -0.110914
    288      -0.067473  -0.047935  -0.013125  -0.124994   0.021911   0.108123
    289      -0.019690   0.009513   0.002027   0.004580  -0.045340  -0.000277
    290      -0.057955  -0.020928  -0.004979  -0.065180  -0.023726   0.039711
    291      -0.031802  -0.043972  -0.010937  -0.095143   0.054536   0.073652
    292      -0.068849  -0.036871  -0.008931  -0.108422  -0.030728   0.102757
    293      -0.081735   0.024028   0.002559  -0.002352  -0.111933   0.002434
    294      -0.097683  -0.006855  -0.005550  -0.070197  -0.067705   0.070110
    295       0.003036   0.003110  -0.000138   0.002786  -0.011474   0.008615
    296      -0.070359   0.016808   0.001476  -0.008057  -0.090035   0.003655
    297      -0.002247   0.027482   0.007805   0.047941  -0.037242  -0.020963
    298      -0.031251  -0.009425  -0.002402  -0.038066  -0.041760   0.032034
    299       0.005822  -0.030331  -0.006979  -0.055203   0.013619   0.021667
    300      -0.013895   0.020555   0.005113   0.031934  -0.017598  -0.018420
    301      -0.045900  -0.025429  -0.007605  -0.072251  -0.012776   0.044064
    302       0.041661   0.017383   0.005205   0.060742   0.049690  -0.058200
    303       0.020073  -0.009419  -0.001622  -0.011613  -0.007512   0.011807
    304       0.098780   0.012186   0.004566   0.080133   0.115420  -0.026496
    305      -0.002911  -0.012115  -0.002904  -0.022546   0.002445  -0.015292
    306       0.024208  -0.004041  -0.000090  -0.002092  -0.015721   0.024819
    307       0.016124   0.014262   0.003036   0.043365   0.050635  -0.041921
    308      -0.060273  -0.001461  -0.001440  -0.036470  -0.067656   0.001515
    309      -0.017423  -0.011812  -0.002725  -0.030696  -0.018097  -0.007111
    310       0.094389  -0.001301   0.002443   0.054286   0.137335  -0.013025
    311       0.072144  -0.024448  -0.001834  -0.009246   0.087614   0.039757
    312       0.098982  -0.036642  -0.004525  -0.017995   0.121879   0.031671
    313      -0.042747   0.027878   0.003946   0.039192  -0.018797  -0.048375
    314      -0.033811   0.009178   0.000733   0.000464  -0.031415   0.005780
    315       0.057492  -0.010181  -0.000604   0.016402   0.087821  -0.025161
    316      -0.079350   0.056022   0.008328   0.079695  -0.046901  -0.110432
    317       0.073196   0.002695   0.002399   0.048996   0.114887  -0.011207
    318       0.039852  -0.048210  -0.008020  -0.079064   0.020382   0.075191
    319      -0.001085   0.027704   0.005374   0.062219   0.031138  -0.065621
    320       0.008767   0.015188   0.002869   0.039284   0.038974  -0.021160
    321      -0.064926   0.013667   0.001784  -0.001762  -0.053469  -0.001081
    322      -0.059103   0.024946   0.003398   0.030337  -0.022073  -0.048954
    323      -0.036420  -0.001348  -0.000581  -0.019193  -0.030702   0.028941
    324      -0.057249   0.010067   0.001167  -0.003215  -0.042844  -0.016950
    325      -0.003026   0.004387   0.000720   0.004074  -0.005040   0.035373
    326       0.088230  -0.044176  -0.006498  -0.054599   0.050634   0.089029
    327       0.046552  -0.015240  -0.002130  -0.019089   0.008684   0.054118
    328       0.028263  -0.038356  -0.006231  -0.071004  -0.018724   0.050570
    329      -0.051428   0.036531   0.005814   0.059740   0.019547   0.006011
    330       0.035672  -0.005303  -0.000414  -0.002497   0.021245   0.090475
    331       0.027730  -0.001030   0.000314   0.008467   0.029716   0.047783
    332      -0.041580   0.036625   0.005828   0.064493   0.016475  -0.047027
    333       0.040941  -0.026680  -0.004304  -0.044817  -0.020723   0.001754
    334       0.015556  -0.051616  -0.009759  -0.114533  -0.083696   0.065082
    335      -0.041931   0.008959   0.000487   0.000645  -0.039220  -0.046560
    336       0.040202   0.038410   0.008296   0.107879   0.111518  -0.047701
    337       0.034915  -0.001100   0.000612   0.011317   0.037358   0.043577
    338      -0.020497   0.012249   0.001793   0.018640  -0.006546  -0.041693
    339       0.015356   0.028248   0.005705   0.072145   0.057822  -0.062781
    340       0.131663  -0.036199  -0.003938  -0.027936   0.078532   0.144939
    341       0.005087  -0.042381  -0.008301  -0.100371  -0.097247   0.016629
    342       0.137321  -0.020355  -0.000832   0.011856   0.101938   0.079752
    343       0.068264  -0.027689  -0.003851  -0.036525   0.017086   0.076122
    344       0.012196  -0.004335  -0.000607  -0.006546  -0.001091   0.011599
    345       0.014114  -0.019960  -0.003302  -0.039211  -0.014731   0.045760
    346      -0.027205   0.021826   0.003385   0.037379  -0.001380  -0.068288
    347      -0.045146   0.012662   0.001197   0.008356  -0.040315  -0.078831
    348       0.014380  -0.018195  -0.003041  -0.036335  -0.024942   0.010185
    349      -0.032633   0.005935   0.000253  -0.002868  -0.047049  -0.078414
    350      -0.042579  -0.012911  -0.003422  -0.048486  -0.069474  -0.008599
    351      -0.020293   0.000570  -0.000499  -0.008737  -0.028178  -0.022593
    352      -0.046973   0.008909   0.000449  -0.002312  -0.056733  -0.087618
    353       0.039407   0.002535   0.001505   0.023771   0.050105   0.019076
    354       0.020437  -0.016942  -0.002929  -0.032486  -0.018451   0.025530
    355       0.023461  -0.003397  -0.000083   0.001078   0.005178  -0.018532
    356       0.036896  -0.007916  -0.000681  -0.002877   0.024247   0.033721
    357      -0.054545   0.024505   0.003672   0.036887   0.006293  -0.034174
    358      -0.106850   0.039397   0.005509   0.051752  -0.003622  -0.049743
    359       0.056723  -0.016936  -0.002037  -0.016602   0.020926   0.044146
    360      -0.014369   0.015164   0.002964   0.035327   0.059121   0.066404
    361      -0.034205   0.022584   0.003943   0.044656   0.054164   0.045738
    362       0.019172  -0.019948  -0.003972  -0.047380  -0.085614  -0.103806
    363       0.010099   0.008452   0.002249   0.030411   0.077106   0.103051
    364       0.001809  -0.003345  -0.000847  -0.010351  -0.029072  -0.045914
    365       0.042848  -0.019626  -0.003055  -0.031564  -0.019650  -0.002558
    366      -0.013632   0.009671   0.001680   0.019274   0.023230   0.021052
    367       0.015435  -0.010461  -0.001866  -0.021164  -0.029049  -0.031237
    368      -0.039586   0.026443   0.004627   0.052439   0.064620   0.057169
    369      -0.015854   0.014417   0.002608   0.030752   0.040854   0.036276
    370      -0.029874   0.019403   0.003310   0.037421   0.040914   0.028840
    371      -0.064120   0.039146   0.006718   0.075102   0.087777   0.077423
    372       0.001995   0.010570   0.002278   0.029406   0.054943   0.059562
    373      -0.012708   0.017818   0.003505   0.042532   0.070416   0.075558
    374      -0.038285   0.031808   0.005813   0.067813   0.094969   0.091008
    375       0.071647  -0.035403  -0.005774  -0.062118  -0.060783  -0.046490
    376       0.074302  -0.037930  -0.006182  -0.067023  -0.063753  -0.042644
    377       0.101527  -0.052553  -0.008696  -0.095256  -0.103290  -0.089516
    378      -0.076479   0.042116   0.007071   0.078253   0.088547   0.078274
    379      -0.064629   0.031764   0.005175   0.055402   0.053395   0.041172
    380       0.032537  -0.017049  -0.002853  -0.031735  -0.038420  -0.038270
    381       0.054365  -0.029488  -0.004934  -0.054142  -0.058124  -0.046349
    382       0.030867  -0.012563  -0.001872  -0.019011  -0.009228   0.002381
    383      -0.108290   0.054785   0.008937   0.096103   0.090117   0.061408
    384       0.183424  -0.087921  -0.014250  -0.153119  -0.149555  -0.115338
    385       0.221831  -0.105403  -0.017004  -0.182484  -0.175122  -0.132680
    386       0.236021  -0.117183  -0.019181  -0.208570  -0.215405  -0.173417
    387      -0.216461   0.102429   0.016532   0.177799   0.173807   0.135385
    388       0.205700  -0.096533  -0.015507  -0.165921  -0.156101  -0.115801
    389      -0.233171   0.093469   0.014229   0.145741   0.101841   0.050941
    390       0.044194  -0.031493  -0.005624  -0.064522  -0.086026  -0.081337
    391      -0.314283   0.139486   0.022067   0.233525   0.207729   0.146890
    392      -0.034441   0.013233   0.001989   0.019955   0.012286   0.004920
    393      -0.058383   0.009538   0.000127  -0.008967  -0.096085  -0.160167
    394       0.115138  -0.056944  -0.009093  -0.096677  -0.078349  -0.040443
    395       0.013871  -0.003601  -0.000381  -0.002267   0.010960   0.021266
    396      -0.082238   0.020298   0.001952   0.010637  -0.068525  -0.125985
    397       0.003599  -0.011576  -0.002324  -0.028921  -0.046727  -0.045459
    398      -0.053727   0.022055   0.003122   0.030667  -0.001039  -0.034072
    399      -0.035345   0.008871   0.000649   0.001622  -0.052776  -0.100262
    400       0.026859  -0.024328  -0.004423  -0.051782  -0.068321  -0.059455
    401       0.081157  -0.044812  -0.007599  -0.083550  -0.096952  -0.088490
    402      -0.004573   0.041867  -0.076296  -0.024623   0.016767  -0.016142
    403      -0.006701  -0.016221  -0.028958   0.003049   0.002552  -0.003539
    404       0.009824   0.048029  -0.051160  -0.012851   0.004131  -0.003954
    405      -0.014034   0.004109  -0.175733  -0.009264   0.018271  -0.020830
    406      -0.024314  -0.086503  -0.000389   0.019602   0.002001  -0.004702
    407      -0.005972  -0.015121  -0.139471   0.008480   0.005393  -0.009016
    408       0.006367   0.101222   0.043059  -0.051718   0.019504  -0.014446
    409       0.011526   0.079084   0.015241  -0.031299   0.008506  -0.005360
    410       0.030719   0.155282  -0.072376  -0.047011   0.011496  -0.008098
    411      -0.008185   0.039780  -0.113175  -0.025954   0.020907  -0.021022
    412      -0.027007  -0.131010  -0.101262   0.047571  -0.006159  -0.000255
    413       0.029261   0.125186   0.059634  -0.038877   0.002324   0.002618
    414      -0.001653   0.036247  -0.056392  -0.019199   0.012485  -0.012794
    415       0.006110   0.057080   0.062596  -0.031915   0.015283  -0.017651
    416      -0.010975  -0.135603  -0.016578   0.068932  -0.034470   0.036704
    417       0.002943   0.030168   0.002819  -0.012932   0.003892  -0.002181
    418      -0.012907  -0.018753  -0.069355  -0.000717   0.009275  -0.011758
    419       0.035240   0.140895  -0.034485  -0.035043   0.001119   0.003194
                 66         67         68         69         70         71    
      0      -0.003754   0.000279   0.031151   0.012694   0.001227   0.008456
      1       0.004863  -0.046934   0.037567   0.009769   0.000649   0.003072
      2       0.001089  -0.023752   0.047594   0.014657   0.001163   0.006751
      3      -0.004821   0.012695   0.011008   0.006471   0.000736   0.005641
      4      -0.004208   0.016607   0.008556   0.004233   0.000470   0.003761
      5       0.003869  -0.014371  -0.036861  -0.013082  -0.001150  -0.007418
      6      -0.003031   0.006541   0.014991   0.006430   0.000635   0.004480
      7      -0.005629   0.011185   0.011491   0.006393   0.000751   0.006154
      8       0.001542  -0.003583  -0.039192  -0.011364  -0.000801  -0.004047
      9       0.000104   0.004480   0.103618   0.037008   0.003219   0.020214
     10      -0.001045  -0.000808  -0.010997  -0.000812   0.000160   0.002654
     11      -0.003619   0.010926   0.015829   0.007441   0.000819   0.006112
     12      -0.003326   0.005958  -0.004489  -0.000026   0.000120   0.001634
     13      -0.004767  -0.010772  -0.003717   0.001179   0.000346   0.003956
     14      -0.002143   0.013257  -0.034729  -0.007738  -0.000324   0.000130
     15      -0.000528   0.001582  -0.033747  -0.013115  -0.001265  -0.008803
     16      -0.002031  -0.032891  -0.019231  -0.004826  -0.000201   0.000209
     17      -0.004256   0.038308  -0.003194   0.002933   0.000525   0.005007
     18       0.005780   0.004042  -0.038932  -0.020737  -0.002464  -0.020075
     19       0.004842   0.001265   0.066064   0.023350   0.001865   0.009916
     20       0.004269  -0.009853   0.063879   0.007632  -0.000679  -0.014132
     21       0.011994  -0.024562  -0.134729  -0.061982  -0.006534  -0.048301
     22       0.006477   0.038051   0.157197   0.059629   0.005351   0.034964
     23       0.009392   0.013048   0.123676   0.034277   0.002323   0.012181
     24       0.022276  -0.008550  -0.065945  -0.040709  -0.005005  -0.039918
     25       0.000040   0.012366   0.046980   0.015267   0.001127   0.004876
     26      -0.008886  -0.004032   0.032662   0.013048   0.001480   0.012161
     27      -0.006613   0.011749  -0.034290  -0.016765  -0.001789  -0.014062
     28       0.018239  -0.002248  -0.038374  -0.019908  -0.002472  -0.021118
     29      -0.013349  -0.007692  -0.063476  -0.013347  -0.000248   0.003630
     30       0.038606  -0.011252  -0.058558  -0.046238  -0.005897  -0.045750
     31       0.001297  -0.003907  -0.042649  -0.008273  -0.000067   0.003505
     32      -0.013844  -0.009160  -0.012480   0.006023   0.001459   0.014564
     33      -0.019829  -0.007103  -0.052892  -0.006141   0.001397   0.025633
     34      -0.035703  -0.005063  -0.045596   0.000491   0.001973   0.025426
     35       0.010910  -0.000543  -0.039954   0.029421   0.005816   0.056456
     36      -0.000350   0.002468   0.033322  -0.021941  -0.004295  -0.039268
     37      -0.031740  -0.007689  -0.006064  -0.037875  -0.005894  -0.053032
     38       0.031737   0.008713   0.046055   0.003659  -0.001510  -0.023035
     39       0.004630   0.003634   0.036687  -0.016569  -0.003586  -0.033598
     40       0.018026  -0.001583   0.009458  -0.031287  -0.005681  -0.053374
     41       0.038165   0.007814   0.051693  -0.016719  -0.004725  -0.049699
     42      -0.007295   0.014299   0.102383   0.015032  -0.001035  -0.026294
     43      -0.036245  -0.003104  -0.004979  -0.006534  -0.000348   0.000171
     44       0.035971   0.001796   0.013910  -0.030911  -0.005391  -0.045869
     45      -0.012260  -0.006599  -0.040697   0.010969   0.003859   0.046251
     46       0.045344   0.003224   0.025868  -0.039885  -0.006690  -0.055262
     47       0.020231   0.000639  -0.001175  -0.000955   0.000046   0.002784
     48      -0.038096  -0.004031  -0.023042   0.029237   0.004957   0.036140
     49       0.039153   0.002591   0.017657  -0.041741  -0.005827  -0.038257
     50      -0.055703  -0.000638   0.010550  -0.029494  -0.002615  -0.009889
     51       0.002815   0.001572   0.020541  -0.045633  -0.005721  -0.034023
     52       0.028339   0.000173  -0.038002   0.066204   0.010490   0.086003
     53      -0.086129  -0.004054   0.001643  -0.018040  -0.001517  -0.011196
     54       0.018336   0.002046   0.018109  -0.041682  -0.005147  -0.028270
     55      -0.036691  -0.001389  -0.036578   0.076897   0.011694   0.086584
     56      -0.042213  -0.002703  -0.006306   0.007965   0.001139   0.003284
     57       0.028902   0.005992   0.026791  -0.028652  -0.004311  -0.030019
     58       0.018557   0.000876  -0.005896   0.026464   0.002641   0.011823
     59      -0.056841  -0.000697  -0.010614   0.036793   0.005079   0.028040
     60      -0.018796  -0.002843  -0.028723   0.043936   0.007553   0.061737
     61      -0.058084  -0.001281  -0.020345   0.059425   0.007004   0.037321
     62       0.006939   0.000511   0.011351  -0.031611  -0.003611  -0.018990
     63      -0.059731  -0.001474  -0.008112   0.041777   0.004095  -0.000729
     64      -0.004741  -0.000758  -0.014274   0.067370   0.003742  -0.009323
     65       0.076390   0.000530  -0.000163  -0.001948  -0.002211  -0.015001
     66      -0.003198   0.000697   0.017265  -0.067364  -0.004407  -0.001746
     67       0.029819   0.001143   0.023550  -0.071003  -0.008498  -0.039248
     68       0.113664   0.000614  -0.028818   0.072338   0.006611   0.040871
     69       0.024475   0.000800   0.012396  -0.057922  -0.003599   0.005635
     70       0.062211   0.001196   0.023931  -0.091073  -0.008946  -0.023994
     71       0.028898   0.000235  -0.018176   0.049906   0.005834   0.034754
     72       0.046794   0.002080   0.005638  -0.038506  -0.001997   0.014669
     73       0.010002   0.000014   0.011377  -0.046394  -0.002981   0.000558
     74       0.072487   0.000402   0.002021  -0.021022  -0.002388   0.002183
     75      -0.022686  -0.001211  -0.017590   0.057696   0.006763   0.028512
     76       0.051416   0.000352   0.007917  -0.037572  -0.002524   0.001084
     77      -0.046482  -0.000661  -0.017283   0.074867   0.004740  -0.001117
     78      -0.055566  -0.000235   0.001403   0.014726  -0.000058  -0.033561
     79      -0.034299   0.000231   0.006095  -0.040970   0.005825   0.057261
     80      -0.081225  -0.000118  -0.001501   0.029486   0.000813  -0.027899
     81      -0.001222   0.000253   0.006456  -0.039661   0.003583   0.039763
     82      -0.090463  -0.000284  -0.000661   0.021479   0.002129  -0.018402
     83      -0.090487   0.000842   0.036336  -0.131267  -0.004393   0.007838
     84       0.016670   0.000174   0.002293  -0.025502   0.003480   0.038142
     85      -0.071302  -0.000309  -0.004716   0.043124  -0.000901  -0.044204
     86       0.007113   0.000540   0.024241  -0.104227  -0.004426   0.022230
     87       0.059403   0.000419  -0.005644  -0.008796   0.004186   0.051552
     88      -0.048823  -0.000151  -0.006867   0.044866  -0.001325  -0.039529
     89      -0.049741   0.000215   0.004990  -0.014784   0.002191   0.003812
     90      -0.036186  -0.000503  -0.012661   0.067192   0.001918  -0.030549
     91      -0.013839   0.000101   0.002741  -0.013817   0.000581   0.009375
     92       0.060497   0.000148   0.009375  -0.058547   0.002597   0.046554
     93      -0.049028   0.000074   0.004193   0.002841  -0.008509  -0.062620
     94       0.078985  -0.000160  -0.003015   0.008660  -0.010283  -0.017844
     95       0.040075  -0.000117  -0.001000  -0.015862   0.010348   0.058872
     96       0.013715   0.000055   0.001849  -0.021304   0.010123   0.047420
     97       0.126973  -0.000492  -0.017557   0.063675  -0.006755  -0.015869
     98       0.033875  -0.000607  -0.021136   0.101356  -0.007406  -0.072200
     99       0.028589  -0.000034  -0.001004  -0.010510   0.009807   0.046069
    100       0.054289  -0.000193  -0.009348   0.032938   0.001459   0.002727
    101      -0.033928  -0.000306  -0.013534   0.079883  -0.008948  -0.087414
    102       0.068785  -0.000170  -0.008411   0.009344   0.011567   0.065169
    103       0.053109  -0.000033   0.001096  -0.013631   0.001999   0.026203
    104       0.020703  -0.000196  -0.005625   0.025293  -0.006120  -0.019013
    105      -0.030284  -0.000173  -0.006959   0.050440  -0.008712  -0.071861
    106      -0.012575   0.000070  -0.002359   0.017710  -0.006879  -0.027746
    107      -0.055101   0.000038  -0.003204   0.027487  -0.007785  -0.042980
    108      -0.067187   0.000239   0.006469  -0.018405  -0.007697  -0.026117
    109      -0.066510   0.000231   0.002231  -0.003206   0.006716  -0.009318
    110      -0.000098   0.000135   0.001924  -0.002163  -0.024058  -0.024181
    111      -0.014397   0.000097   0.003184  -0.021314   0.023578   0.035151
    112      -0.112568   0.000563   0.016060  -0.074395   0.024294   0.060041
    113       0.038280   0.000097   0.002722  -0.024524   0.009668   0.049925
    114       0.021513  -0.000052  -0.000918  -0.002962   0.015925   0.022646
    115      -0.028140   0.000249   0.008349  -0.041873   0.007300   0.041218
    116       0.053772   0.000031   0.000237  -0.013749   0.015416   0.045719
    117       0.065298  -0.000293  -0.009173   0.029428   0.015035   0.018965
    118      -0.064227   0.000269   0.004716  -0.015961   0.000662  -0.004436
    119       0.003015   0.000185   0.002440  -0.013834   0.011600   0.014368
    120      -0.019566  -0.000018  -0.002131   0.021612  -0.012436  -0.051246
    121       0.056346  -0.000140  -0.000888  -0.005019   0.018728   0.023993
    122       0.035849   0.000014  -0.001173   0.003006   0.003336   0.001545
    123      -0.008312   0.000067   0.002560  -0.012152  -0.016324   0.015441
    124       0.057101  -0.000245  -0.005643   0.026469   0.012260  -0.030256
    125      -0.004729  -0.000016  -0.002745   0.015464   0.031286  -0.030997
    126       0.027480  -0.000125  -0.003914   0.019957   0.008181  -0.027153
    127       0.045291  -0.000196  -0.006346   0.036771  -0.045307  -0.043189
    128      -0.042751   0.000167   0.003421  -0.014935   0.007695   0.009304
    129       0.025585  -0.000118  -0.003760   0.019135   0.006676  -0.025436
    130      -0.000405  -0.000016  -0.001268   0.008900  -0.024824  -0.009101
    131      -0.020234   0.000124   0.002763  -0.012636  -0.015584   0.015914
    132      -0.033821   0.000083   0.001591  -0.003535  -0.029939   0.001614
    133      -0.008438   0.000080   0.000062  -0.003162   0.067903  -0.010820
    134       0.017053  -0.000019  -0.000922   0.004101  -0.009112  -0.000652
    135      -0.024445   0.000077   0.001840  -0.004769  -0.109362   0.031455
    136      -0.015017   0.000111   0.000725  -0.007248   0.102688  -0.016197
    137      -0.032737   0.000052   0.002019  -0.005299  -0.106679   0.030836
    138      -0.031810   0.000115   0.003174  -0.020454   0.093341   0.005639
    139      -0.043097   0.000171   0.003599  -0.016794  -0.023739   0.025872
    140      -0.050563   0.000105   0.004119  -0.022939   0.056664   0.015920
    141      -0.010489   0.000048   0.001530  -0.011974   0.087796  -0.003826
    142      -0.017902   0.000065   0.001918  -0.007732  -0.050670   0.022036
    143      -0.014278  -0.000049   0.001494  -0.008943   0.027388   0.006187
    144      -0.000695   0.000010   0.000481  -0.002486  -0.011287   0.007102
    145      -0.006637   0.000019   0.000740   0.002397  -0.149270   0.032019
    146       0.012965  -0.000192  -0.001276   0.002226   0.115135  -0.030746
    147       0.008375  -0.000027  -0.000733   0.004576  -0.015683  -0.003127
    148       0.013071  -0.000059  -0.000052  -0.002918   0.051187  -0.005161
    149       0.018914  -0.000183  -0.002116   0.014536  -0.076188  -0.002163
    150       0.095753  -0.000359  -0.010320   0.050061   0.003554  -0.055675
    151       0.019425  -0.000091  -0.000964   0.005210  -0.006477  -0.005776
    152       0.014768   0.000009  -0.000955   0.005376  -0.022612  -0.001244
    153      -0.004373   0.001023  -0.003693   0.000869   0.000225   0.002221
    154      -0.002904  -0.028974  -0.021955  -0.006467  -0.000364  -0.000842
    155      -0.001286   0.029968  -0.027132  -0.006171  -0.000323  -0.000576
    156      -0.005284   0.009161  -0.005941   0.000849   0.000276   0.002893
    157      -0.002849   0.005162  -0.012914  -0.003876  -0.000265  -0.001178
    158       0.001906   0.002663  -0.034498  -0.011714  -0.001014  -0.006330
    159      -0.007998  -0.023149   0.000134   0.006252   0.001123   0.011032
    160       0.004368  -0.000625  -0.035007  -0.014910  -0.001541  -0.011582
    161      -0.003059   0.053043  -0.021178  -0.007662  -0.000811  -0.006225
    162      -0.004234   0.009021   0.023637   0.010980   0.001142   0.008188
    163      -0.003223   0.010968  -0.036808  -0.009303  -0.000490  -0.000448
    164      -0.003384  -0.015840  -0.046149  -0.013842  -0.000968  -0.004703
    165       0.000267  -0.043504   0.108917   0.036273   0.003043   0.018554
    166       0.004801   0.050673   0.006016   0.002831   0.000141  -0.000020
    167       0.001900  -0.135952   0.097379   0.027072   0.002100   0.012313
    168      -0.011797   0.087942   0.018635   0.013064   0.001510   0.011655
    169       0.009188  -0.056333   0.043727   0.010666   0.000604   0.001928
    170      -0.000438   0.079240   0.046087   0.017983   0.001526   0.009087
    171       0.001507  -0.050171  -0.015757  -0.005593  -0.000438  -0.002466
    172       0.009244  -0.193548   0.095736   0.022871   0.001510   0.007306
    173       0.000092  -0.055333   0.094388   0.029187   0.002359   0.014076
    174       0.000144   0.005717   0.148794   0.053247   0.004647   0.029268
    175      -0.002990   0.006964   0.068575   0.027112   0.002582   0.017854
    176      -0.006585   0.020835   0.071522   0.026436   0.002439   0.016143
    177       0.001135   0.002788   0.151887   0.054177   0.004715   0.029595
    178      -0.000398  -0.005268  -0.101126  -0.032734  -0.002619  -0.014802
    179      -0.008483   0.025382   0.021908   0.009524   0.001011   0.007444
    180       0.001483  -0.000448   0.101829   0.036054   0.003116   0.019445
    181       0.005056  -0.018958  -0.023369  -0.004505  -0.000137   0.000862
    182      -0.000775   0.002018   0.010592   0.005652   0.000661   0.005085
    183       0.012100   0.004012   0.082939   0.014325  -0.000229  -0.012281
    184       0.004498   0.035511   0.093641   0.042288   0.004437   0.034462
    185       0.004864  -0.059540   0.041419  -0.013699  -0.003891  -0.046631
    186      -0.000949   0.038773  -0.060635  -0.015682  -0.000995  -0.003871
    187       0.006462  -0.043076   0.080715   0.013765  -0.000527  -0.019349
    188       0.007896  -0.036653   0.076372   0.002583  -0.001982  -0.029148
    189       0.003849  -0.039864  -0.196513  -0.079926  -0.007651  -0.052715
    190       0.016528   0.056086   0.217818   0.083752   0.007681   0.052835
    191       0.018538   0.029915   0.186053   0.055921   0.004117   0.023902
    192      -0.008959   0.048527   0.067173   0.022369   0.002002   0.012434
    193      -0.012864  -0.034991  -0.250132  -0.078598  -0.006283  -0.039740
    194      -0.024077  -0.044343  -0.212395  -0.061689  -0.004189  -0.020729
    195       0.010569   0.027455   0.025506  -0.002111  -0.001047  -0.011811
    196       0.054295  -0.009593  -0.056172  -0.041038  -0.005661  -0.048355
    197       0.003892   0.047373   0.137622   0.051876   0.005064   0.036358
```
