## Supplementary material for "A novel quinone biosynthetic pathway illuminates the evolution of aerobic metabolism": mPQ9_2e_2H_B3LYP_631Gd_opt.out (part 2 of 3)

```
    198      -0.050595  -0.021419  -0.171575  -0.048028  -0.003052  -0.015171
    199       0.032653   0.021346   0.110776   0.024333   0.000725  -0.003450
    200      -0.021017  -0.029755  -0.220216  -0.062135  -0.004015  -0.018615
    201       0.052429  -0.014900  -0.065551  -0.056582  -0.007320  -0.056793
    202       0.061415  -0.005255  -0.077423  -0.033561  -0.004070  -0.034133
    203       0.010529  -0.012882  -0.026735  -0.008420  -0.000609  -0.002716
    204       0.081668  -0.012148  -0.055360  -0.068898  -0.010292  -0.089396
    205      -0.020469  -0.006330  -0.066954   0.002651   0.002865   0.035699
    206      -0.058502  -0.001913   0.033211   0.031636   0.004665   0.039888
    207      -0.040098  -0.002791  -0.039711   0.007833   0.003536   0.045382
    208      -0.006388  -0.008042  -0.020569  -0.033467  -0.004939  -0.044661
    209      -0.011796  -0.004310  -0.149871   0.085242   0.019225   0.198065
    210      -0.050177  -0.014744  -0.131843   0.022260   0.009141   0.109516
    211      -0.054409   0.000809  -0.104263   0.059732   0.014155   0.148791
    212       0.019124   0.005522  -0.019635   0.036642   0.006271   0.057973
    213       0.007534   0.006328   0.077448  -0.040816  -0.008787  -0.085277
    214      -0.018023  -0.010384   0.002322  -0.064599  -0.010732  -0.098791
    215       0.030644   0.006484   0.028479   0.006327  -0.000545  -0.012307
    216      -0.011846   0.021210   0.140725   0.042101   0.001859  -0.009848
    217      -0.015181   0.000487   0.011943  -0.010648  -0.001031  -0.002437
    218       0.033015   0.007174   0.044633  -0.011367  -0.003420  -0.035657
    219       0.034094   0.019152   0.126551   0.007200  -0.003243  -0.048458
    220      -0.084645  -0.006821  -0.023018   0.009784   0.003068   0.031792
    221       0.050414  -0.006457  -0.031628  -0.064260  -0.009522  -0.075576
    222      -0.065824   0.008889   0.076342   0.031910   0.002725   0.008840
    223      -0.064801  -0.005586  -0.016405   0.002280   0.001487   0.016625
    224       0.022700  -0.002004  -0.011121  -0.038425  -0.004921  -0.030477
    225      -0.017010  -0.016016  -0.114889   0.039208   0.011377   0.128957
    226      -0.000317   0.008737   0.069014  -0.049785  -0.009173  -0.086149
    227       0.043867   0.004516   0.029747  -0.015821  -0.003954  -0.039484
    228       0.009452  -0.007706  -0.052920   0.006567   0.003992   0.056792
    229       0.075235  -0.000286  -0.005429  -0.040244  -0.005139  -0.026455
    230       0.017772  -0.010956  -0.086239   0.035812   0.008473   0.088388
    231      -0.038793  -0.002762  -0.012386   0.028732   0.004007   0.020236
    232       0.042439   0.005548   0.047447  -0.071717  -0.011270  -0.088031
    233      -0.036574   0.003536   0.065160  -0.147490  -0.018783  -0.113395
    234      -0.073295  -0.008243  -0.059309   0.101892   0.014939   0.097512
    235       0.002622   0.000934   0.033294  -0.102118  -0.013112  -0.079744
    236      -0.072766  -0.002911  -0.010189   0.012937   0.003176   0.025679
    237       0.012950   0.003474   0.041796  -0.092070  -0.011772  -0.071018
    238       0.026918   0.001205  -0.048461   0.093672   0.014864   0.122224
    239      -0.078878  -0.003286   0.017642  -0.054492  -0.006567  -0.045530
    240       0.047807   0.008961   0.029638  -0.009753  -0.002548  -0.024684
    241      -0.019546  -0.001371  -0.001130   0.016226   0.000375  -0.013114
    242      -0.044160  -0.001341  -0.017152   0.032870   0.005738   0.043813
    243       0.082589   0.007461   0.035599  -0.050290  -0.007503  -0.049374
    244       0.083712   0.004122   0.000560   0.019529   0.001603   0.008517
    245      -0.076117   0.001425  -0.022262   0.082412   0.011653   0.072889
    246      -0.052836   0.003624   0.012760   0.004963   0.000672   0.000360
    247       0.051415   0.002181   0.007076   0.006528  -0.001135  -0.019889
    248      -0.069498  -0.000349   0.002222   0.028502   0.002202  -0.007068
    249      -0.032307  -0.007029  -0.073890   0.122554   0.019416   0.152890
    250      -0.039434  -0.004755  -0.056514   0.116755   0.015120   0.104094
    251      -0.047013   0.000209   0.005636  -0.011326   0.000370   0.003494
    252       0.005840  -0.004110  -0.046468   0.060513   0.011176   0.104988
    253      -0.072472   0.003169   0.026611  -0.012351  -0.003908  -0.055694
    254       0.044775   0.003599   0.033972  -0.091308  -0.010060  -0.044526
    255      -0.062477  -0.000724   0.005462   0.021677   0.000558  -0.034255
    256      -0.025468  -0.003037  -0.053744   0.206286   0.015917   0.019772
    257       0.049482  -0.000105  -0.009847   0.091574   0.002159  -0.058781
    258      -0.112441  -0.003176  -0.027068   0.144569   0.011036  -0.017790
    259       0.042873   0.000029  -0.016494   0.091561   0.003965  -0.025468
    260       0.071455   0.000982   0.012990  -0.083217  -0.006571   0.008426
    261       0.012148   0.001479   0.031178  -0.130003  -0.008464   0.003374
    262       0.022801   0.000855   0.029546  -0.081412  -0.010619  -0.059274
    263       0.109003   0.000355  -0.046464   0.131884   0.012247   0.061300
    264       0.086296   0.003028  -0.002106  -0.017594  -0.000350   0.023054
    265       0.048107   0.000667   0.004338  -0.032604  -0.000983   0.016795
    266       0.034319   0.000357   0.010455  -0.030520  -0.005938  -0.031641
    267       0.103813   0.002539   0.008587  -0.060946  -0.003870   0.016769
    268      -0.060333  -0.001171   0.024184  -0.071520  -0.006482  -0.028285
    269       0.133360   0.000545   0.015385  -0.078383  -0.007926  -0.010849
    270      -0.056731   0.001253  -0.000548   0.005634   0.001662   0.011043
    271      -0.011149  -0.000493  -0.001019  -0.009976   0.002845   0.032701
    272       0.096952   0.000403  -0.002923  -0.015567  -0.000350   0.021722
    273      -0.056324  -0.002935  -0.045474   0.162566   0.016082   0.053808
    274       0.076883   0.001846   0.031906  -0.127453  -0.010325  -0.020285
    275      -0.002426  -0.001760  -0.031193   0.118653   0.005806   0.009704
    276       0.000836  -0.002141  -0.035622   0.108025   0.012438   0.068353
    277       0.021044  -0.001977  -0.023916   0.088137   0.005891   0.014045
    278      -0.084520  -0.000514  -0.009392   0.067289   0.001602  -0.041323
    279      -0.050740   0.000413   0.016969  -0.039330  -0.004533  -0.050407
    280      -0.007009   0.000990   0.024513  -0.165684   0.011476   0.184499
    281      -0.077701  -0.000641  -0.014077   0.053209   0.008013   0.034118
    282      -0.113506  -0.000615  -0.002385   0.071445  -0.004880  -0.122845
    283      -0.069965   0.000072   0.006463  -0.034610   0.006079   0.048892
    284      -0.047327  -0.000155  -0.007582   0.088045  -0.007036  -0.128661
    285       0.013134   0.000503   0.011443  -0.079853   0.007238   0.091739
    286      -0.083953  -0.000209   0.000045   0.011131   0.003613   0.000049
    287      -0.091295   0.001112   0.053229  -0.200759  -0.006952   0.020234
    288       0.092852   0.000479  -0.013332   0.014707   0.004337   0.051205
    289      -0.069007  -0.000246  -0.002972   0.033501  -0.000558  -0.037216
    290       0.005114   0.000019  -0.009028   0.023522   0.008702   0.032160
    291       0.129726   0.000418  -0.007829  -0.018466   0.004996   0.076269
    292      -0.023021  -0.000234  -0.026131   0.113068   0.003709  -0.034644
    293      -0.124851   0.000200   0.004998   0.005051   0.001681  -0.024326
    294      -0.031620   0.000433  -0.005014   0.013083   0.003041   0.015606
    295      -0.028990   0.000141   0.004068  -0.001119  -0.007710  -0.044473
    296      -0.095430   0.000199   0.004438  -0.000640   0.002193  -0.012959
    297      -0.076315  -0.001302  -0.032404   0.178139   0.001532  -0.096072
    298      -0.053654  -0.000085  -0.003380   0.023427   0.002221  -0.016490
    299       0.039035   0.000739   0.021418  -0.121544   0.005846   0.077716
    300      -0.013196  -0.000852  -0.022896   0.105767   0.005875  -0.018459
    301       0.034330   0.000702   0.013847  -0.096217   0.007363   0.093882
    302       0.073736  -0.000554  -0.008757   0.024885   0.005582   0.032102
    303      -0.048758   0.000353   0.013700  -0.034725  -0.014604  -0.077407
    304       0.058227  -0.000127  -0.001041   0.040448  -0.040107  -0.176299
    305       0.051091   0.000295   0.012546  -0.090222   0.016735   0.119612
    306      -0.096589   0.000175   0.008789   0.013364  -0.026945  -0.164918
    307       0.097128  -0.000223  -0.005986  -0.000367   0.005465   0.063864
    308      -0.019330  -0.000096  -0.000216  -0.027673   0.026879   0.125073
    309       0.026131   0.000080   0.002248  -0.037514   0.021378   0.102699
    310       0.124746  -0.000626  -0.023779   0.101327  -0.014957  -0.065674
    311       0.047928  -0.000816  -0.031648   0.146983  -0.007633  -0.089214
    312       0.111386  -0.000326  -0.015697   0.032390   0.010420   0.070379
    313       0.026746   0.000137   0.007093  -0.038731  -0.000671   0.035247
    314      -0.040749   0.000102   0.006260  -0.017925  -0.008748  -0.016564
    315       0.131193  -0.000282  -0.009437   0.001218   0.014083   0.094143
    316       0.054913   0.000147   0.012548  -0.066755   0.003422   0.057172
    317       0.113734  -0.000525  -0.017317   0.059727  -0.003249  -0.001585
    318      -0.024996   0.000008  -0.005973   0.018216   0.007807   0.021505
    319       0.086352  -0.000254  -0.006924   0.020395   0.004773   0.012089
    320       0.052019  -0.000151  -0.001687  -0.002333  -0.005902   0.015099
    321      -0.054280  -0.000430  -0.016339   0.121653  -0.026836  -0.181621
    322       0.032921   0.000032  -0.002057   0.011892  -0.011915  -0.012441
    323      -0.061150  -0.000189  -0.010952   0.085261  -0.024558  -0.130245
    324      -0.015534  -0.000405  -0.014474   0.093841  -0.014503  -0.115419
    325      -0.064564   0.000278   0.003485   0.006136  -0.019296  -0.064394
    326      -0.040621   0.000332   0.007126  -0.051113   0.014425   0.076788
    327      -0.066229   0.000368   0.011484  -0.048185  -0.001989   0.006482
    328      -0.046405  -0.000092  -0.008838   0.044415   0.031935  -0.005520
    329      -0.024051   0.000154   0.000964   0.023356  -0.066918  -0.113601
    330      -0.117992   0.000494   0.014249  -0.039352  -0.040631  -0.071108
    331      -0.047924   0.000329   0.005845  -0.016293  -0.020696  -0.031759
    332       0.047153   0.000085   0.000955  -0.002566  -0.032733  -0.021429
    333      -0.000958   0.000057   0.002204  -0.024346   0.045087   0.064319
    334      -0.117976   0.000650   0.021282  -0.103674   0.037385   0.095623
    335       0.027130   0.000178   0.006678  -0.042440   0.008047   0.059162
    336       0.123402  -0.000551  -0.017005   0.060639   0.011902   0.011181
    337      -0.032857   0.000135  -0.000574   0.009869   0.002700  -0.032476
    338       0.044274   0.000003  -0.003185   0.008773   0.010442   0.007696
    339       0.109835  -0.000432  -0.012236   0.039492   0.015715   0.021569
    340      -0.120941   0.000385   0.005251  -0.011893  -0.002733  -0.022541
    341      -0.072453   0.000535   0.014032  -0.062696   0.014165   0.037093
    342      -0.025002  -0.000028  -0.003777   0.013057   0.012253   0.010764
    343      -0.077138   0.000323   0.006804  -0.026349   0.000339   0.007705
    344      -0.015857   0.000198   0.000054   0.004210   0.011116  -0.022890
    345      -0.061060   0.000025  -0.003036   0.042172  -0.035108  -0.114691
    346       0.077973  -0.000203  -0.000561  -0.020109   0.040854   0.074639
    347       0.069806  -0.000023  -0.000436  -0.014018   0.022441   0.054247
    348      -0.022564  -0.000111  -0.006590   0.054026  -0.019777  -0.114172
    349       0.066764  -0.000255  -0.005095   0.020181   0.020080  -0.015819
    350      -0.030566   0.000205   0.001218   0.012902  -0.033083  -0.064083
    351       0.008423   0.000100   0.005291  -0.033445  -0.010880   0.057790
    352       0.070532  -0.000194  -0.002482   0.003759   0.010244   0.013815
    353       0.010390  -0.000223  -0.009799   0.051150   0.100712  -0.091060
    354      -0.041337   0.000246   0.008631  -0.042141  -0.044890   0.056227
    355       0.029894  -0.000340  -0.010067   0.054487   0.064914  -0.091031
    356      -0.024345   0.000068  -0.000048   0.002708   0.021905  -0.015823
    357       0.040961  -0.000224  -0.007566   0.038941   0.030513  -0.057240
    358       0.048889  -0.000204  -0.008342   0.048983  -0.057630  -0.059802
    359      -0.037288   0.000125   0.002285  -0.009466   0.019405   0.000273
    360      -0.050623   0.000127   0.002524  -0.007431  -0.005628  -0.004757
    361      -0.028919   0.000133   0.001188  -0.007761   0.095896  -0.018490
    362       0.082174  -0.000184  -0.005713   0.019594   0.086301  -0.026587
    363      -0.083933   0.000247   0.005820  -0.020131  -0.066799   0.019841
    364       0.040973  -0.000006  -0.002527   0.003386   0.118516  -0.017431
    365      -0.004367   0.000070   0.001299  -0.005576  -0.021458   0.010301
    366      -0.015522   0.000040   0.000612   0.012466  -0.380395   0.073293
    367       0.024395   0.000029  -0.002402   0.000998   0.307331  -0.077695
    368      -0.038051   0.000070   0.002664  -0.013006   0.001452   0.015360
    369      -0.023966   0.000080   0.001969  -0.005161  -0.142167   0.043063
    370      -0.015138   0.000116   0.000934  -0.007557   0.052642   0.000037
    371      -0.053399   0.000081   0.003290   0.001775  -0.443670   0.102006
    372      -0.042911   0.000158   0.004350  -0.025928   0.076603   0.017050
    373      -0.055585   0.000217   0.004923  -0.022680  -0.049912   0.040127
    374      -0.062358   0.000177   0.005285  -0.033375   0.168339   0.002822
    375       0.029246  -0.000076  -0.001694   0.006713   0.033145  -0.015598
    376       0.022178  -0.000031  -0.000988   0.014273  -0.245088   0.041268
    377       0.061425  -0.000322  -0.004681   0.018325   0.137295  -0.056630
    378      -0.053721   0.000164   0.004396  -0.020045  -0.066041   0.043136
    379      -0.026694   0.000008   0.001184   0.000430  -0.127295   0.026764
    380       0.028802  -0.000246  -0.002559   0.007956   0.136966  -0.043747
    381       0.028788  -0.000084  -0.001907   0.012849  -0.092637   0.006743
    382      -0.006119   0.000039   0.001059  -0.000553  -0.124248   0.030560
    383      -0.033806  -0.000119   0.001251  -0.010826   0.150860  -0.024911
    384       0.072749  -0.000188  -0.004365   0.020538   0.004948  -0.024846
    385       0.082942  -0.000233  -0.004150   0.016439   0.049079  -0.026273
    386       0.110774  -0.000409  -0.008716   0.055396  -0.260892  -0.012264
    387      -0.086084   0.000223   0.005198  -0.024496   0.001125   0.026671
    388       0.071413  -0.000195  -0.003371   0.013266   0.036283  -0.019877
    389      -0.022608  -0.000151  -0.000987   0.009393  -0.050267  -0.004723
    390       0.055750  -0.000196  -0.005557   0.036324  -0.165200  -0.012188
    391      -0.087495   0.000142   0.005487  -0.033357   0.153728   0.006841
    392      -0.001642  -0.000119  -0.000311   0.003040  -0.024700   0.001347
    393       0.137977  -0.000497  -0.013995   0.067529  -0.003625  -0.071798
    394       0.016256  -0.000068   0.001337  -0.008795   0.023059   0.006799
    395      -0.019146   0.000120   0.001829  -0.007470  -0.021908   0.011077
    396       0.109755  -0.000420  -0.012054   0.059915  -0.011445  -0.065456
    397       0.030729  -0.000138  -0.002539   0.013996  -0.018929  -0.014321
    398       0.036050  -0.000067  -0.004846   0.026176  -0.047305  -0.020380
    399       0.090230  -0.000329  -0.009461   0.044685   0.015292  -0.050402
    400       0.038048  -0.000164  -0.002570   0.013525  -0.013211  -0.014283
    401       0.061415  -0.000146  -0.003723   0.016600  -0.007241  -0.013353
    402      -0.011619  -0.011975   0.090342   0.042942   0.004671   0.035239
    403      -0.003117   0.005014  -0.010903  -0.000737   0.000231   0.003354
    404      -0.003710  -0.014783  -0.013837  -0.000451   0.000345   0.004956
    405      -0.016413  -0.051870   0.132978   0.065559   0.007357   0.057052
    406      -0.003456   0.050712   0.024766   0.012659   0.001380   0.010134
    407      -0.008597  -0.037663   0.040808   0.026677   0.003416   0.029011
    408      -0.008245   0.030097   0.089805   0.036488   0.003495   0.023436
    409      -0.003276  -0.007922   0.003698   0.003056   0.000468   0.004192
    410      -0.006508  -0.068773   0.009929   0.010544   0.001624   0.015328
    411      -0.015393  -0.031195   0.140344   0.065787   0.007143   0.054018
    412      -0.002582   0.012081  -0.046326  -0.011723  -0.000611  -0.001032
    413       0.002624   0.013763  -0.081333  -0.034453  -0.003541  -0.025744
    414      -0.009982   0.091583  -0.027013  -0.000579   0.000478   0.005937
    415      -0.013569   0.583300  -0.163452  -0.038082  -0.003065  -0.021169
    416       0.027993  -0.712230   0.142142   0.013188  -0.000353  -0.008377
    417      -0.001006   0.007709  -0.008196  -0.002944  -0.000197   0.000035
    418      -0.009964  -0.010470   0.024752   0.015401   0.001685   0.010564
    419       0.002092  -0.017763  -0.104282  -0.038786  -0.003346  -0.019180
                 72         73         74         75         76         77    
      0      -0.007373  -0.027332   0.003124  -0.000014  -0.000536  -0.007353
      1       0.000434   0.065618  -0.016702   0.007588   0.008368   0.076708
      2      -0.003210   0.051677  -0.015531   0.008119   0.007715   0.058917
      3      -0.006121  -0.045335   0.008335  -0.002514  -0.003191  -0.030986
      4      -0.004544  -0.016883   0.000455   0.002190   0.000177  -0.020292
      5       0.006136   0.006252   0.002699  -0.003594  -0.001512   0.011088
      6      -0.004497  -0.031538   0.005623  -0.001448  -0.001895  -0.018988
      7      -0.007059  -0.026938   0.001788   0.001576  -0.000880  -0.031785
      8       0.002069  -0.002860   0.002127  -0.002202  -0.000986   0.007584
      9      -0.011934   0.069814  -0.022814   0.009148   0.007740   0.050648
     10      -0.003649  -0.002576  -0.001806   0.001172   0.000424  -0.002124
     11      -0.005748  -0.002396  -0.003147   0.002504   0.000974  -0.006080
     12      -0.003500  -0.043912   0.008575  -0.001895  -0.002001  -0.017059
     13      -0.005997  -0.031733   0.003548   0.000691  -0.000169  -0.007632
     14      -0.003310  -0.020105   0.001625   0.001537   0.000966   0.002329
     15       0.006493  -0.027529   0.010601  -0.004733  -0.002892  -0.007818
     16      -0.002142  -0.013785   0.001963  -0.000541   0.000492   0.018083
     17      -0.006172  -0.011364  -0.002376   0.004171   0.001536  -0.015775
     18       0.020576   0.013285   0.010729  -0.009819  -0.005984  -0.017429
     19      -0.001263   0.048994  -0.007529  -0.003412  -0.001965  -0.005918
     20       0.026891   0.120443  -0.007124  -0.011422  -0.011280  -0.083358
     21       0.042961   0.027939   0.018155  -0.014959  -0.007135   0.010306
     22      -0.026100  -0.038973  -0.001140   0.001828   0.002693   0.011503
     23      -0.010141  -0.089798   0.017107  -0.003047   0.000450   0.016689
     24       0.038233   0.020529   0.019171  -0.015722  -0.004398   0.037155
     25       0.000307  -0.004363   0.004384  -0.004703  -0.006335  -0.048842
     26      -0.015997  -0.083386   0.008469   0.003716   0.000751  -0.002241
     27       0.015348   0.091073  -0.014848   0.002434  -0.002464  -0.050688
     28       0.025201   0.056792   0.005391  -0.012077  -0.006084  -0.007706
     29      -0.007516   0.073885  -0.027827   0.014862   0.005172  -0.026486
     30       0.037992  -0.024898   0.025740  -0.012260  -0.000180   0.062632
     31      -0.006502   0.011555  -0.008909   0.005928  -0.000362  -0.035623
     32      -0.017396  -0.052115   0.001918   0.003197   0.000047  -0.002589
     33      -0.047868  -0.012900  -0.046511   0.047119   0.028847   0.065685
     34      -0.037837   0.011468  -0.039393   0.034754   0.013530  -0.033831
     35      -0.056714  -0.002903  -0.028703   0.014874   0.011549   0.051993
     36       0.033643  -0.001453   0.010099   0.003720   0.003396  -0.002387
     37       0.049840  -0.001665   0.024762  -0.011602  -0.005880   0.004312
     38       0.038256   0.006005   0.034876  -0.031112  -0.013570   0.001347
     39       0.030201  -0.000635   0.011197  -0.000079   0.001618  -0.000631
     40       0.060032  -0.000374   0.048494  -0.043538  -0.015915   0.066371
     41       0.058228   0.003865   0.039245  -0.027385  -0.011570  -0.004393
     42       0.049840   0.014799   0.046778  -0.048851  -0.033140  -0.085203
     43      -0.007606  -0.001915  -0.011333   0.011019   0.002513  -0.014187
     44       0.036002  -0.005445   0.007494   0.012629   0.013118   0.027388
     45      -0.061764  -0.005336  -0.045014   0.032981   0.015897   0.008519
     46       0.043939  -0.004180   0.019153  -0.007789   0.001853   0.047725
     47      -0.004516   0.000205  -0.000558  -0.004062  -0.002943  -0.001451
     48      -0.001530   0.011317   0.056431  -0.102525  -0.059059   0.060427
     49       0.004605  -0.009558  -0.031869   0.051065   0.029967   0.007932
     50      -0.022670  -0.004748  -0.041759   0.037202   0.004528  -0.054605
     51      -0.003894  -0.007240  -0.030556   0.026320   0.003186  -0.005612
     52      -0.055392   0.010440   0.002338  -0.030379  -0.016152  -0.008572
     53       0.008292   0.000924   0.012064  -0.024567  -0.020137   0.003946
     54      -0.009055  -0.007347  -0.033714   0.032338   0.009999  -0.003084
     55      -0.042858   0.014732   0.019129  -0.058498  -0.044255  -0.036331
     56       0.015735   0.003417   0.030392  -0.029592  -0.006429   0.032875
     57      -0.004475  -0.010725  -0.058173   0.102028   0.057805  -0.064818
     58       0.006207   0.000918   0.004044   0.019007   0.022187  -0.010394
     59       0.005324   0.006230   0.021890  -0.006985   0.006759  -0.020868
     60      -0.027763   0.011907   0.031864  -0.061175  -0.028415   0.015472
     61       0.000285   0.006901   0.016276  -0.018685  -0.015858  -0.028196
     62      -0.004108  -0.003639  -0.012104   0.003231  -0.002207   0.017656
     63       0.069327   0.001734   0.059859   0.043844   0.088368   0.031109
     64       0.061282  -0.001904   0.026818   0.040310   0.047665   0.013976
     65       0.002972  -0.004247  -0.010601   0.006382   0.002314   0.036830
     66      -0.038699   0.001243  -0.009968  -0.022338  -0.012132  -0.003171
     67      -0.027742  -0.006863  -0.040985  -0.010525  -0.034800   0.007441
     68      -0.008992   0.004675   0.006087  -0.005001   0.001777  -0.004831
     69      -0.044475   0.001802  -0.012450  -0.027632  -0.018880   0.003149
     70      -0.054960  -0.004046  -0.042414  -0.033044  -0.049312   0.016349
     71      -0.002871   0.006077   0.016597   0.000074   0.013835  -0.038211
     72      -0.073463  -0.000139  -0.056743  -0.042243  -0.086599  -0.040437
     73      -0.013522   0.003074   0.018796  -0.008330   0.029580   0.011748
     74      -0.027940   0.000835  -0.009328  -0.018639  -0.010612   0.007048
     75       0.038903   0.005324   0.044457   0.019010   0.043253   0.006156
     76      -0.019142   0.000175  -0.005830  -0.011258  -0.012029   0.010747
     77       0.037709  -0.001280   0.004701   0.021717   0.005396  -0.020885
     78       0.030352  -0.013342  -0.052992   0.017789  -0.075222   0.040283
     79      -0.004744   0.011825   0.055626   0.007270   0.047311  -0.039858
     80       0.027466  -0.008986  -0.036379   0.018517  -0.046760  -0.005631
     81      -0.002196   0.006189   0.030429   0.008331   0.011978  -0.007657
     82       0.028963  -0.007739  -0.027964   0.016610  -0.035850   0.005241
     83      -0.036305   0.003927   0.012817  -0.015102   0.008420  -0.002162
     84      -0.002110   0.006432   0.031034   0.005731   0.017986  -0.005860
     85       0.022737  -0.011340  -0.048726   0.005983  -0.043813   0.015578
     86      -0.044771   0.009410   0.036738  -0.031480   0.051783   0.017564
     87      -0.027596   0.015081   0.059606  -0.018951   0.084824  -0.051461
     88       0.005231  -0.006783  -0.034699  -0.011395  -0.006033  -0.005599
     89       0.009033  -0.002197  -0.007911   0.007276  -0.015778  -0.001951
     90       0.040318  -0.011451  -0.044430   0.018278  -0.047219   0.018347
     91      -0.004075   0.002059   0.009299   0.002389   0.001027  -0.000736
     92      -0.007452   0.006970   0.033843  -0.001844   0.022621   0.014509
     93      -0.051358  -0.000710  -0.021797  -0.086019   0.090698   0.015090
     94      -0.032265   0.006264   0.025500  -0.007662   0.021502   0.021480
     95       0.043641  -0.000592   0.010571   0.044368  -0.044574   0.005014
     96       0.037407  -0.002846  -0.005518   0.016529  -0.018735  -0.000264
     97       0.002115   0.000905   0.006847   0.019520  -0.017157   0.006470
     98      -0.010173  -0.005996  -0.035643  -0.028915   0.017553  -0.000685
     99       0.041132  -0.003229  -0.005982   0.022423  -0.025661   0.002291
    100       0.019785  -0.003327  -0.013054   0.009779  -0.016374  -0.013905
    101      -0.032197  -0.005214  -0.040086  -0.055587   0.044471  -0.020990
    102       0.056499  -0.000012   0.018723   0.083443  -0.087346  -0.016139
    103       0.020105  -0.002074  -0.006133  -0.002144   0.002720   0.013851
    104      -0.015014   0.003636   0.017615   0.020977  -0.018314  -0.002795
    105      -0.033486  -0.002849  -0.025938  -0.046935   0.040601   0.003585
    106      -0.020646   0.002106   0.006345   0.001537  -0.001908  -0.011694
    107      -0.025810   0.000431  -0.005343  -0.016132   0.013834  -0.015417
    108      -0.061338   0.016658   0.080610   0.056629  -0.035163   0.009665
    109      -0.005338  -0.000746  -0.006685  -0.007298   0.003218  -0.027422
    110      -0.051606   0.014158   0.068838   0.051293  -0.033086   0.019411
    111       0.041234  -0.008699  -0.039584  -0.026671   0.016536  -0.011698
    112       0.033348  -0.003301  -0.011096  -0.005694   0.003559  -0.007541
    113       0.050203  -0.008829  -0.037579  -0.020290   0.011249   0.005160
    114       0.036315  -0.008671  -0.040440  -0.028579   0.018706   0.001001
    115       0.025652  -0.002697  -0.008731  -0.005095   0.005224   0.028416
    116       0.059441  -0.012896  -0.058731  -0.039497   0.025353   0.006804
    117       0.060451  -0.017053  -0.083061  -0.056811   0.033666  -0.021597
    118      -0.020530   0.005946   0.028688   0.020664  -0.013418  -0.003597
    119       0.011878  -0.001852  -0.007364  -0.005466   0.004229  -0.002613
    120      -0.058548   0.011679   0.052174   0.031594  -0.018010   0.011927
    121       0.033866  -0.007282  -0.032871  -0.022415   0.015075   0.010324
    122       0.005325  -0.001478  -0.006989  -0.005735   0.004398   0.008514
    123       0.008245  -0.000539  -0.000424  -0.000377   0.002746   0.051763
    124      -0.019932   0.002577   0.009696   0.004294  -0.002512  -0.015481
    125      -0.025200   0.004047   0.016435   0.010985  -0.009326  -0.038855
    126      -0.021815   0.003526   0.014729   0.009298  -0.006651  -0.010011
    127      -0.043653   0.008294   0.036690   0.023748  -0.014084   0.025721
    128       0.003129   0.000228   0.002154   0.002192  -0.001058   0.013404
    129      -0.020314   0.003260   0.013545   0.008755  -0.006533  -0.012495
    130      -0.011943   0.002634   0.011958   0.009728  -0.007468   0.002451
    131       0.009385  -0.000971  -0.002982  -0.001754   0.002638   0.028536
    132      -0.007613   0.002600   0.013210   0.010419  -0.006083   0.030823
    133      -0.004821   0.000682   0.002663   0.002851  -0.003547  -0.012546
    134       0.000674  -0.000381  -0.002026  -0.002034   0.001618  -0.001109
    135       0.020044  -0.003167  -0.013562  -0.006886   0.003030  -0.012764
    136      -0.009143   0.001655   0.007413   0.005333  -0.003923   0.004268
    137       0.019574  -0.003103  -0.013404  -0.007138   0.003444  -0.012191
    138       0.011010  -0.002236  -0.009824  -0.007533   0.005723   0.001612
    139       0.019802  -0.003217  -0.013779  -0.008439   0.005451  -0.001386
    140       0.017030  -0.003141  -0.013754  -0.010002   0.007393   0.000278
    141       0.002747  -0.000816  -0.003682  -0.003835   0.003569   0.005173
    142       0.016012  -0.002673  -0.011681  -0.007344   0.004749  -0.003484
    143       0.007943  -0.001642  -0.007486  -0.006037   0.004673  -0.001135
    144       0.006522  -0.001350  -0.006123  -0.005014   0.004010  -0.001030
    145       0.018951  -0.003044  -0.013389  -0.007897   0.004651  -0.009897
    146      -0.020553   0.003581   0.015745   0.010359  -0.006936   0.008536
    147      -0.004517   0.001007   0.004710   0.003975  -0.003134   0.002095
    148       0.000739  -0.000569  -0.003113  -0.003791   0.003558   0.001301
    149      -0.007224   0.001592   0.007039   0.006001  -0.005040  -0.003946
    150      -0.040014   0.005597   0.021684   0.012953  -0.010371  -0.049183
    151      -0.005930   0.001206   0.005429   0.003048  -0.001022   0.014041
    152      -0.002653   0.000623   0.002948   0.002082  -0.000869   0.007415
    153      -0.003038  -0.028238   0.005454  -0.001525  -0.001499  -0.010628
    154      -0.002194  -0.023431   0.003344   0.000232   0.000562   0.012566
    155      -0.001676  -0.006173  -0.001095   0.002874   0.001826  -0.000566
    156      -0.004391  -0.046393   0.009259  -0.002823  -0.003119  -0.027020
    157      -0.000661  -0.023989   0.004997  -0.001169  -0.001756  -0.019025
    158       0.004480  -0.007675   0.004552  -0.002806  -0.001892  -0.008061
    159      -0.014747  -0.065079   0.005605   0.003245   0.001454  -0.003375
    160       0.010672  -0.010898   0.010435  -0.008006  -0.006564  -0.041539
    161       0.006026  -0.009254   0.006951  -0.005262  -0.004747  -0.032318
    162      -0.007074  -0.025647   0.003670  -0.002395  -0.004854  -0.058525
    163      -0.005300  -0.056662   0.007920   0.002491   0.003313   0.031566
    164       0.000653  -0.028608   0.005990  -0.000407   0.000407   0.011416
    165      -0.010888   0.064630  -0.022250   0.011789   0.011448   0.092444
    166       0.004666   0.114758  -0.026170   0.009944   0.012802   0.134674
    167      -0.008630   0.017937  -0.010675   0.008013   0.005372   0.016415
    168      -0.012421  -0.062814   0.008077   0.000277  -0.002563  -0.050282
    169       0.003907   0.115171  -0.026577   0.010292   0.012935   0.134312
    170      -0.002743   0.115489  -0.031550   0.015090   0.015550   0.130598
    171       0.000677  -0.054237   0.015807  -0.008776  -0.006911  -0.032372
    172      -0.002289   0.054521  -0.015305   0.007537   0.007272   0.057933
    173      -0.008512   0.060945  -0.021556   0.012710   0.010644   0.064752
    174      -0.017226   0.107693  -0.034686   0.013702   0.011608   0.076188
    175      -0.013198   0.046179  -0.019172   0.009280   0.006339   0.023669
    176      -0.012605   0.017528  -0.012520   0.008302   0.004446  -0.003003
    177      -0.016920   0.121547  -0.037967   0.014870   0.012676   0.084176
    178       0.006642  -0.072968   0.020875  -0.008253  -0.006951  -0.042515
    179      -0.008492  -0.045713   0.005530   0.000748  -0.002150  -0.047369
    180      -0.010914   0.083681  -0.025923   0.010487   0.009195   0.063570
    181      -0.000386   0.044777  -0.010640   0.001895   0.003392   0.047963
    182      -0.004089   0.021245  -0.007847   0.003483   0.002784   0.018085
    183       0.027537   0.111373  -0.001952  -0.015449  -0.011325  -0.056872
    184      -0.037140  -0.140130   0.011415   0.007079   0.009408   0.073839
    185       0.077381   0.405090  -0.037536  -0.025893  -0.027327  -0.197784
    186      -0.001414  -0.043842   0.007910   0.000519   0.000948   0.002301
    187       0.051519   0.372264  -0.043148  -0.020213  -0.021240  -0.152196
    188       0.050734   0.234094  -0.015923  -0.020281  -0.019345  -0.130759
    189       0.042263   0.018965   0.017157  -0.012052  -0.006623   0.014203
    190      -0.045679  -0.106425   0.002937   0.006843   0.011598   0.082661
    191      -0.020231  -0.121087   0.019736  -0.001834   0.004878   0.052302
    192      -0.006450   0.131736  -0.039726   0.017249   0.001099  -0.107984
    193       0.038870   0.249719  -0.039453   0.002518  -0.003308  -0.063136
    194       0.011829   0.123320  -0.029439   0.011094   0.004004  -0.011126
    195       0.015928   0.084277  -0.011407   0.000331  -0.001706  -0.035665
    196       0.053224   0.059729   0.025023  -0.027626  -0.006594   0.073214
    197      -0.032182   0.049811  -0.035609   0.022929   0.007777  -0.058008
    198       0.009836   0.122864  -0.030432   0.011744  -0.003309  -0.102552
    199       0.010846  -0.077031   0.032939  -0.019441  -0.007996   0.015802
    200       0.012121   0.236914  -0.059195   0.021997   0.007843  -0.043592
    201       0.046249  -0.042369   0.033505  -0.014686  -0.000539   0.070619
    202       0.043210   0.031159   0.033402  -0.036903  -0.017052   0.007036
    203      -0.000225  -0.063779   0.017245  -0.007513  -0.003526   0.014122
    204       0.091708  -0.033024   0.072808  -0.052041  -0.018437   0.073193
    205      -0.048544   0.015288  -0.045275   0.036956   0.015625  -0.024717
    206      -0.043473  -0.044537  -0.021351   0.022457   0.005448  -0.045417
    207      -0.070754  -0.000537  -0.068121   0.063967   0.038690   0.082365
    208       0.044597  -0.005636   0.025648  -0.013661  -0.013652  -0.078179
    209      -0.223988   0.008896  -0.149623   0.102308   0.059696   0.130611
    210      -0.149914  -0.018250  -0.118575   0.100433   0.057719   0.122000
    211      -0.178244   0.044618  -0.144534   0.107873   0.055270   0.037513
    212      -0.054641   0.011527  -0.028900   0.012964   0.011050   0.046781
    213       0.083785   0.002240   0.038891  -0.013581  -0.007802  -0.045186
    214       0.097338  -0.004858   0.053713  -0.028290  -0.012483   0.011768
    215       0.025919   0.003646   0.027973  -0.026687  -0.009946   0.021200
    216       0.051954   0.025437   0.067094  -0.083788  -0.058967  -0.144113
    217      -0.016609  -0.005167  -0.032472   0.039501   0.014796  -0.048816
    218       0.040077   0.002737   0.024335  -0.014620  -0.006745  -0.017658
    219       0.076218   0.016687   0.068023  -0.067991  -0.040553  -0.069013
    220      -0.041383  -0.001925  -0.036034   0.030820   0.007462  -0.055188
    221       0.055210  -0.015021   0.012731   0.019138   0.028844   0.136965
    222       0.012841   0.014622   0.021561  -0.030456  -0.029026  -0.121501
    223      -0.023399  -0.001405  -0.020429   0.016079   0.002502  -0.031070
    224      -0.005292  -0.015362  -0.048509   0.079852   0.046549   0.004827
    225      -0.163340  -0.012514  -0.118084   0.091534   0.046185   0.004867
    226       0.087738   0.004811   0.062305  -0.064185  -0.039705   0.025809
    227       0.044509   0.000940   0.029232  -0.017953  -0.004603   0.010400
    228      -0.093708  -0.012937  -0.091492   0.094091   0.051960  -0.005519
    229      -0.015896  -0.015749  -0.054603   0.083487   0.055832   0.031566
    230      -0.093853  -0.004491  -0.048118   0.023408   0.014445   0.023887
    231       0.032778   0.016517   0.101514  -0.156600  -0.085899   0.096274
    232       0.052475  -0.009736  -0.002195   0.025633   0.016566   0.033489
    233      -0.039362  -0.037473  -0.197379   0.265175   0.115305  -0.167586
    234       0.016777   0.032161   0.162915  -0.252891  -0.130743   0.140238
    235      -0.021372  -0.028007  -0.128165   0.183357   0.091848  -0.063798
    236      -0.011462   0.007591   0.021623  -0.052838  -0.038646  -0.006152
    237      -0.011006  -0.017533  -0.080639   0.091602   0.030487  -0.042506
    238      -0.083320   0.013997  -0.008380  -0.025962  -0.015126  -0.035981
    239       0.014362  -0.006276  -0.012859   0.011550  -0.004621  -0.007388
    240       0.001629  -0.011941  -0.068934   0.154125   0.100284  -0.110871
    241       0.037304  -0.000583   0.025437   0.010382   0.027078   0.026135
    242      -0.020703   0.008678   0.016908  -0.041042  -0.028133  -0.012537
    243      -0.002302  -0.015704  -0.071620   0.125290   0.075458  -0.050460
    244      -0.003643  -0.003048  -0.020940   0.061532   0.050219  -0.031776
    245      -0.017614   0.012011   0.011564   0.010863   0.012599  -0.098334
    246      -0.007486  -0.002835  -0.035903   0.064805   0.030734  -0.085375
    247       0.028276  -0.005481  -0.002920   0.059305   0.058914   0.002824
    248       0.046982   0.000859   0.029075   0.038451   0.054498  -0.014185
    249      -0.063396   0.030650   0.082095  -0.163436  -0.086286   0.029989
    250      -0.034413   0.020427   0.047582  -0.109429  -0.076845  -0.003164
    251       0.002888   0.001369   0.010467   0.006313   0.016993  -0.004072
    252      -0.075315   0.019494   0.029425  -0.124842  -0.087753   0.018145
    253       0.054817  -0.011739  -0.021415   0.105478   0.071424  -0.051927
    254      -0.042004  -0.011273  -0.069859   0.022500  -0.023657  -0.009126
    255       0.099526  -0.003969   0.061504   0.080476   0.125390   0.046594
    256       0.155956   0.002957   0.101787   0.091242   0.137860   0.038985
    257       0.161639  -0.011802   0.066821   0.136134   0.171546   0.094461
    258       0.198800  -0.001018   0.132909   0.133801   0.212542   0.076038
    259       0.101369  -0.005583   0.040207   0.084861   0.101252   0.031719
    260      -0.108340   0.000292  -0.066835  -0.083971  -0.117438  -0.005679
    261      -0.096830   0.002819  -0.038099  -0.061482  -0.061100  -0.024769
    262      -0.010102  -0.010019  -0.038504   0.002099  -0.021120   0.025265
    263       0.013662   0.007351   0.024672   0.009188   0.022394  -0.010016
    264      -0.093265  -0.002126  -0.092539  -0.051991  -0.143894  -0.070445
    265      -0.030677   0.004239   0.005288  -0.016824   0.003200  -0.012364
    266      -0.020713  -0.006562  -0.041207  -0.015984  -0.046234   0.021431
    267      -0.096115  -0.000361  -0.068941  -0.056214  -0.104295  -0.030719
    268       0.018373   0.001099   0.044497   0.007980   0.078762   0.054234
    269      -0.050940  -0.000643  -0.015966  -0.034837  -0.013237   0.050263
    270      -0.031187   0.000012  -0.036325  -0.016055  -0.057881  -0.059972
    271       0.007260   0.010863   0.067358   0.006561   0.089548  -0.010417
    272      -0.030895   0.005191   0.011023  -0.019341   0.013265   0.001435
    273       0.108729   0.010467   0.102319   0.057451   0.109764   0.001970
    274      -0.078313  -0.004412  -0.056353  -0.043353  -0.071008   0.013351
    275       0.053773   0.005798   0.053088   0.021196   0.075407  -0.009541
    276       0.058221   0.016908   0.111665   0.026288   0.126007  -0.008261
    277       0.065676   0.004453   0.058980   0.030759   0.070355   0.022257
    278       0.048996  -0.012810  -0.046537   0.029873  -0.056718   0.000335
    279       0.008254  -0.017557  -0.080914   0.006492  -0.109366   0.057476
    280      -0.064767   0.047258   0.210874  -0.012097   0.212968  -0.122315
    281       0.034177   0.007737   0.048264   0.025676   0.049058  -0.053122
    282       0.065228  -0.037429  -0.158592   0.027196  -0.184875   0.096694
    283       0.004587   0.009516   0.048709   0.011645   0.041120  -0.036683
    284       0.047732  -0.036261  -0.165943   0.018874  -0.187096   0.067839
    285      -0.015151   0.018300   0.085435   0.009474   0.062229  -0.039539
    286       0.025397  -0.003497  -0.008665   0.017480  -0.017959  -0.006813
    287      -0.058793   0.008341   0.031436  -0.024033   0.023571   0.001545
    288      -0.040799   0.018585   0.068309  -0.037464   0.124943  -0.078805
    289       0.020819  -0.010132  -0.043162   0.007357  -0.043069   0.015208
    290       0.034231  -0.001484   0.000302   0.030201  -0.028106  -0.019752
    291      -0.038924   0.021376   0.086453  -0.026881   0.116005  -0.053555
    292       0.019226  -0.006451  -0.036162  -0.006899   0.008333  -0.053685
    293       0.023036  -0.009235  -0.038321   0.016801  -0.049358  -0.005265
    294      -0.015428   0.007150   0.023818  -0.013466   0.053185  -0.057463
    295      -0.043214   0.001319  -0.009239  -0.055435   0.063739  -0.004823
    296       0.019014  -0.006697  -0.027255   0.013737  -0.037038  -0.004969
    297       0.098338  -0.031191  -0.123858   0.051374  -0.139324   0.043733
    298       0.012054  -0.005445  -0.025525  -0.002908  -0.013084  -0.003072
    299      -0.045470   0.016694   0.065409  -0.047394   0.102384  -0.018145
    300       0.082645  -0.016344  -0.054176   0.067442  -0.111324   0.025282
    301      -0.027944   0.018525   0.081283  -0.000521   0.056963  -0.034666
    302       0.060109  -0.005929  -0.006379   0.067584  -0.087326   0.036496
    303      -0.100527   0.005678  -0.005337  -0.138197   0.161941   0.020973
    304      -0.180327   0.013176   0.013527  -0.178553   0.216488   0.043660
    305       0.046175   0.005558   0.042044   0.054177  -0.037789   0.001983
    306      -0.146985   0.003503  -0.030091  -0.194030   0.211482   0.029666
    307       0.048276   0.001980   0.028947   0.082970  -0.082908   0.008390
    308       0.124203  -0.007765  -0.000251   0.129761  -0.154244  -0.008983
    309       0.086399  -0.005706  -0.005973   0.062096  -0.071412  -0.009498
    310      -0.027629   0.001151  -0.000927  -0.009682   0.013230   0.008856
    311      -0.000373  -0.009079  -0.049283  -0.021908   0.003821  -0.008140
    312       0.059153   0.004227   0.045562   0.136243  -0.139256  -0.030871
    313       0.006732   0.003994   0.025597   0.027196  -0.019472   0.017155
    314      -0.034211   0.007137   0.031612   0.010581  -0.000641   0.012026
    315       0.073981   0.000933   0.030063   0.105545  -0.105688  -0.002231
    316       0.022775  -0.000299   0.004461  -0.011449   0.021426   0.046963
    317       0.010074   0.003363   0.024937   0.062663  -0.062730  -0.010759
    318       0.029436  -0.001687  -0.000170   0.044576  -0.053668  -0.033692
    319       0.034638  -0.009359  -0.044711  -0.038272   0.030130   0.008848
    320      -0.009513   0.009506   0.054386   0.067449  -0.055943   0.010670
    321      -0.089849  -0.006753  -0.065693  -0.126941   0.112217   0.008021
    322      -0.005031  -0.000789  -0.005791  -0.007318   0.004881   0.008991
    323      -0.068480  -0.003645  -0.041957  -0.085596   0.075777  -0.005300
    324      -0.037659  -0.010655  -0.073066  -0.103436   0.085665   0.006707
    325      -0.078536   0.013662   0.057037   0.021466  -0.007401  -0.004173
    326       0.031241   0.006761   0.048883   0.083183  -0.074089  -0.027815
    327      -0.049837   0.018841   0.096652   0.077853  -0.051558   0.014684
    328       0.084284  -0.033325  -0.173176  -0.145739   0.096759  -0.064575
    329      -0.180552   0.044366   0.210345   0.147955  -0.092682   0.047648
    330      -0.173912   0.048898   0.238441   0.174541  -0.110739   0.043663
    331      -0.083051   0.024450   0.120128   0.096662  -0.067026   0.005077
    332      -0.064938   0.020812   0.104758   0.087231  -0.059718   0.031995
    333       0.094359  -0.022716  -0.107236  -0.076593   0.048475  -0.030929
    334       0.063649  -0.008346  -0.032382  -0.019931   0.013265  -0.006951
    335       0.044435  -0.005393  -0.019019  -0.005701   0.002326   0.014620
    336       0.075832  -0.023058  -0.113976  -0.077871   0.045246  -0.032838
    337      -0.039754   0.008558   0.038930   0.026533  -0.017752  -0.021928
    338       0.021838  -0.005957  -0.028619  -0.020115   0.012306  -0.012120
    339       0.072608  -0.020462  -0.099332  -0.068406   0.041357  -0.015358
    340      -0.042802   0.010344   0.047575   0.034381  -0.024233  -0.029924
    341       0.002703   0.004157   0.025253   0.017290  -0.007619   0.021646
    342       0.035051  -0.010360  -0.051673  -0.034338   0.018290  -0.037757
    343      -0.011096   0.004427   0.022274   0.016641  -0.010662   0.002797
    344      -0.028243   0.006134   0.028188   0.018468  -0.012183  -0.029900
    345      -0.140256   0.029248   0.132084   0.084084  -0.050580   0.016348
    346       0.100172  -0.021426  -0.097072  -0.062160   0.037869   0.002671
    347       0.073331  -0.016116  -0.073589  -0.049452   0.031471   0.004448
    348      -0.124692   0.024310   0.107569   0.065992  -0.039523  -0.006819
    349      -0.002370  -0.001054  -0.006569  -0.006675   0.004805  -0.010441
    350      -0.091712   0.020498   0.094375   0.060192  -0.034845   0.030669
    351       0.052727  -0.008955  -0.037041  -0.023811   0.018450   0.075224
    352       0.024180  -0.005518  -0.025100  -0.017875   0.012833   0.017531
    353      -0.066354   0.009287   0.034925   0.021797  -0.021575  -0.159842
    354       0.035974  -0.004034  -0.012863  -0.007588   0.010293   0.115839
    355      -0.071976   0.011074   0.044177   0.026207  -0.020861  -0.115087
    356      -0.015831   0.003035   0.013196   0.009262  -0.007138  -0.015648
    357      -0.045062   0.007074   0.028871   0.018444  -0.014415  -0.045985
    358      -0.061208   0.011784   0.052376   0.034734  -0.021031   0.039338
    359      -0.002786   0.000948   0.004629   0.003607  -0.002784  -0.004675
    360      -0.015841   0.004706   0.023503   0.017733  -0.010035   0.053747
    361      -0.014931   0.003278   0.015349   0.011863  -0.008400   0.015830
    362      -0.003297  -0.002132  -0.013332  -0.013001   0.007144  -0.062542
    363      -0.003384   0.003593   0.020312   0.017204  -0.008820   0.080849
    364       0.002650  -0.002479  -0.013800  -0.010839   0.004605  -0.055724
    365       0.005740  -0.000575  -0.001690  -0.001113   0.001949   0.021486
    366       0.040091  -0.006069  -0.026153  -0.011151   0.002462  -0.040583
    367      -0.051873   0.009016   0.039971   0.023686  -0.012741   0.045001
    368       0.012732  -0.002167  -0.009381  -0.006097   0.004066  -0.002121
    369       0.030415  -0.005286  -0.023393  -0.012722   0.005493  -0.032520
    370       0.004671  -0.001111  -0.005360  -0.002245  -0.000632  -0.020229
    371       0.061490  -0.009791  -0.042621  -0.021450   0.008593  -0.054002
    372       0.020157  -0.003864  -0.016964  -0.012422   0.009158   0.000005
    373       0.030910  -0.005181  -0.022396  -0.014247   0.009454  -0.003975
    374       0.012106  -0.002477  -0.010784  -0.009334   0.008090   0.010726
    375      -0.011120   0.001845   0.008055   0.004854  -0.002872   0.005541
    376       0.023041  -0.003915  -0.017654  -0.011278   0.007098  -0.017204
    377      -0.041949   0.007438   0.032746   0.022147  -0.015177   0.014586
    378       0.035353  -0.006579  -0.029277  -0.021203   0.015395  -0.010226
    379       0.013876  -0.001886  -0.007971  -0.003432   0.001216  -0.007209
    380      -0.031031   0.005509   0.024316   0.016431  -0.011239   0.012043
    381       0.001785  -0.000434  -0.002268  -0.002123   0.001754  -0.005201
    382       0.019503  -0.003235  -0.014257  -0.008779   0.005438  -0.008574
    383      -0.015136   0.002827   0.012791   0.008949  -0.006179   0.010185
    384      -0.019578   0.003231   0.013852   0.008668  -0.005631   0.003730
    385      -0.015463   0.001968   0.007490   0.002358  -0.000238   0.002183
    386      -0.028148   0.006002   0.026777   0.022539  -0.018577  -0.009119
    387       0.019846  -0.002980  -0.012166  -0.006512   0.003768   0.001183
    388      -0.011205   0.001330   0.004846   0.000969   0.000521   0.001674
    389      -0.009729   0.002240   0.010111   0.008716  -0.007255  -0.003714
    390      -0.023834   0.005242   0.023854   0.020356  -0.016646  -0.002547
    391       0.015621  -0.003254  -0.014705  -0.012245   0.009947   0.003211
    392      -0.000448   0.000144   0.000531   0.000529  -0.000566  -0.002421
    393      -0.051162   0.007054   0.027105   0.015995  -0.012704  -0.064971
    394       0.006995  -0.001090  -0.004298  -0.003937   0.004449   0.026507
    395       0.005273  -0.000328  -0.000410   0.000385   0.000492   0.020298
    396      -0.049063   0.007085   0.027949   0.015801  -0.011112  -0.044294
    397      -0.013678   0.002475   0.010719   0.005935  -0.002527   0.013077
    398      -0.019015   0.003236   0.013499   0.010279  -0.008413  -0.022519
    399      -0.034580   0.004656   0.017627   0.011253  -0.010224  -0.055805
    400      -0.012719   0.002194   0.009410   0.004210  -0.000592   0.018500
    401      -0.008212   0.000932   0.003308   0.000663   0.000759  -0.000617
    402      -0.029422   0.091574  -0.042216   0.023450   0.018177   0.108896
    403      -0.005253  -0.001337  -0.004680   0.004875   0.003621   0.018052
    404      -0.006801   0.006120  -0.007308   0.005820   0.004871   0.033933
    405      -0.050810   0.105150  -0.060529   0.037116   0.029061   0.174451
    406      -0.007466   0.072053  -0.024420   0.012877   0.009143   0.036929
    407      -0.028826   0.046145  -0.032647   0.022307   0.017696   0.106008
    408      -0.013603   0.151816  -0.045653   0.018707   0.014309   0.086667
    409      -0.003699   0.039730  -0.013269   0.006429   0.005320   0.039660
    410      -0.016407   0.026159  -0.018511   0.011950   0.010587   0.086151
    411      -0.045334   0.147040  -0.067025   0.037430   0.029246   0.176015
    412      -0.005945  -0.089038   0.015934  -0.000976  -0.001418  -0.024115
    413       0.021832  -0.038939   0.024105  -0.015343  -0.011638  -0.058958
    414      -0.008010  -0.031677   0.002551   0.001441   0.001186   0.009389
    415       0.025500   0.139812  -0.015604  -0.004868   0.001608   0.076805
    416       0.004693  -0.181197   0.048950  -0.020088  -0.023531  -0.229976
    417      -0.004773  -0.068849   0.012050  -0.000198   0.000926   0.008334
    418      -0.002215   0.045354  -0.006061  -0.006533  -0.011110  -0.103042
    419       0.005109  -0.098222   0.019559   0.003435   0.010262   0.124706
                 78         79         80         81         82         83    
      0       0.002769  -0.023210   0.054348   0.032199  -0.020304  -0.093037
      1      -0.039612  -0.100065   0.099192  -0.008018  -0.044300  -0.056642
      2      -0.030394  -0.088993   0.109989   0.020577  -0.023756  -0.024820
      3       0.015041   0.012539   0.012737   0.027929  -0.004708  -0.065549
      4       0.009999  -0.004840   0.050619   0.056593   0.025026   0.030580
      5      -0.005165   0.030073  -0.095884  -0.079508  -0.023652  -0.023728
      6       0.009007   0.003696   0.014768   0.020186  -0.002794  -0.036142
      7       0.016402   0.017093   0.024206   0.052817   0.028462   0.017612
      8      -0.002949   0.038997  -0.105876  -0.079793  -0.020181  -0.020710
      9      -0.021261   0.019508  -0.071684  -0.049339   0.051400   0.243610
     10       0.002724   0.039381  -0.071385  -0.033369   0.013296   0.044055
     11       0.004220   0.021704  -0.024390   0.001183   0.020594   0.050479
     12       0.007501  -0.001649   0.017047   0.015362  -0.007357  -0.039219
     13       0.003859   0.010227  -0.012165  -0.002064   0.000990  -0.005244
     14      -0.001306  -0.002643   0.000603  -0.002799  -0.001270   0.004248
     15       0.001801  -0.019484   0.032384   0.011218  -0.004019   0.015112
     16      -0.008449   0.021215  -0.080832  -0.071268  -0.019625  -0.012053
     17       0.007685  -0.019510   0.080313   0.074479   0.028794   0.040267
     18       0.006280  -0.018693   0.043622   0.025551   0.000334   0.012891
     19       0.006880   0.046674  -0.050263   0.003943   0.017520  -0.021521
     20       0.041387   0.058300  -0.011184   0.055952   0.026174  -0.005023
     21      -0.009838  -0.031116  -0.005757  -0.052265  -0.029014   0.013211
     22       0.000410   0.031393   0.000068   0.052661   0.039179  -0.023820
     23      -0.006285   0.011564  -0.016299   0.002746   0.014202  -0.020554
     24      -0.016995  -0.002482  -0.010017  -0.002296   0.022486  -0.003350
     25       0.019593  -0.012148   0.020665  -0.008339  -0.035327   0.008187
     26      -0.003283  -0.022234  -0.022093  -0.068483  -0.051056  -0.006538
     27       0.022789   0.000120   0.047576   0.051766   0.011972   0.021102
     28       0.004476   0.006210   0.010180   0.022103   0.012190   0.004315
     29       0.013163   0.010500   0.013382   0.027037   0.008961   0.009578
     30      -0.028882  -0.009459  -0.019111  -0.018521   0.020641  -0.005306
     31       0.013289  -0.019133   0.016688  -0.022197  -0.040696   0.018378
     32      -0.002565  -0.020572  -0.021168  -0.065641  -0.050612  -0.002661
     33      -0.023793   0.031622  -0.022204   0.044005   0.071739  -0.023541
     34       0.013105  -0.009428   0.014393  -0.005087  -0.016358   0.011264
     35      -0.013560   0.039459  -0.016073   0.046851   0.036657  -0.017795
     36      -0.002166  -0.008391  -0.000446  -0.006947   0.011196  -0.000637
     37      -0.008969  -0.025077  -0.001670  -0.026850   0.012083   0.002985
     38      -0.000305  -0.001129   0.003227   0.001735  -0.002229   0.001607
     39      -0.001493  -0.003126  -0.000978  -0.001623   0.009076  -0.001652
     40      -0.026063   0.017793  -0.014224   0.031648   0.050359  -0.014464
     41      -0.000124  -0.010331   0.007076  -0.005600  -0.002943   0.005290
     42       0.029384  -0.038424   0.024297  -0.051859  -0.072869   0.023664
     43       0.003146  -0.009939   0.000625  -0.014508  -0.005980   0.002168
     44      -0.011775   0.004119  -0.003952   0.014188   0.033094  -0.005635
     45       0.002332   0.025593  -0.010799   0.017158  -0.008004  -0.007968
     46      -0.017692   0.019442  -0.010978   0.031242   0.039296  -0.012721
     47       0.002303   0.003893   0.001458   0.002581  -0.012160   0.001768
     48      -0.022357   0.020446  -0.012858   0.033774   0.043864  -0.015349
     49      -0.001970   0.011866  -0.005532   0.013238   0.010682  -0.005926
     50       0.011624  -0.037457   0.007977  -0.042909  -0.007973   0.007013
     51      -0.001124  -0.005606  -0.002902  -0.004450   0.014781  -0.004475
     52       0.010847   0.013609   0.006860   0.009189  -0.035004   0.006666
     53      -0.009701  -0.016570  -0.004607  -0.010869   0.030439  -0.005726
     54       0.001288   0.004198  -0.002592   0.003571   0.003052  -0.003334
     55       0.008925  -0.032731   0.012621  -0.033996  -0.008148   0.009715
     56      -0.010140   0.019196  -0.007269   0.023963   0.010049  -0.006283
     57       0.020945  -0.025410   0.011783  -0.036134  -0.034361   0.012871
     58       0.007087   0.003485   0.004236  -0.001194  -0.022981   0.005999
     59       0.004372  -0.015600   0.006137  -0.016731  -0.011931   0.007055
     60       0.000971   0.017414   0.002791   0.016487  -0.025085   0.004945
     61       0.004772  -0.030641   0.007729  -0.031376   0.006146   0.005192
     62      -0.004869   0.015257  -0.006168   0.017880   0.008994  -0.006691
     63      -0.009145   0.035835  -0.012007   0.040088  -0.000094  -0.008839
     64       0.004295   0.019692   0.001024   0.012881  -0.018417   0.003578
     65       0.003646   0.045091  -0.001343   0.037764  -0.031607   0.001931
     66      -0.007538  -0.008023  -0.005582   0.000319   0.021173  -0.007358
     67      -0.003319  -0.000596  -0.002790   0.001399   0.013508  -0.004142
     68       0.016964   0.013447   0.012587  -0.000103  -0.049384   0.014777
     69      -0.001560   0.005194  -0.001121   0.007454  -0.004683  -0.000705
     70       0.000388   0.015155   0.000327   0.013265  -0.013682   0.001793
     71       0.001338  -0.040690   0.002882  -0.036284   0.028905  -0.002242
     72       0.005487  -0.045442   0.009691  -0.044785   0.011898   0.005696
     73      -0.007337   0.011356  -0.007778   0.017661   0.010561  -0.007784
     74       0.003633   0.010991   0.001975   0.007942  -0.014486   0.002474
     75       0.008358   0.017772   0.006479   0.007819  -0.038318   0.011234
     76       0.002949   0.014179   0.002658   0.009472  -0.022333   0.005697
     77       0.001364  -0.027557   0.002241  -0.026836   0.023846  -0.001479
     78       0.004145   0.046974   0.002573   0.037021  -0.051312   0.008852
     79      -0.020087  -0.047901  -0.011833  -0.025677   0.059462  -0.013852
     80      -0.006577  -0.016765  -0.003823  -0.010598   0.028281  -0.006533
     81      -0.008599  -0.006053  -0.004630   0.001463   0.006538  -0.002564
     82      -0.005205   0.001532  -0.003221   0.004807   0.004486  -0.002266
     83      -0.023899  -0.009620  -0.016638   0.011828   0.038206  -0.014938
     84      -0.002124  -0.001373  -0.000161   0.000073  -0.006270   0.001987
     85       0.003865   0.014583   0.002079   0.009260  -0.014031   0.002718
     86       0.008321   0.032689   0.006232   0.021361  -0.053673   0.013533
     87      -0.012264  -0.058769  -0.007498  -0.040117   0.064500  -0.012509
     88      -0.000241  -0.011675  -0.001098  -0.009328   0.017736  -0.003604
     89      -0.009137  -0.005581  -0.005877   0.002466   0.014512  -0.005214
     90       0.016104   0.020713   0.011172   0.002901  -0.033260   0.010629
     91      -0.004122   0.001215  -0.002325   0.004617  -0.001815  -0.000639
     92       0.011367   0.029165   0.009541   0.014297  -0.055810   0.015700
     93       0.019911   0.032036   0.010533   0.016677  -0.068283   0.019547
     94       0.032646   0.032406   0.020983   0.000411  -0.051336   0.016069
     95      -0.001555   0.007824   0.002025   0.004397  -0.015425   0.004411
     96      -0.004967  -0.001472  -0.004686   0.006028  -0.005827   0.001271
     97       0.024092   0.001941   0.012984  -0.016705   0.000813   0.002371
     98       0.016398  -0.003128   0.008587  -0.014491   0.002116   0.001999
     99       0.001073   0.001007  -0.000412   0.002121  -0.008760   0.002929
    100      -0.013619  -0.026892  -0.013503  -0.005597   0.045064  -0.013797
    101      -0.015522  -0.030960  -0.015191  -0.006363   0.048337  -0.014780
    102      -0.023615  -0.028573  -0.010704  -0.012737   0.056709  -0.016188
    103       0.019314   0.014782   0.006520   0.005557  -0.032862   0.009919
    104      -0.000058  -0.004086   0.003997  -0.010672   0.017323  -0.004148
    105       0.019345   0.003670   0.010660  -0.011966  -0.000824   0.002094
    106      -0.014937  -0.019171  -0.010567  -0.003434   0.039465  -0.012683
    107      -0.018471  -0.024116  -0.016269   0.001266   0.037720  -0.012678
    108      -0.009336   0.048226   0.029572  -0.000622  -0.063190   0.020726
    109      -0.053077  -0.021304  -0.021619   0.010459   0.032760  -0.011986
    110       0.032012   0.013449   0.014724  -0.009542  -0.006214   0.002497
    111      -0.032669   0.015351   0.004282   0.007089  -0.027648   0.008647
    112      -0.033833   0.009527  -0.009989   0.023987  -0.035322   0.008887
    113       0.011500  -0.001471  -0.001840   0.002295  -0.003461   0.000831
    114       0.003208   0.011139   0.010683  -0.005548  -0.014646   0.005833
    115       0.057741   0.009208   0.010854  -0.005048  -0.021747   0.007828
    116       0.020729  -0.001294   0.002453  -0.003707  -0.001383   0.001095
    117      -0.017359  -0.051784  -0.037623   0.009000   0.059957  -0.020227
    118      -0.016166   0.003348  -0.003809   0.008502  -0.010011   0.002232
    119      -0.021404   0.038221   0.026138  -0.005319  -0.042578   0.014604
    120       0.028768   0.000321   0.010245  -0.015644   0.020920  -0.005809
    121       0.020821   0.016030   0.015472  -0.007387  -0.024404   0.009317
    122       0.024291  -0.009215  -0.002814  -0.003377   0.013163  -0.004064
    123       0.132810  -0.049211  -0.030804   0.010581  -0.002342   0.002270
    124      -0.043582   0.042554   0.039849  -0.026346   0.001807   0.000533
    125      -0.093095  -0.014183  -0.035623   0.039874  -0.022323   0.004243
    126      -0.019784  -0.031042  -0.040610   0.036101  -0.022381   0.005801
    127       0.075105  -0.020988   0.007872  -0.031403   0.069830  -0.021092
    128       0.034853  -0.022093  -0.018692   0.011134  -0.000919   0.000037
    129      -0.025989  -0.030996  -0.042055   0.038196  -0.024016   0.006134
    130       0.016237  -0.064346  -0.069250   0.052296  -0.014093   0.002150
    131       0.070669   0.002873   0.021203  -0.028836   0.028475  -0.007320
    132       0.084749  -0.036981  -0.016402  -0.005733   0.040052  -0.012520
    133      -0.024780  -0.067247  -0.089857   0.082519  -0.058843   0.015416
    134      -0.004344   0.005678   0.003312   0.000425  -0.011744   0.004257
    135      -0.032250  -0.005661  -0.017244   0.021712  -0.024058   0.006625
    136       0.016453  -0.055041  -0.062940   0.051559  -0.028272   0.007086
    137      -0.031696   0.001465  -0.008834   0.014907  -0.022492   0.006585
    138      -0.003462   0.043912   0.049022  -0.038402   0.014066  -0.002902
    139      -0.008753   0.028964   0.030147  -0.021997   0.005667  -0.001072
    140      -0.008813   0.060049   0.066761  -0.052238   0.019405  -0.004020
    141       0.007342   0.036053   0.043756  -0.036926   0.018632  -0.004350
    142      -0.013561   0.030440   0.031312  -0.022744   0.006199  -0.001233
    143      -0.009481   0.046190   0.051399  -0.040437   0.015999  -0.003451
    144      -0.008615   0.046132   0.052355  -0.042054   0.018097  -0.003895
    145      -0.029180   0.033551   0.031652  -0.020975   0.002132   0.000042
    146       0.029683  -0.061254  -0.064215   0.047807  -0.014647   0.002661
    147       0.010115  -0.035591  -0.039218   0.030608  -0.011568   0.002365
    148      -0.002790   0.044356   0.051403  -0.041876   0.018059  -0.003870
    149      -0.002431  -0.048759  -0.057405   0.047310  -0.022333   0.005087
    150      -0.121496   0.041770   0.030433  -0.017093   0.020825  -0.007812
    151       0.036074   0.004089   0.016528  -0.021949   0.025806  -0.007237
    152       0.017971   0.029880   0.046478  -0.047925   0.050557  -0.014764
    153       0.004649  -0.000739   0.009515   0.008770  -0.000262   0.001601
    154      -0.006537   0.015719  -0.070021  -0.066491  -0.017080   0.013985
    155       0.000069  -0.025778   0.071101   0.056512   0.024784   0.046706
    156       0.012884   0.013450   0.002623   0.017973   0.006547   0.004774
    157       0.009113   0.016279  -0.014329   0.002139   0.007047   0.018814
    158       0.003936   0.012105  -0.017052  -0.005258   0.003302   0.005057
    159       0.001487   0.002565  -0.001822   0.002344   0.025566   0.131693
    160       0.020202   0.030082  -0.013391   0.018589  -0.005544  -0.091332
    161       0.015540   0.024070  -0.016987   0.006235  -0.008320  -0.067864
    162       0.031004   0.077915  -0.076217   0.004151   0.000088  -0.111687
    163      -0.018046  -0.062792   0.075054   0.010657  -0.003773   0.065683
    164      -0.007662  -0.036209   0.044026   0.005183  -0.006210   0.033784
    165      -0.048193  -0.157352   0.204762   0.045046  -0.060320  -0.122513
    166      -0.068709  -0.140059   0.092335  -0.068091  -0.085706  -0.101820
    167      -0.009079  -0.069389   0.141471   0.085265   0.015116   0.026411
    168       0.024526  -0.003221   0.089672   0.102672   0.021811  -0.041101
    169      -0.068924  -0.150742   0.114487  -0.055474  -0.087670  -0.112439
    170      -0.067071  -0.181526   0.205295   0.018012  -0.063506  -0.082844
    171       0.015967   0.057607  -0.103626  -0.058922  -0.032094  -0.106662
    172      -0.030294  -0.093566   0.117072   0.022447  -0.027552  -0.034307
    173      -0.033713  -0.129024   0.200069   0.080331  -0.010918  -0.008198
    174      -0.031467   0.044198  -0.136932  -0.089067   0.085865   0.403128
    175      -0.007347   0.046090  -0.082602  -0.027742   0.068410   0.242064
    176       0.003260  -0.004655   0.053498   0.066790   0.053982   0.120097
    177      -0.035439   0.033800  -0.124626  -0.087418   0.080184   0.386296
    178       0.018907   0.017090  -0.012499  -0.003851  -0.049363  -0.212694
    179       0.023852   0.021983   0.036057   0.073388   0.040948   0.041189
    180      -0.028138  -0.004180  -0.041152  -0.043447   0.037190   0.200867
    181      -0.020143   0.072688  -0.216727  -0.163660  -0.002253   0.114432
    182      -0.007340   0.020318  -0.057678  -0.040239   0.007750   0.052145
    183       0.028976   0.034904   0.016542   0.062348   0.018940  -0.037837
    184      -0.031880  -0.011124  -0.011862  -0.013429   0.014188  -0.009547
    185       0.097543   0.146214  -0.071458   0.081489   0.031442  -0.032155
    186      -0.002747  -0.053908   0.117071   0.074226   0.018333   0.047314
    187       0.079713   0.158306  -0.107746   0.061661   0.034879  -0.057182
    188       0.064758   0.103710  -0.057595   0.051931   0.024131  -0.029094
    189      -0.016077  -0.054509  -0.033777  -0.128766  -0.080142   0.015876
    190      -0.026934   0.045895  -0.008554   0.086593   0.092025  -0.046055
    191      -0.017668   0.030614  -0.007472   0.057516   0.066720  -0.033637
    192       0.051276   0.013237   0.097977   0.122485   0.026989   0.036150
    193       0.031593   0.023464   0.051899   0.091806   0.040950   0.034734
    194       0.005367   0.008872  -0.002960   0.008637   0.010565   0.011708
    195       0.018166   0.011118   0.045713   0.071846   0.033712   0.015590
    196      -0.028439   0.026726  -0.032178   0.025413   0.063924  -0.015740
    197       0.030519   0.024838   0.047748   0.085322   0.026398   0.011349
    198       0.041327  -0.024884   0.064814   0.018042  -0.039158   0.040029
    199      -0.008353  -0.010148  -0.010962  -0.027842  -0.017966  -0.012560
    200       0.024926   0.037571   0.036134   0.099199   0.060175   0.026505
    201      -0.033692  -0.020355  -0.018890  -0.033882   0.010299   0.001270
    202      -0.002801  -0.014891   0.016907  -0.005373  -0.021611   0.022639
    203      -0.010521  -0.029632  -0.020869  -0.075903  -0.055664   0.004126
    204      -0.035833  -0.026771  -0.019157  -0.043833   0.001975   0.002638
    205       0.011368  -0.003533   0.014048   0.001870  -0.017831   0.013101
    206       0.015296  -0.015882  -0.016083  -0.061362  -0.057262  -0.009008
    207      -0.027212   0.057152  -0.023348   0.090840   0.118734  -0.035804
    208       0.021894  -0.067168   0.021672  -0.098352  -0.099286   0.035874
    209      -0.028908   0.129419  -0.032892   0.176535   0.135429  -0.052006
    210      -0.038774   0.079711  -0.040615   0.106921   0.131804  -0.047052
    211       0.001611   0.088202   0.006652   0.150302   0.103218  -0.023862
    212      -0.009352   0.048729  -0.008969   0.068549   0.046457  -0.017719
    213       0.010006  -0.038693   0.014171  -0.042720  -0.022554   0.014817
    214      -0.016464  -0.042527  -0.005659  -0.051090   0.012731   0.005489
    215      -0.007053   0.008297  -0.003737   0.012337   0.012632  -0.004504
    216       0.051992  -0.059875   0.041555  -0.085223  -0.135682   0.041407
    217       0.015249  -0.024293   0.007197  -0.037324  -0.029655   0.009983
    218       0.005377  -0.012773   0.009362  -0.011671  -0.014624   0.008037
    219       0.024345  -0.030476   0.022872  -0.038615  -0.063994   0.020774
    220       0.017320  -0.027511   0.008036  -0.043088  -0.037331   0.011724
    221      -0.052252   0.046180  -0.031419   0.080268   0.133631  -0.035364
    222       0.041734  -0.054381   0.030235  -0.078244  -0.100693   0.031916
    223       0.008905  -0.017499   0.003627  -0.026857  -0.019769   0.006224
    224      -0.004878  -0.005451  -0.004164  -0.002823   0.030870  -0.003897
    225       0.013672   0.059405  -0.019761   0.034176  -0.046723  -0.011622
    226      -0.021396  -0.025408   0.000862  -0.001235   0.068308  -0.006856
    227      -0.003553   0.000953   0.002246   0.005267   0.000589   0.001703
    228       0.012440   0.038885  -0.012255   0.020782  -0.033128  -0.006825
    229      -0.002958   0.045338  -0.015373   0.041140  -0.000858  -0.012403
    230       0.004344   0.049491  -0.013296   0.034633  -0.039336  -0.006830
    231      -0.036987   0.027070  -0.017582   0.051536   0.073249  -0.022217
    232      -0.015547   0.009403  -0.009594   0.021750   0.045284  -0.012484
    233       0.045753  -0.084985   0.019831  -0.113964  -0.047949   0.021935
    234      -0.048939   0.049748  -0.023672   0.080190   0.081665  -0.027993
    235       0.017446  -0.022809  -0.000690  -0.036945  -0.007276   0.001461
    236      -0.004247  -0.019076   0.001539  -0.014220   0.014298  -0.000591
    237       0.008422  -0.025078   0.001165  -0.029437   0.007523  -0.000404
    238       0.023421   0.009941   0.014832  -0.000587  -0.066910   0.014862
    239      -0.008661  -0.026336  -0.005044  -0.021634   0.037457  -0.006225
    240       0.036857  -0.045031   0.023696  -0.064488  -0.071055   0.027425
    241      -0.003855   0.026084  -0.004975   0.025720  -0.010099  -0.002037
    242       0.000358  -0.017092   0.004042  -0.014811   0.005419   0.002269
    243       0.020837  -0.004507   0.007913  -0.016767  -0.042621   0.010377
    244       0.017830   0.003818   0.009527  -0.007350  -0.049647   0.012923
    245       0.024726  -0.070078   0.026310  -0.079381  -0.040070   0.026688
    246       0.020787  -0.056351   0.017505  -0.064622  -0.022148   0.016649
    247       0.007574   0.025895   0.000469   0.018551  -0.037449   0.005101
    248       0.005112  -0.000658   0.004018  -0.004730  -0.028729   0.008792
    249       0.005483   0.030512   0.012669   0.025725  -0.067812   0.018503
    250       0.010363  -0.006048   0.016830  -0.013373  -0.042592   0.018816
    251      -0.007872  -0.007893  -0.007116   0.000487   0.029501  -0.009984
    252       0.006958   0.021199   0.010955   0.015988  -0.052398   0.014363
    253      -0.002561  -0.052878  -0.004991  -0.046273   0.063755  -0.012335
    254      -0.000779  -0.007166  -0.004206  -0.004576   0.023930  -0.008417
    255      -0.014135   0.052004  -0.019271   0.058210   0.006682  -0.015124
    256       0.010993   0.061220   0.002618   0.044314  -0.063449   0.011278
    257      -0.000733   0.120160  -0.015587   0.107346  -0.060143  -0.004299
    258      -0.012190   0.092596  -0.021459   0.092129  -0.024945  -0.011826
    259       0.008152   0.049470  -0.000243   0.036534  -0.043499   0.005790
    260       0.002709  -0.014207   0.005758  -0.013930   0.003431   0.002268
    261      -0.010400  -0.038165  -0.004539  -0.023827   0.044560  -0.009712
    262      -0.007697   0.014081  -0.008150   0.017406   0.019436  -0.009029
    263       0.024203   0.018431   0.018116  -0.001053  -0.073830   0.022296
    264       0.013518  -0.079622   0.020248  -0.083549   0.014622   0.013944
    265      -0.003570  -0.015346  -0.002226  -0.009622   0.019545  -0.004661
    266       0.007622   0.024856   0.005612   0.015051  -0.035879   0.008848
    267       0.009169  -0.031130   0.012270  -0.034660  -0.009066   0.010163
    268      -0.015204   0.057565  -0.018649   0.066062  -0.001248  -0.014681
    269       0.005490   0.064950   0.000066   0.055722  -0.059962   0.006458
    270      -0.000559  -0.073730   0.005865  -0.066035   0.049769  -0.001596
    271      -0.015150  -0.014103  -0.014433   0.002986   0.051481  -0.018736
    272       0.001432   0.006693  -0.000372   0.007170  -0.005023  -0.001050
    273       0.019332   0.022375   0.015350   0.000218  -0.067781   0.023677
    274      -0.007232   0.008687  -0.005423   0.015263   0.005310  -0.005614
    275       0.019697  -0.003042   0.014892  -0.021709  -0.028369   0.015558
    276       0.017409   0.012037   0.013618  -0.005370  -0.054396   0.019828
    277       0.022985   0.039802   0.017417   0.011806  -0.082827   0.026887
    278      -0.000894  -0.010475   0.000035  -0.010610   0.017583  -0.002746
    279       0.001262   0.064990  -0.000002   0.055699  -0.063123   0.008514
    280      -0.053145  -0.141442  -0.032729  -0.078744   0.176727  -0.041239
    281      -0.013709  -0.068618  -0.007412  -0.050237   0.080002  -0.014850
    282       0.018989   0.108537   0.011057   0.078100  -0.118297   0.022168
    283      -0.022182  -0.045838  -0.013558  -0.022165   0.061655  -0.015294
    284       0.022327   0.068639   0.014534   0.039480  -0.079845   0.018304
    285      -0.022108  -0.043008  -0.012643  -0.019730   0.051274  -0.012648
    286      -0.009448  -0.012315  -0.005623  -0.003862   0.020209  -0.005536
    287      -0.034092  -0.007341  -0.024616   0.023139   0.052349  -0.022284
    288      -0.016368  -0.094483  -0.011029  -0.066731   0.108915  -0.021195
    289       0.002198   0.014851   0.001115   0.010934  -0.014179   0.002320
    290      -0.017510  -0.030912  -0.011509  -0.012256   0.051219  -0.014499
    291      -0.005352  -0.054840  -0.002404  -0.042389   0.047441  -0.006326
    292      -0.017863  -0.081242  -0.013989  -0.053996   0.117798  -0.027056
    293      -0.018825  -0.018320  -0.013014  -0.000536   0.045902  -0.015017
    294      -0.023287  -0.076213  -0.015738  -0.046001   0.103549  -0.024121
    295       0.011759  -0.001813   0.006950  -0.010373  -0.011146   0.006713
    296      -0.015622  -0.014949  -0.010642  -0.000251   0.036098  -0.011799
    297       0.037635   0.041334   0.025733  -0.000684  -0.055112   0.018902
    298      -0.008301  -0.005224  -0.005854   0.003612   0.008041  -0.003406
    299      -0.020025  -0.005104  -0.012842   0.016497  -0.014183   0.001616
    300       0.022804   0.023923   0.017490  -0.004008  -0.032735   0.011786
    301      -0.033336  -0.033969  -0.020985   0.000631   0.042384  -0.014686
    302       0.031118   0.046248   0.024959   0.006154  -0.070565   0.022219
    303       0.029089   0.050280   0.016026   0.027023  -0.107361   0.030429
    304       0.079918   0.083359   0.048535   0.011203  -0.152421   0.046995
    305      -0.012891   0.008409  -0.004447   0.014605  -0.021128   0.004480
    306       0.044902   0.066753   0.026372   0.027764  -0.134453   0.039012
    307       0.007962   0.002464   0.006005  -0.007440   0.006832  -0.001414
    308      -0.036525  -0.021897  -0.017827   0.003188   0.045404  -0.015193
    309      -0.023131  -0.019255  -0.015684   0.004639   0.025479  -0.008451
    310       0.037008   0.007054   0.020818  -0.022694  -0.009588   0.006843
    311       0.016327  -0.016825   0.008474  -0.027013   0.024050  -0.002619
    312      -0.042764  -0.051226  -0.015980  -0.028639   0.114102  -0.032654
    313       0.019337   0.022019   0.012853   0.001834  -0.034332   0.010821
    314       0.014789   0.021338   0.015169  -0.002731  -0.028186   0.009437
    315      -0.005235  -0.009191   0.002958  -0.014274   0.024513  -0.005315
    316       0.058659   0.066258   0.032194   0.017998  -0.130166   0.039938
    317      -0.006642  -0.019904   0.002178  -0.023920   0.053674  -0.013913
    318      -0.046936  -0.052168  -0.028615  -0.008819   0.094142  -0.029183
    319       0.018626   0.004584  -0.001489   0.009174  -0.028203   0.008025
    320       0.013932   0.016341   0.019763  -0.015475  -0.007285   0.004601
    321       0.054787  -0.005937   0.018440  -0.031869   0.025647  -0.003965
    322       0.031806  -0.017843  -0.003552  -0.010992   0.037382  -0.011238
    323       0.025560  -0.031568  -0.007499  -0.017697   0.058944  -0.017213
    324       0.047239  -0.011745   0.009428  -0.023334   0.023939  -0.004387
    325      -0.012963   0.004285   0.004928  -0.005744   0.015562  -0.004978
    326      -0.076694  -0.011780  -0.026313   0.026279   0.006366  -0.005607
    327      -0.011613   0.063732   0.036293   0.003790  -0.089468   0.028799
    328      -0.084740  -0.087662  -0.066572   0.016503   0.116707  -0.039573
    329       0.074296   0.045899   0.047018  -0.028297  -0.029780   0.011796
    330       0.027462   0.098729   0.066012  -0.008314  -0.124618   0.041142
    331      -0.012763   0.024307   0.015770  -0.003425  -0.015742   0.005003
    332       0.051039   0.028407   0.029916  -0.018600  -0.017606   0.007115
    333      -0.064318  -0.000769  -0.012260   0.016606  -0.013705   0.003317
    334      -0.040699   0.017996  -0.011023   0.034004  -0.059228   0.015557
    335       0.021745   0.011965   0.005422   0.004426  -0.026222   0.007891
    336      -0.016880  -0.104975  -0.075772   0.017829   0.124355  -0.042428
    337      -0.065728   0.026259   0.008906   0.008050  -0.030594   0.009047
    338      -0.026690   0.006146   0.002793   0.000270  -0.002957   0.000940
    339       0.002054  -0.055669  -0.035828   0.003411   0.066507  -0.021651
    340      -0.072065  -0.018294  -0.030425   0.026681   0.014558  -0.008169
    341       0.005050   0.093516   0.067672  -0.015989  -0.114709   0.039629
    342      -0.059606  -0.056897  -0.051706   0.024093   0.061712  -0.022761
    343       0.002361  -0.007694  -0.010598   0.009513   0.000069  -0.001190
    344      -0.097718   0.065345   0.036075   0.001254  -0.069488   0.022551
    345       0.039862  -0.008966   0.010066  -0.025688   0.060979  -0.019284
    346       0.009827  -0.027280  -0.044048   0.049928  -0.081729   0.026291
    347       0.014408  -0.003014  -0.004518   0.006519  -0.020765   0.007265
    348      -0.020616   0.035661   0.048448  -0.048274   0.057498  -0.017320
    349      -0.031985   0.044646   0.042162  -0.027011  -0.006796   0.003755
    350       0.073221  -0.001789   0.024771  -0.041662   0.077550  -0.024351
    351       0.190471  -0.061467  -0.038547   0.015544  -0.020342   0.009061
    352       0.038950   0.024791   0.032486  -0.026260  -0.006825   0.004680
    353      -0.404140   0.049977  -0.036646   0.088551  -0.101064   0.024565
    354       0.293576  -0.073946  -0.023894  -0.016582   0.029724  -0.005272
    355      -0.300025   0.092523   0.037074   0.013684  -0.055722   0.014600
    356      -0.035456  -0.022812  -0.033411   0.030843  -0.012493   0.002049
    357      -0.107581  -0.029506  -0.056434   0.058841  -0.036228   0.008159
    358       0.118015  -0.045341  -0.000679  -0.040078   0.111155  -0.034194
    359      -0.011397  -0.015760  -0.022987   0.022131  -0.015381   0.003782
    360       0.146612  -0.058599  -0.022426  -0.014486   0.070719  -0.021944
    361       0.051718  -0.092976  -0.096019   0.070533  -0.020050   0.003527
    362      -0.167822   0.035158  -0.015956   0.055375  -0.119386   0.036846
    363       0.215428  -0.051033   0.008646  -0.056129   0.124345  -0.037610
    364      -0.144072  -0.018267  -0.072252   0.097057  -0.126490   0.036778
    365       0.052977   0.008711   0.024510  -0.029532   0.027242  -0.007026
    366      -0.095190  -0.058330  -0.098052   0.101529  -0.085854   0.022770
    367       0.123354  -0.070046  -0.047174   0.015303   0.029432  -0.009228
    368      -0.009594   0.024774   0.025140  -0.017695   0.001363   0.000413
    369      -0.082685  -0.011492  -0.040707   0.052947  -0.061924   0.017323
    370      -0.046366  -0.059502  -0.088704   0.087450  -0.073497   0.019911
    371      -0.134731  -0.023182  -0.069134   0.086342  -0.093997   0.025850
    372      -0.011748   0.073928   0.082048  -0.064199   0.024744  -0.005321
    373      -0.020092   0.063163   0.067246  -0.050598   0.016899  -0.003576
    374       0.014813   0.076129   0.092059  -0.077401   0.038636  -0.009010
    375       0.016615  -0.016471  -0.014230   0.008179   0.001945  -0.000839
    376      -0.051501   0.071234   0.071257  -0.050736   0.011475  -0.001529
    377       0.055151  -0.131916  -0.139711   0.104932  -0.033261   0.006259
    378      -0.046172   0.148600   0.162201  -0.125539   0.046159  -0.009386
    379      -0.017534  -0.002298  -0.007359   0.009086  -0.008556   0.002166
    380       0.044023  -0.100639  -0.106493   0.079982  -0.025522   0.004791
    381      -0.016527   0.036940   0.040853  -0.032359   0.013298  -0.002639
    382      -0.026941   0.038770   0.037985  -0.026245   0.004613  -0.000556
    383       0.033599  -0.064544  -0.067775   0.050630  -0.015677   0.002772
    384       0.015507  -0.037524  -0.038923   0.028542  -0.008652   0.001809
    385       0.002834   0.027528   0.034284  -0.029646   0.014405  -0.002962
    386       0.004763  -0.185856  -0.215615   0.175743  -0.079691   0.017904
    387       0.000600   0.005168   0.004468  -0.002439   0.000519  -0.000448
    388       0.001122   0.028865   0.035138  -0.029857   0.014143  -0.002965
    389       0.001351  -0.072448  -0.084403   0.069074  -0.032615   0.007530
    390       0.018718  -0.175024  -0.200089   0.161232  -0.070412   0.015600
    391      -0.006646   0.099284   0.113869  -0.091856   0.038918  -0.008427
    392      -0.005246  -0.003365  -0.005091   0.004882  -0.003335   0.000824
    393      -0.163385   0.095508   0.092321  -0.070617   0.070982  -0.023043
    394       0.064392   0.007307   0.022755  -0.027024   0.017663  -0.003662
    395       0.052462  -0.013305  -0.002358  -0.006468   0.013646  -0.003624
    396      -0.112165   0.085195   0.089391  -0.072588   0.066854  -0.020516
    397       0.032535   0.029630   0.050024  -0.053253   0.054369  -0.015457
    398      -0.052795   0.027997   0.033833  -0.033518   0.056617  -0.018898
    399      -0.136230   0.017348  -0.004617   0.016655  -0.005693  -0.000791
    400       0.043377   0.052477   0.080208  -0.080431   0.070832  -0.019452
    401      -0.008542   0.107435   0.138622  -0.127250   0.109808  -0.031413
    402      -0.050022  -0.040014  -0.026706  -0.075009  -0.045124  -0.125960
    403      -0.008701  -0.009412  -0.000715  -0.010671   0.001872   0.023298
    404      -0.016128  -0.005027  -0.035047  -0.046777  -0.012783   0.000872
    405      -0.080242  -0.063006  -0.045211  -0.121101  -0.068336  -0.185995
    406      -0.016687  -0.040653   0.073498   0.044998   0.017757   0.010174
    407      -0.049104  -0.039239  -0.026669  -0.072618  -0.030166  -0.063502
    408      -0.039344  -0.027489  -0.027289  -0.061396  -0.037358  -0.112791
    409      -0.018636   0.006127  -0.071290  -0.077024  -0.022191  -0.009851
    410      -0.040498   0.010471  -0.149096  -0.164991  -0.057793  -0.062731
    411      -0.080817  -0.062546  -0.046571  -0.121913  -0.068404  -0.188317
    412       0.010539  -0.018918   0.076801   0.069965   0.033644   0.080816
    413       0.026533   0.041342  -0.049527  -0.014898   0.009822   0.083053
    414      -0.004915  -0.005740  -0.006683  -0.015609   0.002854   0.063120
    415      -0.037892  -0.032016  -0.059720  -0.117245  -0.091986  -0.212275
    416       0.111809   0.115149   0.072729   0.225295   0.073753  -0.129253
    417      -0.004106  -0.008269   0.016392   0.012816   0.003176  -0.034846
    418       0.049624   0.063893  -0.043341   0.009338  -0.023416  -0.046546
    419      -0.067045  -0.179998   0.197106   0.018344  -0.000268   0.163983
                 84         85         86         87         88         89    
      0      -0.002279  -0.079054  -0.049359  -0.007746  -0.010027  -0.033901
      1      -0.016213  -0.063055  -0.030018   0.008564   0.027930   0.113241
      2      -0.010303  -0.031174  -0.012850   0.007741   0.022121   0.088105
      3       0.003702  -0.037606  -0.026177  -0.007506  -0.013717  -0.050782
      4       0.009043   0.071993   0.042854   0.005642   0.006062   0.018612
      5      -0.007192  -0.045857  -0.026700  -0.002222   0.000722   0.007291
      6       0.001445  -0.017200  -0.011371  -0.002482  -0.004338  -0.016113
      7       0.013533   0.072707   0.040492   0.002662   0.000127  -0.003335
      8      -0.006230  -0.043073  -0.024781   0.000154   0.008553   0.039550
      9      -0.008268  -0.003143  -0.002870  -0.009216  -0.028661  -0.117005
     10       0.003205   0.024994   0.013778   0.001178   0.002524   0.010251
     11       0.004802   0.034517   0.019237   0.001061   0.000106  -0.000743
     12       0.000119  -0.010278  -0.005942  -0.000385  -0.000393  -0.001566
     13       0.001450   0.000977  -0.000143  -0.000422  -0.000685  -0.002509
     14      -0.001434   0.007415   0.006397   0.004157   0.009913   0.038398
     15      -0.007835  -0.029361  -0.015083  -0.001649  -0.004957  -0.020824
     16      -0.006663  -0.039941  -0.023053  -0.001322   0.002175   0.012244
     17       0.007993   0.062824   0.037610   0.005477   0.006623   0.021301
     18      -0.005495  -0.026654  -0.014716  -0.002895  -0.007593  -0.030201
     19       0.010207  -0.053428  -0.039506  -0.006537  -0.001824   0.003938
     20       0.004008  -0.071632  -0.047777  -0.006561   0.000095   0.013726
     21      -0.012587  -0.000767   0.003370  -0.000695  -0.005380  -0.022328
     22       0.024929  -0.023564  -0.028794  -0.009397  -0.003426   0.003762
     23       0.018266  -0.011418  -0.021559  -0.011141  -0.003041   0.012275
     24       0.027948  -0.000743  -0.023324  -0.017533  -0.010529  -0.007550
     25      -0.035913  -0.012688   0.017793   0.016141   0.005996  -0.009387
     26      -0.031034  -0.003651   0.017128   0.011846   0.004868  -0.004199
     27      -0.001422   0.031645   0.022507   0.004952   0.004786   0.012457
     28       0.004185  -0.011348  -0.009450  -0.002758  -0.003168  -0.008470
     29       0.000228   0.032612   0.022951   0.006257   0.007883   0.023230
     30       0.031853   0.058246   0.015072  -0.008255   0.000743   0.024500
     31      -0.038731   0.038685   0.054614   0.025645   0.014925   0.011468
     32      -0.034018  -0.018082   0.010226   0.011861   0.002082  -0.018068
     33       0.069232   0.002024  -0.053147  -0.041892  -0.017717   0.017271
     34      -0.009426   0.020388   0.013033  -0.003329  -0.000437   0.010060
     35       0.007366  -0.028113  -0.009066   0.011997   0.005346  -0.010132
     36       0.029361   0.020778  -0.023828  -0.039045  -0.018029   0.021739
     37       0.042104   0.017776  -0.034718  -0.039188  -0.020207   0.003288
     38      -0.003658   0.000408   0.000565  -0.005181  -0.004043   0.000697
     39       0.018872   0.014463  -0.014127  -0.025569  -0.011283   0.018159
     40       0.026990  -0.005321   0.003153   0.028198   0.016857  -0.007478
     41       0.002540   0.015956   0.004790  -0.006017  -0.002525   0.007238
     42      -0.061912  -0.002285   0.046713   0.040293   0.017692  -0.017015
     43       0.003856  -0.001068  -0.006762  -0.004977  -0.003013  -0.002882
     44       0.046195   0.030270  -0.034029  -0.057047  -0.026363   0.032999
     45      -0.041541  -0.041641   0.030724   0.058370   0.027773  -0.027030
     46       0.015605  -0.004479   0.008498   0.027364   0.017213  -0.001289
     47      -0.030436  -0.018906   0.030958   0.050035   0.024374  -0.024357
     48       0.011264  -0.018092   0.019652   0.068714   0.042515  -0.017460
     49      -0.001119  -0.007168   0.005209   0.011440   0.006545  -0.000168
     50       0.024266   0.002018  -0.011853   0.020420   0.016613  -0.014614
     51       0.018027  -0.009921   0.001821   0.059568   0.044796  -0.021872
     52      -0.053212  -0.011394   0.029023   0.011503  -0.000063  -0.005414
     53       0.038806   0.002064  -0.012958   0.005013   0.003268  -0.000574
     54      -0.006301  -0.015499   0.014426   0.055934   0.037928  -0.020923
     55       0.038234   0.022668  -0.031251  -0.007936   0.007818   0.000897
     56      -0.021160  -0.009424   0.017906  -0.008921  -0.015061   0.006978
     57      -0.004699   0.013595  -0.015575  -0.054979  -0.035922   0.014093
     58      -0.023545   0.005933   0.001120  -0.047899  -0.036620   0.016079
     59       0.001376   0.019971  -0.016769  -0.090723  -0.065021   0.033232
     60      -0.047998   0.004457   0.013043  -0.072397  -0.058500   0.027451
     61       0.055867   0.020545  -0.037933   0.012530   0.026887  -0.006966
     62      -0.016698  -0.020195   0.024386   0.059476   0.036751  -0.019948
     63      -0.070538  -0.034024   0.060330   0.005529  -0.030628   0.004654
     64      -0.004325   0.008955  -0.015072   0.002420   0.017706  -0.004988
     65      -0.051160  -0.006664   0.013502   0.022600   0.027305  -0.012479
     66      -0.017847  -0.025782   0.043668   0.002485  -0.042296   0.009604
     67       0.009254  -0.007261   0.005525   0.018785   0.005807  -0.003903
     68      -0.012147   0.020975  -0.022826  -0.022971  -0.001593   0.002557
     69      -0.032169  -0.011984   0.027891  -0.016895  -0.036233   0.010690
     70      -0.024165   0.003995  -0.000419  -0.023115  -0.006521   0.005271
     71       0.051249  -0.009552   0.007553   0.023745  -0.020031   0.001916
     72       0.067175   0.028025  -0.050276  -0.008647   0.023401  -0.002336
     73      -0.045807  -0.036263   0.064309   0.001662  -0.059791   0.013057
     74      -0.022850  -0.006414   0.017536  -0.014696  -0.031175   0.009342
     75       0.002257   0.037187  -0.057049  -0.013341   0.055161  -0.011571
     76      -0.008255   0.023622  -0.034593  -0.022847   0.032030  -0.003980
     77       0.061029   0.005761  -0.022776   0.030173   0.025544  -0.009416
     78      -0.065985   0.023384  -0.020566  -0.056796   0.024018   0.001320
     79       0.018821  -0.007481   0.005427  -0.000934   0.018049  -0.003512
     80       0.017806  -0.004773   0.001592   0.005019   0.013180  -0.003270
     81      -0.021858   0.009458  -0.009037  -0.040974   0.028309  -0.000704
     82      -0.010338   0.001178  -0.001201   0.000408   0.003080  -0.001286
     83      -0.050262  -0.019913   0.037134  -0.020226  -0.007597   0.004327
     84      -0.008181   0.014446  -0.018839  -0.029353   0.026342  -0.001873
     85      -0.006917  -0.000984   0.002742   0.008819  -0.012801   0.001299
     86      -0.011323   0.027355  -0.039714   0.011992   0.006635  -0.004149
     87       0.058723  -0.022616   0.020137   0.055632  -0.022395  -0.001897
     88       0.027751  -0.019402   0.021427   0.060588  -0.042918   0.001121
     89      -0.016333  -0.005722   0.011186  -0.009353  -0.001747   0.001587
     90       0.032250   0.001692  -0.008945   0.051119  -0.028547  -0.000877
     91      -0.025017   0.009815  -0.007954  -0.049648   0.028880   0.000555
     92       0.004418   0.032125  -0.049136   0.013077   0.012569  -0.005677
     93       0.009218   0.042635  -0.067208   0.034199   0.010831  -0.009865
     94       0.032893   0.001096  -0.002099  -0.018515   0.005221   0.004184
     95       0.000909   0.012406  -0.019117   0.005352   0.004920  -0.002398
     96      -0.011420   0.026120  -0.041737   0.033446   0.009468  -0.011628
     97       0.039985  -0.019994   0.025486   0.003464  -0.008753   0.002816
     98       0.040322  -0.016829   0.019337   0.018321  -0.016918   0.002988
     99       0.004382   0.017586  -0.030617   0.036590   0.001388  -0.008948
    100      -0.031710   0.002287  -0.001318  -0.003370   0.012878  -0.006150
    101      -0.035321   0.002106   0.000240  -0.015573   0.018487  -0.005285
    102      -0.008857  -0.031772   0.050081  -0.023818  -0.010363   0.007938
    103       0.008930   0.032607  -0.054905   0.052848   0.007427  -0.014803
    104       0.015649  -0.032953   0.051196  -0.031577  -0.013532   0.012487
    105       0.038661  -0.041725   0.063222  -0.038308  -0.019552   0.017276
    106      -0.031828  -0.012739   0.025308  -0.037490   0.007662   0.004229
    107      -0.050388   0.021921  -0.029420  -0.000661   0.028282  -0.012943
    108       0.072957  -0.020178   0.023219   0.020374  -0.042791   0.015689
    109      -0.048533   0.005457  -0.001828  -0.020516   0.000651   0.004627
    110       0.008090   0.000954  -0.002469   0.000001   0.016707  -0.008285
    111       0.029090  -0.008906   0.010434   0.015863  -0.045373   0.018453
    112      -0.004769   0.021075  -0.031933   0.017054  -0.007764   0.001231
    113      -0.005291   0.009060  -0.013856   0.008965  -0.002906  -0.000211
    114       0.037665  -0.022882   0.031654  -0.001771  -0.026191   0.012343
    115       0.033175  -0.013931   0.019129  -0.016240   0.028149  -0.010528
    116       0.011857  -0.010592   0.015830  -0.010261  -0.000862   0.002435
    117      -0.074994   0.021094  -0.024284  -0.019379   0.036329  -0.012630
    118      -0.007162   0.011969  -0.018011   0.006768   0.010507  -0.006191
    119       0.061969  -0.024957   0.031654   0.018753  -0.064156   0.026261
    120      -0.011256  -0.001821   0.004692  -0.025553   0.060051  -0.023947
    121       0.054096  -0.030945   0.042792  -0.008117  -0.017279   0.009073
    122      -0.014048   0.002015  -0.000682  -0.021349   0.043703  -0.016495
    123       0.034113  -0.029689   0.043754  -0.035046   0.045159  -0.015641
    124       0.012864  -0.008800   0.012098   0.001080  -0.012343   0.005399
    125      -0.012174   0.011740  -0.016292  -0.002272   0.019967  -0.008747
    126       0.016678  -0.013166   0.020177  -0.027251   0.047520  -0.017801
    127      -0.066126   0.025057  -0.033230   0.009431  -0.004068   0.000656
    128      -0.001927   0.001857  -0.002720   0.000696   0.001488  -0.000818
    129       0.015505  -0.011235   0.017179  -0.023609   0.041856  -0.015750
    130      -0.010352   0.010087  -0.014792   0.010870  -0.012770   0.004240
    131      -0.011568   0.002092  -0.002756   0.005199  -0.012214   0.004810
    132      -0.046588   0.026302  -0.037924   0.034063  -0.051695   0.018704
    133       0.032653  -0.010003   0.013088  -0.005261   0.006469  -0.002311
    134       0.026231  -0.021610   0.032325  -0.033980   0.052884  -0.019304
    135       0.014616  -0.002426   0.002279   0.006771  -0.015316   0.005977
    136       0.012579  -0.002105   0.002106   0.003639  -0.007664   0.002879
    137       0.022132  -0.013853   0.020566  -0.024296   0.041813  -0.015657
    138      -0.000723  -0.000255   0.000132   0.003542  -0.008636   0.003443
    139      -0.002337   0.006012  -0.010159   0.021871  -0.042133   0.016075
    140       0.001495  -0.006166   0.009816  -0.014743   0.025651  -0.009584
    141      -0.004974   0.000707  -0.000946   0.002705  -0.006753   0.002725
    142      -0.002454   0.006134  -0.010451   0.024304  -0.048286   0.018575
    143       0.000173  -0.004065   0.006445  -0.008006   0.011988  -0.004267
    144       0.002916  -0.011945   0.019594  -0.035370   0.065006  -0.024572
    145       0.005573  -0.004668   0.006957  -0.007267   0.011163  -0.004040
    146      -0.006381   0.011355  -0.017931   0.027161  -0.047557   0.017782
    147      -0.003729   0.009482  -0.015344   0.026645  -0.048598   0.018328
    148       0.004139  -0.012642   0.020489  -0.034794   0.062892  -0.023684
    149       0.004328   0.001577  -0.002759   0.004353  -0.006672   0.002396
    150      -0.049294   0.033606  -0.048499   0.034809  -0.043157   0.014771
    151      -0.018236   0.006819  -0.009274   0.005777  -0.008409   0.003053
    152      -0.052310   0.031971  -0.046751   0.045777  -0.072079   0.026359
    153      -0.003975  -0.035904  -0.021070  -0.002548  -0.003371  -0.011697
    154      -0.010916  -0.033640  -0.015861   0.004206   0.015571   0.064617
    155       0.008604   0.092366   0.056134   0.007414   0.005355   0.011916
    156      -0.002259  -0.038199  -0.023234  -0.003137  -0.003921  -0.013246
    157      -0.000362   0.010570   0.007736   0.003631   0.008941   0.035222
    158       0.002609   0.022491   0.013044   0.000510  -0.002387  -0.011851
    159      -0.014207  -0.033008  -0.010589   0.016183   0.045855   0.182899
    160       0.013745   0.026560   0.007788  -0.014016  -0.040266  -0.161303
    161       0.006122  -0.002445  -0.005959  -0.009307  -0.023852  -0.093929
    162       0.019355   0.072182   0.041305   0.014053   0.038310   0.154576
    163      -0.015942  -0.065290  -0.036637  -0.009474  -0.024842  -0.100400
    164      -0.012291  -0.047346  -0.025413  -0.006028  -0.018799  -0.078627
    165      -0.022246  -0.164027  -0.091962  -0.000989   0.014207   0.064881
    166      -0.031074  -0.137034  -0.069465   0.010945   0.042012   0.173448
    167       0.001846   0.034233   0.022650   0.006437   0.011212   0.040489
    168       0.012938   0.020693   0.007650  -0.004361  -0.013064  -0.053210
    169      -0.031649  -0.150498  -0.077992   0.009082   0.038770   0.161617
    170      -0.023648  -0.087770  -0.040541   0.013958   0.042898   0.172285
    171      -0.004607  -0.119480  -0.076392  -0.015858  -0.024090  -0.084334
    172      -0.011810  -0.050252  -0.024842   0.004809   0.016659   0.067861
    173      -0.007421  -0.004449   0.003759   0.010769   0.025672   0.099090
    174      -0.012400   0.005736   0.001746  -0.013906  -0.044268  -0.181017
    175       0.004405   0.074872   0.042006  -0.002535  -0.016611  -0.071684
    176       0.012376   0.096208   0.054769   0.002211  -0.006241  -0.031963
    177      -0.012561   0.006667   0.003063  -0.011828  -0.038780  -0.159289
    178       0.006199  -0.014744  -0.008826   0.006743   0.026370   0.110911
    179       0.015617   0.084221   0.046303   0.000808  -0.006677  -0.031424
    180      -0.009134  -0.009541  -0.005484  -0.006293  -0.019689  -0.080640
    181      -0.013472  -0.049863  -0.028395  -0.002473   0.001993   0.013911
    182      -0.001391   0.005630   0.003516   0.001402   0.004760   0.020084
    183       0.005915  -0.091932  -0.062241  -0.012250  -0.014529  -0.044571
    184       0.021212   0.035817   0.008893  -0.005513  -0.000860   0.010098
    185      -0.009832  -0.200532  -0.118764  -0.008825  -0.002150   0.002487
    186      -0.000043   0.041613   0.028214   0.003923  -0.003723  -0.026269
    187      -0.002406  -0.206470  -0.124347  -0.007967  -0.001268   0.002547
    188      -0.001187  -0.142029  -0.089264  -0.010034  -0.001658   0.010788
    189      -0.043498   0.016820   0.034681   0.014097   0.001511  -0.023166
    190       0.074073  -0.007584  -0.051523  -0.029371  -0.011901   0.009786
    191       0.059030  -0.012511  -0.049293  -0.028924  -0.011017   0.015200
    192      -0.008838   0.071453   0.059207   0.019816   0.018342   0.041733
    193       0.010386   0.039915   0.022473   0.003892   0.006313   0.021913
    194       0.007506   0.027385   0.011987  -0.000696   0.002929   0.016556
    195       0.015180   0.031316   0.011576  -0.001817   0.002319   0.016357
    196       0.058374  -0.037486  -0.067166  -0.034720  -0.021345  -0.019870
    197      -0.000188   0.056011   0.043826   0.015726   0.017556   0.046220
    198      -0.045019   0.045767   0.061246   0.025957   0.014799   0.011464
    199      -0.010599  -0.043430  -0.021616  -0.001606  -0.006781  -0.029029
    200       0.029908   0.069996   0.028846  -0.000410   0.009998   0.049600
    201       0.024365   0.111708   0.059358   0.008377   0.014053   0.047052
    202      -0.035896   0.096566   0.107246   0.056681   0.036605   0.033652
    203      -0.039843   0.039936   0.059177   0.032480   0.017760   0.004927
    204       0.014960   0.103104   0.064748   0.018973   0.017780   0.037299
    205      -0.020881   0.039669   0.040873   0.013746   0.010390   0.019230
    206      -0.034286  -0.114273  -0.066287  -0.020974  -0.024370  -0.060783
    207       0.107134  -0.023924  -0.098820  -0.066273  -0.030094   0.015839
    208      -0.061598   0.062231   0.069077   0.014662   0.007152   0.012383
    209       0.043886  -0.070873  -0.032733   0.034494   0.021245  -0.012834
    210       0.099798  -0.031328  -0.079165  -0.031264  -0.010599   0.006519
    211       0.045462  -0.030443  -0.033972  -0.000262   0.005365   0.011705
    212       0.009272  -0.029790  -0.011069   0.009407   0.004540  -0.005123
    213       0.015959   0.043382  -0.010293  -0.044852  -0.020850   0.029072
    214       0.063214   0.027806  -0.056586  -0.067758  -0.036299   0.002941
    215       0.006693  -0.006813  -0.009620  -0.008513  -0.006017  -0.002208
    216      -0.133552  -0.026242   0.103814   0.113339   0.051092  -0.056168
    217       0.002484   0.012628  -0.019930  -0.039843  -0.021065   0.011038
    218      -0.007476   0.013276   0.008800  -0.003250  -0.001805   0.004373
    219      -0.066697  -0.004721   0.061303   0.062911   0.030472  -0.020702
    220      -0.009064  -0.001531  -0.012515  -0.021095  -0.013877  -0.005467
    221       0.130991   0.044790  -0.083334  -0.099890  -0.042425   0.063973
    222      -0.073975  -0.005976   0.041809   0.029395   0.009350  -0.022852
    223      -0.004088  -0.004263  -0.006226  -0.005415  -0.004646  -0.007808
    224       0.081323   0.055214  -0.086859  -0.144957  -0.070817   0.067645
    225      -0.135514  -0.114438   0.094475   0.156216   0.068194  -0.083893
    226       0.104699   0.054266  -0.048644  -0.032635   0.000113   0.035992
    227      -0.007208   0.003785   0.013716   0.011190   0.004899  -0.002923
    228      -0.083159  -0.063576   0.050759   0.070597   0.027556  -0.037843
    229      -0.059026  -0.048683   0.048311   0.062852   0.024441  -0.027152
    230      -0.128964  -0.100972   0.103848   0.164793   0.072164  -0.089492
    231       0.029658  -0.013730   0.021785   0.081075   0.051429  -0.015047
    232       0.035409   0.003615  -0.004661   0.020675   0.018193   0.003495
    233       0.055260   0.016863  -0.061464  -0.015764   0.009434  -0.015118
    234       0.004742  -0.024770   0.043278   0.076263   0.036263  -0.009817
    235       0.030935   0.002697  -0.037017  -0.029166  -0.010728   0.005576
    236       0.019081  -0.002745   0.003786   0.029228   0.015901  -0.011617
    237       0.032573  -0.008151  -0.009076   0.066172   0.052576  -0.028897
    238      -0.089501  -0.020101   0.049941   0.025556   0.003379  -0.014990
    239       0.060116   0.006602  -0.027060   0.002582   0.005847  -0.000723
    240      -0.015461   0.041274  -0.039213  -0.186105  -0.128960   0.058088
    241      -0.044538  -0.009175   0.023339  -0.032049  -0.033932   0.013008
    242       0.023506   0.011204  -0.015524  -0.010717  -0.002482   0.005059
    243      -0.040003  -0.001675   0.008819  -0.042153  -0.035471   0.009788
    244      -0.048733   0.009735   0.003530  -0.091588  -0.070942   0.029548
    245       0.048280   0.068005  -0.077586  -0.207121  -0.130613   0.070046
    246       0.046992   0.036944  -0.051918  -0.079745  -0.041269   0.022765
    247      -0.069017  -0.005137   0.024842  -0.076127  -0.068305   0.026441
    248      -0.039300   0.020245  -0.004449  -0.170518  -0.133156   0.062130
    249      -0.091278   0.038683  -0.004873  -0.238777  -0.169367   0.086575
    250       0.007237   0.055269  -0.059438  -0.144573  -0.068625   0.046391
    251       0.002489  -0.029227   0.035236   0.082600   0.035925  -0.023798
    252      -0.062208   0.027252  -0.006850  -0.146862  -0.096669   0.051011
    253       0.107498  -0.024711  -0.007728   0.207715   0.145450  -0.073483
    254       0.022221  -0.027831   0.017721   0.150909   0.109316  -0.055431
    255      -0.093735  -0.052416   0.085762   0.031946  -0.023130  -0.002891
    256      -0.053416   0.021748  -0.023729  -0.033736   0.017615  -0.000372
    257      -0.148298  -0.034094   0.060034   0.044819   0.043303  -0.024264
    258      -0.138731  -0.044914   0.080652   0.012280  -0.008694  -0.004104
    259      -0.045253   0.003338  -0.000764  -0.003945   0.009673  -0.004276
    260       0.025124   0.005720  -0.012557   0.023408   0.022108  -0.008069
    261       0.012155  -0.026830   0.043032  -0.003310  -0.059377   0.016098
    262      -0.003146  -0.019207   0.020024   0.044122   0.019130  -0.011550
    263      -0.020639   0.035730  -0.038905  -0.050038  -0.006053   0.007340
    264       0.150546   0.074326  -0.136434  -0.007747   0.096859  -0.017787
    265       0.004724  -0.017723   0.027333   0.007997  -0.031342   0.006496
    266      -0.015920   0.025555  -0.034128  -0.033586   0.019590   0.000783
    267       0.046290   0.036316  -0.056977  -0.029600   0.022687   0.000751
    268      -0.136083  -0.073097   0.135631  -0.006235  -0.113282   0.024874
    269      -0.116212  -0.013503   0.048562  -0.058301  -0.065132   0.022272
    270       0.112974   0.018452  -0.048258   0.029449   0.034863  -0.010159
    271      -0.036141  -0.077488   0.124727   0.041255  -0.110401   0.018546
    272      -0.033517  -0.026060   0.050557  -0.005904  -0.063488   0.015143
    273       0.055678   0.090278  -0.152497   0.002673   0.154470  -0.037203
    274      -0.054369  -0.022979   0.048987  -0.037318  -0.053885   0.018294
    275       0.100854   0.053480  -0.106336   0.053361   0.095284  -0.029074
    276       0.049691   0.066546  -0.112719   0.011507   0.102472  -0.026090
    277       0.056318   0.102455  -0.173826  -0.000060   0.172345  -0.040257
    278       0.031884   0.003662  -0.014481   0.010387   0.026953  -0.007125
    279      -0.108666   0.020550  -0.006970  -0.083729   0.013139   0.007315
    280       0.062339  -0.046853   0.054131   0.018108   0.012259  -0.003285
    281       0.083309  -0.013776   0.000506   0.043496   0.024459  -0.010412
    282      -0.113943   0.038722  -0.033887  -0.066604   0.013581   0.003654
    283       0.011688  -0.011035   0.011490   0.003280   0.013345  -0.003338
    284      -0.032172   0.031580  -0.040272  -0.029568   0.017697  -0.000499
    285      -0.003197   0.002462  -0.003652  -0.039076   0.041044  -0.003375
    286      -0.000669  -0.000728  -0.000737   0.002615   0.008049  -0.002520
    287      -0.088332  -0.036571   0.069323  -0.035982  -0.022589   0.009805
    288       0.112070  -0.051193   0.049269   0.136823  -0.070267  -0.002073
    289      -0.016259   0.001901   0.000900  -0.008167  -0.003836   0.001664
    290      -0.015080  -0.019096   0.031986  -0.030266   0.004161   0.003746
    291       0.075823  -0.011458   0.000036   0.071122  -0.019166  -0.004961
    292       0.082937  -0.074495   0.090305   0.127529  -0.096781   0.005164
    293      -0.028412  -0.025390   0.042730  -0.018248  -0.012366   0.005580
    294       0.053847  -0.048564   0.058831   0.063782  -0.044701   0.002363
    295       0.069780  -0.010277  -0.003370   0.138857  -0.070380  -0.004160
    296      -0.022649  -0.019098   0.032164  -0.012553  -0.010005   0.004120
    297       0.095588  -0.028430   0.022985   0.158679  -0.111463   0.004002
    298      -0.024248   0.008227  -0.007717  -0.027473   0.017870  -0.001167
    299      -0.065377   0.062965  -0.084146  -0.070213   0.086899  -0.014007
    300       0.059751  -0.016667   0.014677   0.071857  -0.054103   0.003742
    301      -0.087928   0.033962  -0.031169  -0.163790   0.114369  -0.003950
    302       0.065269  -0.002627  -0.007168   0.083655  -0.054501   0.002448
    303       0.008013   0.067418  -0.103888   0.033080   0.026276  -0.013686
    304       0.084692   0.027146  -0.046395   0.001105   0.003929   0.004910
    305      -0.029292   0.036707  -0.051921  -0.007217   0.029608  -0.008701
    306       0.032704   0.059128  -0.092757   0.033746   0.011102  -0.006883
    307       0.007465  -0.014363   0.023154  -0.025385   0.004896   0.003229
    308      -0.043631  -0.003310   0.010666  -0.020108   0.005764   0.000018
    309      -0.030276   0.023383  -0.036922   0.039408   0.007487  -0.013534
    310       0.066711  -0.028078   0.034349   0.011847  -0.018159   0.005317
    311       0.063237  -0.035114   0.042091   0.038947  -0.035493   0.005151
    312      -0.010135  -0.094441   0.151835  -0.101080  -0.030790   0.032740
    313       0.028472   0.000872  -0.005127   0.020664  -0.011832   0.000744
    314       0.038315  -0.020914   0.029812  -0.009958  -0.019331   0.011226
    315       0.028760  -0.035147   0.050180  -0.001952  -0.025986   0.010267
    316       0.066588   0.068106  -0.119474   0.128280  -0.004199  -0.024635
    317       0.022634  -0.069307   0.108047  -0.064189  -0.027329   0.024689
    318      -0.059720  -0.022078   0.041822  -0.048531   0.012299   0.003248
    319      -0.014791   0.068534  -0.111154   0.088759   0.030157  -0.032732
    320       0.061174  -0.063037   0.094292  -0.041773  -0.042020   0.027372
    321       0.068549  -0.113534   0.178244  -0.137957  -0.031179   0.044269
    322      -0.018895  -0.026117   0.046309  -0.059463   0.018373   0.003718
    323      -0.021259  -0.041987   0.072772  -0.090226   0.021906   0.009333
    324       0.044198  -0.073379   0.114697  -0.087383  -0.015662   0.025887
    325      -0.001343  -0.038341   0.064627  -0.064370  -0.011146   0.019215
    326      -0.086022   0.107877  -0.167454   0.122800   0.035681  -0.043054
    327       0.091205  -0.015018   0.012418   0.040145  -0.053986   0.016829
    328      -0.137071   0.017290  -0.009516  -0.053680   0.016581   0.005051
    329       0.059047  -0.026419   0.035427  -0.015616   0.028833  -0.011866
    330       0.140713  -0.032683   0.035195   0.032460  -0.037244   0.009701
    331       0.020378  -0.016551   0.024661  -0.011217  -0.007851   0.005524
    332       0.035161  -0.012641   0.015560   0.001655   0.007545  -0.004977
    333       0.005014  -0.002781   0.003872   0.013398  -0.056500   0.024890
    334      -0.001018   0.036274  -0.056583   0.038640  -0.018942   0.002644
    335       0.009359   0.015611  -0.026176   0.024089  -0.005490  -0.002048
    336      -0.169697   0.057585  -0.070182  -0.042628   0.108256  -0.041185
    337       0.021384   0.002869  -0.008208   0.033592  -0.051140   0.017482
    338       0.004121  -0.002824   0.003751   0.006535  -0.025312   0.010846
    339      -0.070501   0.013179  -0.012063  -0.030532   0.046412  -0.015378
    340      -0.075196   0.052449  -0.074424   0.023164   0.020059  -0.012984
    341       0.169087  -0.067137   0.085553   0.034041  -0.122548   0.049824
    342      -0.110449   0.049027  -0.064568  -0.001272   0.035660  -0.015255
    343      -0.022236   0.017358  -0.024252  -0.004094   0.036672  -0.016292
    344       0.082054  -0.022853   0.024411   0.059542  -0.136569   0.052492
    345      -0.073219   0.028033  -0.034687  -0.045083   0.146139  -0.060703
    346       0.116625  -0.060563   0.082040   0.010210  -0.099522   0.044112
    347       0.037409  -0.022723   0.031949  -0.005127  -0.027802   0.014036
    348      -0.058792   0.021404  -0.026608  -0.029339   0.098439  -0.041067
    349       0.031068  -0.019475   0.027046  -0.004490  -0.012122   0.006140
    350      -0.099456   0.043514  -0.055389  -0.053448   0.176346  -0.072736
    351       0.074390  -0.054208   0.078214  -0.047397   0.043357  -0.012943
    352       0.046715  -0.031397   0.044110  -0.011186  -0.013221   0.007679
    353       0.011211   0.018832  -0.029041   0.011576   0.010653  -0.006787
    354       0.033402  -0.035727   0.052468  -0.033576   0.031888  -0.009786
    355       0.016599   0.008180  -0.014647   0.023145  -0.027803   0.008860
    356      -0.010942   0.009433  -0.013144  -0.000716   0.013738  -0.006162
    357       0.004349  -0.002170   0.004729  -0.025621   0.057472  -0.022542
    358      -0.113892   0.044949  -0.059719   0.014224   0.000083  -0.001780
    359       0.002981   0.002360  -0.003767   0.000811   0.003878  -0.001942
    360      -0.080740   0.045526  -0.065606   0.057793  -0.086515   0.031187
    361      -0.010140   0.013958  -0.021393   0.024188  -0.036730   0.013178
    362       0.145537  -0.092858   0.135867  -0.129920   0.199615  -0.072581
    363      -0.135123   0.079739  -0.115996   0.111024  -0.173036   0.063089
    364       0.117013  -0.059497   0.084369  -0.063809   0.089617  -0.031887
    365      -0.011223   0.001383  -0.001544   0.002533  -0.007116   0.002865
    366       0.046552  -0.010071   0.011605   0.007740  -0.020348   0.008054
    367      -0.026847   0.008095  -0.010392   0.002569  -0.001172   0.000128
    368       0.010305  -0.011102   0.017229  -0.024745   0.043785  -0.016460
    369       0.043890  -0.014909   0.019662  -0.006057   0.003758  -0.000928
    370       0.048054  -0.017435   0.023503  -0.012463   0.016422  -0.005851
    371       0.061988  -0.021067   0.028172  -0.014498   0.019375  -0.006904
    372      -0.003493   0.000581  -0.001129   0.006046  -0.013910   0.005506
    373      -0.005006   0.006979  -0.011683   0.025323  -0.049403   0.018915
    374      -0.008603  -0.003251   0.006061  -0.014357   0.026841  -0.010187
    375      -0.003410  -0.000020   0.000665  -0.006232   0.013823  -0.005436
    376       0.016566  -0.025141   0.040081  -0.066068   0.119939  -0.045234
    377      -0.011299   0.020867  -0.032850   0.047819  -0.082209   0.030581
    378       0.010723  -0.028423   0.045723  -0.074612   0.132995  -0.049897
    379       0.003512  -0.000637   0.000865  -0.002053   0.005299  -0.002160
    380      -0.009351   0.017568  -0.027753   0.041501  -0.072070   0.026881
    381       0.010675  -0.025175   0.041342  -0.078733   0.148464  -0.056472
    382       0.003172  -0.000580   0.000165   0.007211  -0.017291   0.006887
    383      -0.009617   0.016721  -0.026501   0.040991  -0.072132   0.027000
    384       0.003424  -0.005587   0.009313  -0.019579   0.038175  -0.014648
    385       0.011202  -0.024910   0.040526  -0.072719   0.134577  -0.050975
    386       0.007786   0.017447  -0.029028   0.050130  -0.088094   0.032889
    387      -0.013969   0.025002  -0.040723   0.075921  -0.142803   0.054291
    388       0.008296  -0.019438   0.031585  -0.055856   0.102726  -0.038852
    389       0.009585  -0.004018   0.006429  -0.015366   0.032832  -0.012851
    390       0.002384   0.021073  -0.034545   0.057686  -0.101038   0.037687
    391       0.004067  -0.019889   0.032484  -0.057003   0.103956  -0.039220
    392       0.002486  -0.002347   0.003740  -0.006312   0.011555  -0.004356
    393      -0.113721   0.077157  -0.112393   0.094251  -0.132464   0.047101
    394       0.008986  -0.014240   0.021763  -0.021830   0.030592  -0.010780
    395      -0.005676   0.000537  -0.000650   0.002997  -0.007835   0.003099
    396      -0.083944   0.048773  -0.069587   0.048692  -0.062221   0.021565
    397      -0.045347   0.021306  -0.029934   0.021655  -0.030806   0.011049
    398      -0.098596   0.072182  -0.106653   0.103150  -0.155938   0.056399
    399      -0.035103   0.030815  -0.045376   0.036809  -0.047772   0.016541
    400      -0.049351   0.019536  -0.026800   0.016822  -0.023726   0.008550
    401      -0.106723   0.063786  -0.092871   0.087047  -0.134738   0.049167
    402       0.015449   0.119187   0.066039  -0.003480  -0.023034  -0.099211
    403       0.002016   0.061078   0.038854   0.007623   0.011749   0.041485
    404      -0.000700   0.043073   0.028153   0.005769   0.009085   0.032179
    405       0.024739   0.196756   0.109621  -0.003987  -0.032753  -0.142351
    406       0.020363   0.189573   0.112204   0.010644   0.003011  -0.003305
    407       0.015171   0.167209   0.098372   0.006424  -0.003697  -0.026850
    408       0.014437   0.108106   0.060199  -0.002117  -0.018137  -0.078960
    409      -0.003144   0.032619   0.022608   0.006768   0.014559   0.056195
    410      -0.008345   0.005256   0.006201   0.003324   0.009838   0.040291
    411       0.026073   0.211900   0.118887  -0.002603  -0.031141  -0.137164
    412       0.002810   0.052625   0.033947   0.007924   0.011847   0.040772
    413      -0.020931  -0.117723  -0.062928   0.005024   0.026221   0.111197
    414      -0.014126  -0.058893  -0.028696   0.007891   0.026316   0.106800
    415      -0.009820  -0.107287  -0.067508  -0.020005  -0.044082  -0.170125
    416       0.058417   0.170452   0.074668  -0.035094  -0.107390  -0.432693
    417       0.014845   0.030923   0.008891  -0.006414  -0.006728  -0.016061
    418      -0.034375  -0.115877  -0.043671   0.018988   0.026930   0.079514
    419      -0.018889  -0.110754  -0.076708  -0.040113  -0.093491  -0.361029
                 90         91         92         93         94         95    
      0      -0.001391  -0.042507   0.000090  -0.001099  -0.008771  -0.050459
      1       0.006154   0.013372  -0.000082  -0.001502  -0.001754   0.000130
      2       0.004655   0.019395  -0.000095  -0.001373  -0.001077   0.002783
      3      -0.002429  -0.034950   0.000105   0.000092  -0.004676  -0.032884
      4       0.000557  -0.021116   0.000453   0.011641   0.025370   0.061522
      5       0.000769   0.042540  -0.000612  -0.014616  -0.029712  -0.063687
      6      -0.000796  -0.010291  -0.000002  -0.000959  -0.003858  -0.015975
      7      -0.000423   0.099770  -0.000817  -0.016581  -0.029407  -0.051002
      8       0.002555  -0.115872   0.000927   0.018127   0.030773   0.039366
      9      -0.006538  -0.016780   0.000048   0.000428  -0.001074  -0.004625
     10       0.000614  -0.001736  -0.000002  -0.000554  -0.001902  -0.011962
     11      -0.000105   0.015695  -0.000133  -0.002800  -0.005393  -0.014221
     12      -0.000124  -0.008178   0.000003  -0.000584  -0.002545  -0.009518
     13      -0.000109   0.089732  -0.000969  -0.021706  -0.042599  -0.087950
     14       0.001899  -0.125317   0.001212   0.025764   0.047269   0.080327
     15      -0.001250   0.005918  -0.000016   0.000444   0.002676   0.019936
     16       0.000949   0.039294  -0.000531  -0.012579  -0.025511  -0.055805
     17       0.000712  -0.045514   0.000623   0.014573   0.029112   0.059133
     18      -0.001567   0.030850  -0.000031   0.002136   0.010691   0.056131
     19       0.001323   0.077372  -0.000434  -0.007189  -0.007861  -0.002062
     20       0.002072   0.001091   0.000017   0.000570   0.003637   0.013970
     21      -0.001086   0.099161  -0.000549  -0.007362  -0.002480   0.053029
     22       0.002020   0.019349   0.000155   0.005017   0.015115   0.030783
     23       0.003348  -0.005276   0.000166   0.003769   0.012787   0.027227
     24       0.003570   0.102128  -0.000119   0.003281   0.026529   0.096857
     25      -0.004146  -0.003914  -0.000323  -0.007286  -0.020568  -0.014753
     26      -0.002820   0.010245  -0.000499  -0.011851  -0.028265  -0.038334
     27      -0.000033  -0.059228   0.000395   0.006857   0.008619  -0.000676
     28       0.000090   0.053571  -0.000127   0.000829   0.010029   0.056158
     29       0.000232  -0.094099   0.000384   0.003500  -0.005688  -0.062834
     30       0.003718  -0.027815   0.000457   0.008594   0.016833  -0.009823
     31      -0.004696  -0.082643   0.000156  -0.000722  -0.019420  -0.074097
     32      -0.003806   0.071324  -0.000627  -0.010789  -0.018483   0.007867
     33       0.010602  -0.000287  -0.000484  -0.013972  -0.013287   0.009790
     34       0.001935  -0.061504  -0.000373  -0.013537  -0.030260  -0.047637
     35      -0.004312   0.038240   0.000365   0.012178   0.021322   0.024840
     36       0.012242  -0.036388  -0.000974  -0.026129  -0.046812  -0.036741
     37       0.009831   0.052892   0.000054   0.003798   0.031274   0.081028
     38       0.002461   0.008150  -0.000104  -0.000195  -0.002298   0.004292
     39       0.008493  -0.039808  -0.000787  -0.021313  -0.044071  -0.048295
     40      -0.009704   0.028612   0.001907   0.049098   0.083975   0.035553
     41       0.002599  -0.021648   0.000132   0.002582   0.002246  -0.009319
     42      -0.010718   0.005667   0.000768   0.019293   0.029267   0.007177
     43       0.000853   0.019284   0.000035   0.001779   0.008474   0.020010
     44       0.018170  -0.063384  -0.001386  -0.036975  -0.069411  -0.060304
     45      -0.017722   0.040600   0.001098   0.030799   0.041240   0.006247
     46      -0.008906  -0.015473   0.000782   0.016989   0.019361  -0.024715
     47      -0.015852   0.038403   0.001516   0.038661   0.069425   0.046101
     48      -0.025241  -0.023184  -0.000153  -0.019902  -0.020700  -0.015908
     49      -0.003225  -0.010560   0.000240   0.007064  -0.001100  -0.030252
     50      -0.012965   0.020845  -0.000064  -0.013394   0.010280   0.053394
     51      -0.030941  -0.012781  -0.000940  -0.031499  -0.033346   0.007969
     52       0.001067  -0.016593  -0.000778  -0.023939  -0.040662  -0.014897
     53      -0.001032   0.014496   0.000881   0.012910   0.033603   0.017868
     54      -0.025750  -0.012011  -0.000793  -0.022940  -0.031996  -0.005495
     55      -0.008109  -0.024181  -0.002153  -0.072951  -0.069705   0.043448
     56       0.012825   0.001537   0.000888   0.029515   0.019795  -0.036917
     57       0.022088   0.025047   0.000747   0.027068   0.035221   0.013057
     58       0.024859   0.013094   0.000769   0.025606   0.026393  -0.005933
     59       0.044564   0.019659   0.001369   0.042500   0.047858  -0.010223
     60       0.040984   0.003585   0.000619   0.032586   0.012621  -0.039369
     61      -0.022382  -0.013519  -0.001650  -0.045596  -0.040441   0.034282
     62      -0.023660  -0.021160  -0.000994  -0.030184  -0.046364  -0.016089
     63       0.030770  -0.008835   0.001172  -0.029401  -0.013084   0.001705
     64      -0.017796   0.000229  -0.000832   0.004924  -0.005029   0.002758
     65      -0.024379  -0.012659  -0.001622   0.005727  -0.035864  -0.032868
     66       0.045427  -0.005763   0.000330  -0.040951  -0.008528   0.028191
     67      -0.000090   0.001916  -0.000347   0.019857   0.010986  -0.021213
     68      -0.003401  -0.007048  -0.002169  -0.045770  -0.040287   0.056876
     69       0.033264  -0.005629  -0.000645  -0.031814  -0.020540   0.027014
     70      -0.000466   0.007231  -0.000331   0.050787   0.013438  -0.042262
     71       0.030846  -0.004571   0.000831  -0.074933   0.000214   0.072301
     72      -0.024833   0.010061  -0.000046   0.039418   0.021958  -0.019249
     73       0.063322  -0.009449  -0.000016  -0.066447  -0.019059   0.051305
     74       0.029377  -0.002694  -0.000343  -0.030878  -0.009745   0.031862
     75      -0.062612   0.000422  -0.002267   0.039546  -0.020779  -0.023229
     76      -0.042060   0.009581   0.000352   0.069526   0.017977  -0.056625
     77      -0.016399   0.005196   0.000372   0.021058   0.024382  -0.018541
     78      -0.048287  -0.002606   0.007272  -0.038089   0.003544   0.014391
     79      -0.025387   0.003813   0.005673   0.009318   0.029801  -0.029846
     80      -0.015408   0.004599   0.005507   0.004608   0.037863  -0.026481
     81      -0.055490  -0.000459   0.008846  -0.046702   0.026985   0.012746
     82       0.001233   0.000731   0.001048   0.015296  -0.000837  -0.015744
     83      -0.004997  -0.000526   0.000806   0.042030  -0.007133  -0.055922
     84      -0.045775  -0.000511   0.005589  -0.045008   0.017841   0.027426
     85       0.022525  -0.001773  -0.001929  -0.004556  -0.011905   0.012855
     86       0.011059   0.000483  -0.017039   0.084561  -0.071991   0.002685
     87       0.048862   0.002739  -0.007606   0.058667  -0.014680  -0.027605
     88       0.083465  -0.000172  -0.011948   0.067026  -0.042290  -0.019024
     89      -0.003741  -0.000719   0.001572  -0.005085   0.002113  -0.003222
     90       0.063936  -0.001688  -0.013146   0.022467  -0.042054   0.033349
     91      -0.062557  -0.001313   0.011720  -0.077008   0.039106   0.028864
     92       0.006440   0.000374  -0.007984   0.024028  -0.033742   0.026156
     93       0.037237   0.000299   0.009690  -0.024371   0.012419   0.014290
     94      -0.042204  -0.000771  -0.012300  -0.017355  -0.014065   0.046738
     95       0.003889  -0.000387  -0.002615  -0.007489  -0.008883   0.024634
     96       0.056663   0.000669   0.012833  -0.031939   0.040960  -0.021648
     97      -0.001638   0.000802   0.000934  -0.028216   0.036543  -0.012243
     98       0.013064   0.001109   0.009666  -0.026171   0.039293  -0.017099
     99       0.054948   0.000758   0.009295  -0.029561   0.038803  -0.017497
    100       0.017961   0.000665   0.018216  -0.019087   0.041199  -0.047363
    101       0.000652   0.000831   0.031210  -0.052799   0.074602  -0.057963
    102      -0.027114  -0.000423  -0.010141   0.030215  -0.025916   0.000310
    103       0.080083   0.001229   0.015368  -0.038304   0.054293  -0.031347
    104      -0.053529  -0.000673  -0.012942   0.029333  -0.037028   0.020008
    105      -0.074422  -0.000750  -0.017603   0.012461  -0.027935   0.031898
    106      -0.039698  -0.000739  -0.006516   0.033861  -0.036764   0.004844
    107       0.031370   0.000536   0.019596  -0.039607   0.054400  -0.041944
    108      -0.023644   0.000598   0.035815  -0.009871   0.014454  -0.007503
    109      -0.031309  -0.000583   0.017998   0.028339  -0.032607   0.004250
    110       0.023396   0.000080  -0.016394  -0.008332   0.011542  -0.006953
    111      -0.037539   0.000398   0.048764  -0.003812   0.007125  -0.008678
    112       0.003085  -0.000911  -0.023922   0.027881  -0.058988   0.068144
    113       0.005462  -0.000180  -0.005384   0.003746  -0.011044   0.015376
    114      -0.031013   0.000471   0.019566  -0.012852   0.025138  -0.026068
    115       0.018032  -0.000691  -0.093255   0.005861  -0.018562   0.034752
    116      -0.013866  -0.000433  -0.032046   0.012681  -0.021210   0.021886
    117       0.015190  -0.000799  -0.037320   0.018998  -0.030822   0.024670
    118       0.019910  -0.000184  -0.016692   0.001595  -0.008355   0.015044
    119      -0.053184   0.000954   0.076704  -0.014246   0.030480  -0.036568
    120       0.047583  -0.000172  -0.070258  -0.015626   0.023119  -0.015322
    121      -0.025189   0.000441   0.008085  -0.012436   0.025599  -0.026881
    122       0.027708  -0.000846  -0.075377   0.016318  -0.031260   0.036434
    123       0.022945   0.000333   0.002974  -0.012311   0.026190  -0.030573
    124      -0.011887   0.000330  -0.008408  -0.015881   0.029311  -0.029204
    125       0.019435  -0.000409  -0.006173   0.014167  -0.027241   0.028330
    126       0.031146   0.000068   0.007979  -0.001999   0.006522  -0.011855
    127       0.001669   0.000100   0.050946   0.008412  -0.008392  -0.004841
    128       0.002271  -0.000088  -0.000455   0.003854  -0.007944   0.009687
    129       0.027851   0.000077   0.013750  -0.000820   0.004193  -0.009433
    130      -0.005402   0.000055   0.081521   0.020453  -0.035255   0.031288
    131      -0.009315   0.000157   0.002668  -0.005828   0.011994  -0.014349
    132      -0.030192   0.000170   0.064522   0.010306  -0.016573   0.011502
    133       0.003741   0.000010   0.008486   0.002486  -0.005566   0.007364
    134       0.031859   0.000147  -0.010986  -0.010336   0.021734  -0.026728
    135      -0.011250  -0.000035  -0.037843  -0.008716   0.013669  -0.009792
    136      -0.004946   0.000096   0.022119   0.002451  -0.004524   0.004363
    137       0.027402   0.000108   0.066390   0.012872  -0.020724   0.015764
    138      -0.006829  -0.000049  -0.035377  -0.007541   0.012089  -0.008892
    139      -0.029198  -0.000069  -0.068192  -0.014974   0.023235  -0.015811
    140       0.016563   0.000012   0.028313   0.006703  -0.011049   0.009259
    141      -0.005574  -0.000053  -0.041652  -0.009170   0.015701  -0.013682
    142      -0.034346  -0.000163  -0.131402  -0.028393   0.046551  -0.037008
    143       0.006487  -0.000110  -0.052217  -0.010241   0.018274  -0.017286
    144       0.043670   0.000096   0.094439   0.020719  -0.032717   0.023844
    145       0.006479  -0.000034  -0.016494  -0.003315   0.005824  -0.005243
    146      -0.030794  -0.000029  -0.030086  -0.007000   0.010154  -0.005766
    147      -0.032429  -0.000038  -0.052648  -0.012271   0.019033  -0.013212
    148       0.041820   0.000099   0.084049   0.017759  -0.027626   0.019396
    149      -0.003744  -0.000016   0.002779   0.000993  -0.001988   0.002087
    150      -0.021036  -0.000273   0.004892   0.011856  -0.023990   0.026502
    151      -0.005028   0.000022   0.005259   0.000205   0.000504  -0.002094
    152      -0.043993  -0.000022   0.019609   0.006961  -0.014061   0.015774
    153      -0.000518  -0.011386   0.000046   0.000526   0.000184  -0.001500
    154       0.003617  -0.115037   0.000904   0.017681   0.030166   0.044892
    155      -0.000109   0.158190  -0.001099  -0.019923  -0.030301  -0.023930
    156      -0.000553  -0.015754   0.000045   0.000053  -0.001794  -0.011427
    157       0.001833  -0.103713   0.001004   0.021495   0.040301   0.075410
    158      -0.000786   0.145615  -0.001278  -0.026099  -0.046009  -0.070045
    159       0.009710   0.032971  -0.000259  -0.005524  -0.009937  -0.020934
    160      -0.008637   0.035061  -0.000360  -0.007299  -0.013119  -0.015455
    161      -0.004926  -0.083758   0.000688   0.014010   0.024637   0.043011
    162       0.008578   0.031698  -0.000063  -0.000055   0.003472   0.012977
    163      -0.005681  -0.108613   0.000698   0.012258   0.016280   0.006521
    164      -0.004708   0.028995  -0.000506  -0.012188  -0.027030  -0.059783
    165       0.003972  -0.033431   0.000035  -0.002156  -0.010323  -0.053421
    166       0.009668   0.043798  -0.000497  -0.011422  -0.021817  -0.043530
    167       0.001795  -0.010671   0.000335   0.009011   0.020124   0.049476
    168      -0.002989  -0.067185   0.000617   0.012471   0.020554   0.019954
    169       0.009121   0.036011  -0.000464  -0.011044  -0.021796  -0.046501
    170       0.009203   0.031934  -0.000167  -0.002653  -0.002732   0.001360
    171      -0.003581  -0.020288  -0.000443  -0.014903  -0.038800  -0.121437
    172       0.003700  -0.001188   0.000048   0.001294   0.003211   0.008661
    173       0.004963   0.001568   0.000244   0.007172   0.017075   0.044440
    174      -0.010124  -0.040379   0.000229   0.004127   0.005150   0.006372
    175      -0.004229   0.059660  -0.000508  -0.010417  -0.019084  -0.035194
    176      -0.002235   0.139728  -0.001133  -0.022493  -0.039341  -0.063524
    177      -0.008971  -0.021078   0.000081   0.001228   0.000315  -0.000506
    178       0.006477  -0.029570   0.000236   0.003952   0.006117  -0.003630
    179      -0.002019   0.085150  -0.000690  -0.013745  -0.024273  -0.041580
    180      -0.004538   0.004292  -0.000115  -0.002820  -0.006529  -0.013661
    181       0.001241  -0.158008   0.001254   0.024325   0.041045   0.052173
    182       0.001184  -0.027233   0.000218   0.004160   0.006748   0.003665
    183      -0.001028   0.059169  -0.000162   0.000322   0.010863   0.065393
    184       0.002110   0.035666   0.000043   0.003073   0.013138   0.032703
    185       0.000922   0.062391  -0.000673  -0.014215  -0.026384  -0.035372
    186      -0.002551  -0.026985   0.000568   0.014771   0.031271   0.078392
    187       0.000455   0.127680  -0.001014  -0.019730  -0.035100  -0.051413
    188       0.002217   0.038466  -0.000389  -0.008148  -0.012606  -0.010903
    189      -0.004177   0.141373  -0.001158  -0.020302  -0.031128   0.015639
    190       0.006676   0.015704   0.000626   0.015692   0.042988   0.057255
    191       0.007265  -0.026747   0.000702   0.015541   0.041176   0.059235
    192      -0.001381  -0.235951   0.001195   0.016257   0.002966  -0.094637
    193       0.000813  -0.082830   0.000705   0.013156   0.019128  -0.003013
    194       0.001402  -0.033996   0.000197   0.002284   0.001499  -0.025797
    195       0.001675  -0.055446   0.000544   0.010632   0.019119   0.014710
    196       0.006341   0.203843  -0.000302   0.004952   0.046870   0.176923
    197      -0.000420  -0.223835   0.001012   0.011418  -0.007680  -0.128517
    198      -0.004605  -0.120281   0.000251  -0.000085  -0.019768  -0.068606
    199      -0.001651   0.122813  -0.000692  -0.008840  -0.003626   0.074800
    200       0.003574  -0.167973   0.001145   0.017609   0.018765  -0.070377
    201       0.001351  -0.150690   0.001189   0.018458   0.014583  -0.112512
    202      -0.010932  -0.149538   0.002090   0.043860   0.049514  -0.088942
    203      -0.007184  -0.048606   0.000401   0.006815  -0.006447  -0.084410
    204      -0.001846  -0.078027   0.001571   0.033591   0.050106  -0.041520
    205      -0.001462  -0.115062  -0.000048  -0.008500  -0.034456  -0.098938
    206       0.001242   0.242898  -0.002521  -0.046648  -0.056259   0.125583
    207       0.015786   0.023562  -0.000542  -0.014370  -0.002592   0.050873
    208      -0.000453  -0.075935  -0.000637  -0.019597  -0.051576  -0.087802
    209      -0.013337   0.007974   0.001357   0.032279   0.052905   0.018094
    210       0.004537   0.031001   0.000357   0.006197   0.032036   0.054752
    211      -0.001529  -0.093391   0.000466   0.003672  -0.000637  -0.040811
    212      -0.002987   0.012157   0.000271   0.008949   0.010407   0.005408
    213       0.015036  -0.070087  -0.001206  -0.034121  -0.062851  -0.059628
    214       0.017396   0.108353  -0.000307  -0.002033   0.040892   0.148364
    215       0.002800   0.032069  -0.000076   0.001905   0.006112   0.026338
    216      -0.033027   0.066096   0.002738   0.070764   0.123987   0.080495
    217       0.011822  -0.009517  -0.001652  -0.041068  -0.065786  -0.015680
    218       0.001818  -0.020061   0.000055   0.000679  -0.000460  -0.007681
    219      -0.017595  -0.000188   0.001533   0.038280   0.055896   0.001751
    220       0.005890   0.035617  -0.000739  -0.017003  -0.015151   0.037663
    221       0.030509  -0.108525  -0.001819  -0.049921  -0.099620  -0.112326
    222      -0.007430   0.031374   0.000277   0.007809   0.019594   0.035343
    223       0.000945   0.035366  -0.000017   0.000982   0.012175   0.038340
    224       0.045239  -0.115045  -0.004682  -0.121059  -0.212126  -0.125481
    225      -0.045030   0.164424   0.004326   0.126062   0.186817   0.084035
    226       0.002086  -0.131120  -0.003063  -0.105682  -0.148812  -0.078330
    227      -0.002461   0.007408   0.001077   0.029811   0.047436   0.018444
    228      -0.017780   0.079081   0.002299   0.072861   0.091347   0.011196
    229      -0.014060   0.064263   0.003169   0.096719   0.122066   0.000441
    230      -0.047696   0.190578   0.005792   0.163843   0.264220   0.151398
    231      -0.029325  -0.043134   0.000031  -0.020568  -0.021365  -0.030928
    232      -0.010129  -0.034363   0.000129  -0.000572  -0.009296  -0.042682
    233      -0.015798   0.047264  -0.001517  -0.036325  -0.015396   0.091761
    234      -0.015448  -0.033595   0.001356   0.009360   0.015294  -0.045163
    235       0.003934   0.017757  -0.000339  -0.001810  -0.006277  -0.003263
    236      -0.009200   0.013045   0.000752   0.001898   0.028812   0.036079
    237      -0.037844   0.003173  -0.000833  -0.031945  -0.019494   0.038045
    238      -0.001286  -0.013565  -0.000976  -0.028606  -0.051081  -0.015287
    239      -0.003755   0.022268   0.000997   0.014263   0.044828   0.034925
    240       0.084432   0.071437   0.003220   0.105169   0.132974   0.019417
    241       0.025192   0.017591   0.001735   0.056144   0.051039  -0.036702
    242       0.001287  -0.016086  -0.001006  -0.032888  -0.037016   0.006252
    243       0.023327   0.030100   0.001360   0.050165   0.050807  -0.010810
    244       0.048066   0.032183   0.001733   0.060340   0.063436  -0.011184
    245       0.084754   0.042084   0.001553   0.045477   0.075954   0.044784
    246       0.023635   0.019339  -0.000003  -0.002990   0.017187   0.047257
    247       0.048366   0.037468   0.002701   0.090610   0.088807  -0.040077
    248       0.092817   0.063070   0.004518   0.143629   0.155686  -0.045263
    249       0.112730   0.029880   0.002218   0.133707   0.082262  -0.103526
    250       0.035362   0.017016  -0.000269   0.082949   0.039158  -0.052453
    251      -0.015947  -0.035312  -0.001011  -0.103514  -0.081530   0.039251
    252       0.061242   0.015258   0.000705   0.092919   0.040041  -0.084856
    253      -0.094368  -0.049390  -0.003251  -0.197038  -0.133694   0.136720
    254      -0.074687  -0.042431  -0.002987  -0.095154  -0.108785   0.017733
    255       0.028594  -0.010671   0.001617  -0.029973  -0.012775  -0.007009
    256      -0.030097   0.004111  -0.000423   0.025898  -0.003616  -0.009971
    257      -0.040807  -0.012945  -0.000231   0.024040  -0.033641  -0.063355
    258       0.004829  -0.007610   0.002516   0.010069  -0.005402  -0.050504
    259      -0.012370   0.003385  -0.000961   0.000151  -0.005418   0.019785
    260      -0.014772  -0.015489  -0.002330  -0.012427  -0.039345  -0.015912
    261       0.063086   0.000092   0.001266  -0.037317   0.013589   0.031353
    262      -0.007836  -0.001942  -0.000221   0.026153   0.010414  -0.043023
    263      -0.006340  -0.006710  -0.002948  -0.056153  -0.055734   0.080549
    264      -0.100995   0.028554   0.000542   0.144107   0.069776  -0.098309
    265       0.036260  -0.002682   0.000375  -0.038531   0.001237   0.033716
    266      -0.030756   0.011998  -0.000505   0.081321   0.019038  -0.061722
    267      -0.030809   0.011971  -0.000609   0.059464   0.018138  -0.033828
    268       0.115320  -0.022525  -0.000440  -0.123308  -0.055075   0.086323
    269       0.050056  -0.007153  -0.001697  -0.028078  -0.039221   0.026106
    270      -0.024769   0.008822   0.001091   0.017724   0.034701  -0.005022
    271       0.129739  -0.026538   0.000715  -0.200245  -0.045590   0.160193
    272       0.066499  -0.011887  -0.000347  -0.098520  -0.029349   0.088234
    273      -0.160550   0.009423  -0.007254   0.152185  -0.025225  -0.099528
    274       0.042096   0.001681   0.005275  -0.032291   0.023963   0.011225
    275      -0.075103   0.014713  -0.013888   0.187559  -0.012295  -0.115505
    276      -0.099854   0.004563  -0.011211   0.125448  -0.047823  -0.064785
    277      -0.178221   0.024869  -0.010752   0.277524   0.002361  -0.197785
    278      -0.027762   0.006439   0.006155   0.004927   0.048517  -0.026381
    279      -0.047990  -0.003313   0.009178  -0.045618   0.002619   0.013985
    280      -0.029469   0.001795   0.009264  -0.015308   0.052942  -0.038724
    281      -0.017087   0.004851   0.004221   0.006492   0.045900  -0.028775
    282      -0.027418  -0.003498   0.002808  -0.004342  -0.030171   0.006375
    283      -0.016880   0.002365   0.004628   0.017021   0.019534  -0.035693
    284      -0.021384   0.007953   0.003598   0.020550   0.026478  -0.015813
    285      -0.073817   0.002514   0.012320  -0.034216   0.048280  -0.014429
    286      -0.004984   0.001969   0.002075   0.019440   0.007001  -0.023491
    287       0.000485  -0.003380   0.003103   0.046653  -0.009880  -0.086015
    288       0.145438   0.005357  -0.023009   0.170991  -0.060488  -0.080321
    289       0.002426  -0.002460   0.002361  -0.033487   0.001821   0.023883
    290      -0.029604  -0.001426   0.014746  -0.074390   0.055349  -0.000161
    291       0.057520   0.003754  -0.014239   0.088559  -0.037194  -0.022887
    292       0.167313   0.001712  -0.013708   0.114735  -0.031055  -0.080185
    293      -0.002686  -0.001616   0.008984  -0.032958   0.029460  -0.016880
    294       0.072522   0.002202  -0.004034   0.057669  -0.000469  -0.052753
    295       0.167614   0.002902  -0.040079   0.227859  -0.143442  -0.046709
    296       0.000027  -0.001249   0.005835  -0.019753   0.018033  -0.013193
    297       0.207128  -0.003446  -0.049009   0.144870  -0.151616   0.046705
    298      -0.026702  -0.001290   0.018886  -0.086069   0.055194   0.015099
    299      -0.093798   0.002386   0.043999  -0.127091   0.115236  -0.012353
    300       0.086874  -0.002684  -0.031093   0.057744  -0.085949   0.057531
    301      -0.213336   0.000398   0.055246  -0.236934   0.178532   0.019082
    302       0.093778  -0.001637  -0.048816   0.132144  -0.145732   0.062417
    303       0.026595   0.000975   0.011115  -0.023356   0.006702   0.026140
    304      -0.054717   0.000675  -0.015954   0.007963  -0.045050   0.077930
    305      -0.005960  -0.000116   0.001904  -0.019831  -0.000504   0.025478
    306       0.011053   0.000287   0.002223   0.002582  -0.032805   0.054937
    307      -0.029562  -0.001266  -0.007575  -0.036598   0.013612   0.021241
    308      -0.006199  -0.002511  -0.001319  -0.020571  -0.010186   0.026061
    309       0.075961   0.000754   0.015013  -0.018156   0.038970  -0.039071
    310      -0.000752   0.001324   0.000695  -0.038062   0.049012  -0.010641
    311       0.036987   0.002124   0.011806  -0.026673   0.059179  -0.036435
    312      -0.144349  -0.002290  -0.043077   0.121595  -0.135040   0.046998
    313       0.016932  -0.000055  -0.015007   0.028566  -0.033278   0.022005
    314      -0.036848  -0.000706  -0.021735   0.034970  -0.052727   0.044629
    315      -0.013726  -0.000370  -0.022121   0.041627  -0.044048   0.023845
    316       0.160319   0.002078   0.011212  -0.062938   0.071086  -0.007122
    317      -0.103352  -0.001336  -0.027870   0.068326  -0.079548   0.035138
    318      -0.038701  -0.000393   0.008622   0.008505   0.005118  -0.033324
    319       0.152016   0.002764   0.051453  -0.116696   0.157848  -0.095478
    320      -0.095762  -0.001725  -0.048156   0.094699  -0.124746   0.082695
    321      -0.224813  -0.003052  -0.082429   0.074235  -0.128508   0.113118
    322      -0.055211  -0.001944  -0.071136   0.068034  -0.096476   0.064521
    323      -0.098378  -0.001738  -0.054066   0.021882  -0.047023   0.043574
    324      -0.135555  -0.001926  -0.063948   0.039217  -0.075086   0.075797
    325      -0.102065  -0.001636  -0.014871   0.069693  -0.089423   0.039999
    326       0.209019   0.003714   0.121423  -0.124971   0.195717  -0.161304
    327      -0.011448   0.000819   0.041048  -0.010033   0.013990  -0.002936
    328      -0.063294  -0.001148   0.033011   0.026885  -0.033597  -0.003764
    329       0.026937   0.000127  -0.048438  -0.006089   0.013782  -0.009958
    330       0.005592   0.000636  -0.006773  -0.005628   0.003957   0.016634
    331      -0.019953  -0.000199   0.001839   0.032890  -0.030281   0.000045
    332       0.019971   0.000400  -0.011088  -0.005523   0.018360  -0.023155
    333      -0.059859   0.000019   0.062475   0.013998  -0.020304   0.010327
    334       0.012169  -0.001112  -0.018186   0.033715  -0.080240   0.101080
    335       0.021116  -0.000133  -0.007905  -0.000685  -0.012209   0.028107
    336       0.068042  -0.002264  -0.124729   0.052286  -0.092496   0.087586
    337      -0.021551   0.001181   0.103569  -0.023620   0.041853  -0.045787
    338      -0.024818   0.000169   0.034572   0.004276  -0.003213  -0.003606
    339       0.015546  -0.000955  -0.061701   0.020147  -0.032144   0.026964
    340       0.043564  -0.000459   0.012152   0.014988  -0.033629   0.035448
    341      -0.097810   0.002087   0.123637  -0.043016   0.081361  -0.082487
    342       0.031042  -0.000887  -0.010695   0.025909  -0.045884   0.038631
    343       0.037732  -0.000778  -0.066123   0.012905  -0.030846   0.041805
    344      -0.092796   0.002518   0.228094  -0.040689   0.082282  -0.100659
    345       0.128605  -0.001125  -0.181960  -0.011947   0.006667   0.014110
    346      -0.101649   0.001847   0.212678  -0.010322   0.038891  -0.067511
    347      -0.039604  -0.000047   0.019833   0.013612  -0.018059   0.012102
    348       0.087677  -0.000730  -0.164471  -0.022272   0.027058  -0.007704
    349      -0.016279   0.000344  -0.023834  -0.019193   0.035079  -0.032800
    350       0.149964  -0.002706  -0.309156   0.022860  -0.063486   0.099396
    351       0.010665   0.000519   0.004978  -0.016037   0.035936  -0.041935
    352      -0.023213   0.000503  -0.004760  -0.018555   0.037564  -0.039710
    353       0.022309  -0.000466  -0.017936   0.009159  -0.025638   0.035046
    354       0.009570   0.000502   0.008168  -0.015488   0.033361  -0.037750
    355      -0.008348   0.000339  -0.006481  -0.020944   0.030105  -0.021347
    356       0.014142  -0.000323  -0.003906   0.011905  -0.023149   0.024963
    357       0.042910  -0.000229   0.000643   0.007321  -0.011843   0.007706
    358       0.008692   0.000013   0.067077   0.014863  -0.015387  -0.007823
    359       0.005075  -0.000190  -0.006166   0.006464  -0.014287   0.018650
    360      -0.049900   0.000295   0.138871   0.025562  -0.042707   0.033981
    361      -0.020724   0.000162   0.099338   0.021139  -0.037483   0.034747
    362       0.118811  -0.000039  -0.191509  -0.053388   0.098030  -0.097426
    363      -0.103870   0.000299   0.165182   0.033777  -0.059144   0.052521
    364       0.049613  -0.000200  -0.190878  -0.043798   0.074595  -0.063701
    365      -0.005787   0.000183   0.006157  -0.006383   0.013610  -0.017338
    366      -0.015411  -0.000059  -0.047087  -0.009810   0.013673  -0.006350
    367       0.000927   0.000295   0.055659   0.002198   0.001226  -0.011401
    368       0.028972   0.000108   0.067934   0.013157  -0.020645   0.014692
    369      -0.000009  -0.000101  -0.049362  -0.008853   0.012584  -0.005995
    370       0.009293   0.000014   0.007961   0.002282  -0.005798   0.008867
    371       0.010997  -0.000045   0.021252   0.007968  -0.017160   0.022024
    372      -0.010795  -0.000078  -0.052907  -0.011025   0.017449  -0.012290
    373      -0.034639  -0.000110  -0.093342  -0.020021   0.031113  -0.021109
    374       0.018175   0.000078   0.070337   0.015490  -0.026180   0.022903
    375       0.010494   0.000103   0.070183   0.014490  -0.024127   0.019922
    376       0.080016   0.000129   0.144553   0.032406  -0.050918   0.036659
    377      -0.052348   0.000028  -0.013695  -0.004468   0.004403   0.001692
    378       0.087181   0.000055   0.105721   0.024682  -0.036692   0.022467
    379       0.004564   0.000081   0.060596   0.012815  -0.022578   0.021108
    380      -0.046287  -0.000002  -0.025664  -0.006634   0.008447  -0.002387
    381       0.101839   0.000324   0.287899   0.062790  -0.101704   0.078921
    382      -0.013667  -0.000131  -0.096619  -0.020673   0.034639  -0.028924
    383      -0.046841  -0.000029  -0.037503  -0.008831   0.011909  -0.004758
    384       0.026942   0.000160   0.109249   0.022437  -0.036515   0.028523
    385       0.091155   0.000279   0.227654   0.048425  -0.076921   0.056806
    386      -0.056813  -0.000045  -0.057842  -0.013159   0.018697  -0.010040
    387      -0.097855  -0.000309  -0.263773  -0.057224   0.091856  -0.069515
    388       0.069239   0.000198   0.162253   0.034437  -0.054332   0.039449
    389       0.024731   0.000164   0.138690   0.029842  -0.050088   0.041896
    390      -0.064910   0.000046  -0.024525  -0.007462   0.008198   0.000620
    391       0.069556   0.000174   0.156889   0.033793  -0.053640   0.039778
    392       0.007683  -0.000036  -0.001163   0.000537  -0.000342  -0.000796
    393      -0.073776  -0.000569   0.004973   0.025372  -0.053259   0.063283
    394       0.016394   0.000095  -0.041670  -0.016425   0.032015  -0.035194
    395      -0.006026   0.000206   0.025901  -0.001558   0.004988  -0.008973
    396      -0.031853  -0.000351  -0.019126   0.008038  -0.017302   0.019866
    397      -0.017710  -0.000054   0.000276   0.001926  -0.003277   0.002447
    398      -0.091649  -0.000242   0.089087   0.036861  -0.072447   0.080151
    399      -0.024174  -0.000270   0.025349   0.017991  -0.035961   0.040067
    400      -0.013963  -0.000066  -0.031064  -0.006684   0.012609  -0.013762
    401      -0.081768  -0.000297  -0.030062   0.004951  -0.014370   0.022549
    402      -0.005878  -0.019259   0.000134   0.002620   0.003811   0.005955
    403       0.001785   0.020518  -0.000050   0.000291   0.003294   0.020523
    404       0.001383  -0.006033   0.000113   0.002913   0.006630   0.020268
    405      -0.008516  -0.043237   0.000347   0.007062   0.011598   0.019094
    406      -0.001341   0.189166  -0.001248  -0.021665  -0.030889  -0.011755
    407      -0.002377   0.033164  -0.000127  -0.000997   0.001296   0.020420
    408      -0.004712   0.014534  -0.000101  -0.001612  -0.002263   0.002822
    409       0.002852  -0.076329   0.000675   0.014068   0.025903   0.048946
    410       0.002208  -0.187495   0.001457   0.028243   0.047512   0.068191
    411      -0.008327  -0.022264   0.000204   0.004526   0.007917   0.017365
    412       0.001640   0.104050  -0.000693  -0.012167  -0.017654  -0.009368
    413       0.006419  -0.052997   0.000397   0.007469   0.012803   0.019498
    414       0.005783   0.027084  -0.000299  -0.006905  -0.013659  -0.029842
    415      -0.008683   0.042701  -0.000683  -0.015896  -0.032177  -0.059213
    416      -0.023317  -0.127460   0.001211   0.026418   0.049089   0.097551
    417       0.000389   0.005890  -0.000032  -0.001632  -0.002065  -0.022267
    418       0.000865   0.046704  -0.000767  -0.016142  -0.038302  -0.040211
    419      -0.018179  -0.019554  -0.000379  -0.013107  -0.032637  -0.112080
                 96         97         98         99        100        101    
      0       0.066422  -0.026386  -0.020560  -0.031639   0.019028  -0.014559
      1      -0.001983   0.001128  -0.000484  -0.022868   0.024845   0.008092
      2      -0.004298   0.001120  -0.001227  -0.022741   0.023844   0.006294
      3       0.044635  -0.018099  -0.014474  -0.026144   0.017675  -0.008683
      4      -0.055080   0.011810  -0.000155  -0.047916   0.050412   0.011397
      5       0.052327  -0.009891  -0.001385   0.005991  -0.005362   0.003165
      6       0.017308  -0.003729   0.003521   0.054660  -0.056329  -0.012858
      7       0.040382  -0.011860  -0.014122  -0.071200   0.066788   0.006886
      8      -0.013327  -0.007688  -0.015522  -0.076681   0.070859   0.004478
      9       0.000454   0.004053   0.008173   0.048566  -0.046705  -0.006874
     10       0.020733  -0.014148  -0.023175  -0.123800   0.116311   0.010996
     11       0.018150  -0.010682  -0.017626  -0.095847   0.090234   0.008726
     12       0.008059   0.001092   0.010284   0.093288  -0.093377  -0.018078
     13       0.072711  -0.015149  -0.003001   0.035669  -0.039820  -0.012476
     14      -0.052726   0.004378  -0.004021  -0.011296   0.007061  -0.007699
     15      -0.032351   0.017235   0.016707   0.035916  -0.026244   0.008913
     16       0.047869  -0.010431  -0.001491   0.033163  -0.036439  -0.011288
     17      -0.045624   0.007099   0.000869   0.006206  -0.007532  -0.004906
     18      -0.073681   0.028974   0.020186   0.018926  -0.006450   0.015285
     19       0.004352  -0.007583  -0.008829  -0.016451   0.010955  -0.006606
     20      -0.010742  -0.001296  -0.002299   0.018295  -0.021801  -0.008400
     21      -0.083423   0.030050   0.011619  -0.018536   0.025191   0.010155
     22      -0.004342  -0.016115  -0.013737   0.004799  -0.013528  -0.011513
     23       0.001238  -0.023602  -0.021723   0.013531  -0.028280  -0.019804
     24      -0.058300  -0.025849  -0.038557  -0.024143  -0.001415  -0.030105
     25      -0.061052   0.070794   0.060432   0.019809   0.017413   0.043932
     26      -0.022456   0.047554   0.043479   0.007328   0.021083   0.035954
     27       0.010323  -0.005451  -0.003948   0.004678  -0.008017  -0.005518
     28      -0.067814   0.020773   0.008295  -0.002313   0.006012   0.003615
     29       0.079427  -0.022295  -0.006910   0.004985  -0.007762  -0.002915
     30       0.076256  -0.057378  -0.037254  -0.010781  -0.008435  -0.019092
     31       0.038883   0.022536   0.023468   0.001200   0.011883   0.013315
     32      -0.066265   0.047798   0.027890  -0.014106   0.028947   0.016750
     33      -0.005193  -0.013471  -0.006265   0.008204  -0.007603   0.006465
     34       0.008893   0.012340   0.007077   0.003362  -0.000051   0.003906
     35      -0.009621   0.004079   0.001555  -0.005441   0.003738  -0.006467
     36      -0.030847   0.030696   0.017201   0.000611   0.008045   0.008666
     37       0.023917  -0.104476  -0.104954  -0.029303  -0.037748  -0.080495
     38      -0.017576   0.005370  -0.010061  -0.013499   0.000956  -0.022458
     39      -0.030215   0.051432   0.042541   0.007382   0.018325   0.029360
     40       0.088700  -0.025016   0.048127   0.038206   0.013687   0.080211
     41       0.020888  -0.010836  -0.002554   0.006832  -0.005322   0.005710
     42       0.031953  -0.014965  -0.002623   0.003321  -0.002472   0.003325
     43       0.000807  -0.016063  -0.014003  -0.004577  -0.003507  -0.009065
     44      -0.041720   0.043006   0.019247   0.001502   0.006193   0.006484
     45       0.007267   0.038217   0.049590   0.006914   0.023699   0.032232
     46       0.026040   0.042836   0.067747   0.022667   0.023447   0.054432
     47       0.062108  -0.048869  -0.018334   0.007612  -0.012766  -0.000564
     48      -0.007212   0.030916   0.035836   0.007208   0.013947   0.022001
     49      -0.006788   0.050370   0.048588   0.007308   0.019440   0.025456
     50       0.024320  -0.059463  -0.032229   0.001324  -0.013354  -0.006642
     51      -0.017691  -0.012740  -0.014532  -0.004089  -0.003492  -0.006438
     52      -0.044873  -0.007924  -0.068920  -0.033734  -0.029426  -0.090411
     53       0.038073   0.007584   0.052091   0.022484   0.020096   0.055754
     54      -0.029349  -0.001551  -0.032698  -0.018687  -0.012839  -0.047239
     55      -0.019106  -0.080354  -0.040483   0.013573  -0.006899   0.048478
     56      -0.007992   0.052658   0.010267  -0.016294  -0.000427  -0.045526
     57       0.021294  -0.009807  -0.000112   0.002749  -0.001120   0.002839
     58       0.010320   0.009424   0.005022  -0.000259   0.000539  -0.002464
     59       0.026081   0.026112   0.031477   0.006804   0.010066   0.014881
     60      -0.022763   0.030593  -0.028194  -0.022678  -0.013457  -0.055826
     61      -0.001379  -0.044375   0.000568   0.012733   0.005514   0.033322
     62      -0.045111  -0.000341  -0.051750  -0.026052  -0.020029  -0.061934
     63      -0.011661   0.001456  -0.026928  -0.011596  -0.011709  -0.023434
     64       0.000273  -0.011024   0.010110   0.007308   0.006136   0.015284
     65      -0.052408  -0.008027  -0.061038  -0.023967  -0.021779  -0.057336
     66       0.014448  -0.003421   0.008802  -0.000153   0.002384  -0.005223
     67      -0.003711   0.041081   0.012245  -0.017497   0.000246  -0.057518
     68       0.009941  -0.092750  -0.004261   0.035885   0.008794   0.098681
     69       0.001517  -0.043226  -0.015690   0.014425  -0.000764   0.046022
     70      -0.024927   0.006614  -0.037062  -0.004260  -0.012953   0.006847
     71       0.061068   0.015844   0.082009   0.003385   0.024263  -0.024773
     72       0.002634   0.014387   0.008372   0.001870   0.002316   0.006033
     73       0.024258  -0.019763   0.015379   0.006866   0.005660   0.012199
     74       0.016229  -0.022138   0.011194   0.010100   0.005395   0.023616
     75      -0.033795  -0.051064  -0.028202   0.016318  -0.000731   0.050661
     76      -0.031829   0.010179  -0.029281  -0.005304  -0.009599  -0.002703
     77       0.009434   0.059449   0.020197  -0.020020  -0.001073  -0.059490
     78       0.000834  -0.034095  -0.002341   0.014072   0.004260   0.038851
     79      -0.008005   0.030929  -0.011361  -0.009052  -0.005964  -0.015815
     80       0.003654   0.062071  -0.001174  -0.021883  -0.008392  -0.052587
     81       0.018620   0.020265   0.010223  -0.003241   0.001097  -0.009408
     82      -0.015322  -0.014895  -0.008240   0.004502   0.000228   0.014244
     83      -0.059877  -0.042051  -0.096533   0.009665  -0.024129   0.068669
     84       0.030486   0.021763   0.039929  -0.003561   0.010328  -0.027784
     85       0.004713  -0.010238   0.012700   0.002178   0.004469  -0.002157
     86      -0.026891  -0.092844   0.053985   0.029121   0.033670   0.020365
     87      -0.021119  -0.001957  -0.009101  -0.001897  -0.002164  -0.003796
     88      -0.030933  -0.041080  -0.012253   0.008436   0.001055   0.019966
     89      -0.004393  -0.004502  -0.009096   0.001493  -0.001893   0.007333
     90       0.018296  -0.010466   0.054522  -0.000667   0.015647  -0.032836
     91       0.037705   0.042510   0.023335  -0.009129   0.002270  -0.029690
     92       0.013008  -0.023782   0.062613   0.003067   0.019031  -0.025287
     93       0.017384   0.009369   0.038015  -0.008801   0.003594  -0.026640
     94       0.042676   0.036553   0.030755  -0.005511   0.007748  -0.034449
     95       0.021177   0.008182   0.041372  -0.005864   0.008112  -0.031540
     96      -0.007409   0.012479  -0.019282  -0.001029  -0.005097   0.006376
     97       0.006629   0.057425  -0.066824  -0.010630  -0.024393   0.012353
     98       0.004043   0.059776  -0.065848  -0.022920  -0.036087   0.006101
     99      -0.000943   0.032874  -0.037090  -0.009178  -0.016253   0.003140
    100      -0.038836  -0.043962  -0.004711   0.021532   0.015084   0.037094
    101      -0.038481  -0.024779  -0.029160   0.020811   0.008593   0.048744
    102      -0.007955  -0.015744  -0.001343   0.002771   0.000813   0.006044
    103      -0.011532   0.017619  -0.030679  -0.001543  -0.008515   0.012089
    104       0.008394  -0.003093   0.009028  -0.001444   0.000673  -0.005075
    105       0.027564   0.045335  -0.030616  -0.010819  -0.015950  -0.002228
    106      -0.014051  -0.063553   0.059611   0.016074   0.027695  -0.008202
    107      -0.029081  -0.027507  -0.002701   0.016206   0.013895   0.011633
    108      -0.000188   0.016855  -0.018101  -0.020547  -0.027182   0.018753
    109      -0.013829  -0.066043   0.072586   0.000793   0.014829  -0.013188
    110      -0.003680  -0.001791  -0.002476   0.013220   0.014469  -0.007572
    111      -0.006845  -0.008151   0.008076  -0.007239  -0.005150  -0.010264
    112       0.057259   0.072867  -0.007223  -0.040960  -0.036295  -0.044592
    113       0.013758   0.017776   0.001353  -0.000182   0.005379  -0.036337
    114      -0.019462  -0.014650  -0.021082   0.026179   0.018157   0.036754
    115       0.037127   0.079449  -0.091508   0.031507   0.009711   0.065696
    116       0.018435   0.029680  -0.028180   0.006202  -0.000955   0.023917
    117       0.014824   0.005780   0.006673  -0.001643  -0.000028  -0.001257
    118       0.014906   0.024664  -0.012517  -0.004643  -0.005867  -0.004905
    119      -0.030372  -0.040139   0.020659   0.001162   0.004033  -0.001665
    120      -0.009014  -0.001023  -0.027918   0.037068   0.029948   0.028759
    121      -0.020421  -0.018299  -0.011204   0.013889   0.007511   0.033108
    122       0.031028   0.044792  -0.025698  -0.012313  -0.018648   0.017331
    123      -0.026357  -0.038716   0.027482  -0.031987  -0.032998   0.023271
    124      -0.022887  -0.025468  -0.008275   0.048573   0.048522   0.003186
    125       0.022384   0.025102   0.007269  -0.058129  -0.061146   0.014401
    126      -0.013207  -0.031586   0.044291  -0.022869  -0.012028  -0.035598
    127      -0.012484  -0.048589   0.089318  -0.055932  -0.033091  -0.079393
    128       0.009048   0.016661  -0.010938  -0.038059  -0.047876   0.045602
    129      -0.011098  -0.027989   0.040040  -0.016217  -0.005389  -0.037858
    130       0.024813   0.036553  -0.017857  -0.078300  -0.096195   0.083588
    131      -0.013074  -0.023148   0.019177   0.021244   0.030492  -0.038561
    132       0.007198   0.004785   0.002261   0.009505   0.013345  -0.020483
    133       0.007493   0.016067  -0.016422  -0.012198  -0.019368   0.028617
    134      -0.025342  -0.049296   0.051992   0.014514   0.033437  -0.073425
    135      -0.006446  -0.006476   0.000784   0.017342   0.020394  -0.015950
    136       0.004094   0.009106  -0.015528   0.024030   0.023085  -0.002744
    137       0.011476   0.016632  -0.021312   0.031810   0.030573  -0.003276
    138      -0.005893  -0.004871  -0.008238   0.048335   0.053347  -0.029653
    139      -0.009530  -0.004474  -0.021236   0.079863   0.084837  -0.033809
    140       0.007419   0.013971  -0.028668   0.065204   0.066689  -0.020295
    141      -0.010995  -0.018894   0.032419  -0.073107  -0.075405   0.027297
    142      -0.027508  -0.039878   0.048893  -0.073845  -0.071711   0.012229
    143      -0.015171  -0.031685   0.068127  -0.160028  -0.164434   0.053069
    144       0.016212   0.018495  -0.010931  -0.006517  -0.010187   0.013417
    145      -0.004270  -0.006741   0.004565   0.010517   0.013658  -0.014134
    146      -0.002702   0.001285  -0.011720   0.031342   0.032341  -0.010065
    147      -0.008288  -0.006035  -0.008563   0.039512   0.042213  -0.016490
    148       0.012777   0.013923  -0.009433   0.001619  -0.000583   0.007076
    149       0.001629   0.001375   0.004411  -0.016775  -0.017503   0.004719
    150       0.022398   0.032899  -0.021227  -0.010451  -0.016751   0.020698
    151      -0.002702  -0.007119   0.009561  -0.001111   0.001897  -0.011081
    152       0.014223   0.025634  -0.027227   0.005927  -0.001381   0.024672
    153       0.000650   0.000977  -0.000980  -0.038597   0.041927   0.013708
    154      -0.029208   0.006779   0.012317   0.086491  -0.083929  -0.010935
    155      -0.005668   0.011352   0.011603   0.044436  -0.040755  -0.004698
    156       0.013927  -0.004846  -0.007683  -0.073906   0.075615   0.018490
    157      -0.058287   0.011772   0.004039  -0.020406   0.025078   0.011899
    158       0.039849  -0.000623   0.004009  -0.001550   0.005949   0.008983
    159       0.020035  -0.006199  -0.008037  -0.075655   0.077807   0.020540
    160       0.000338   0.006861   0.005701  -0.022220   0.029332   0.016984
    161      -0.034412   0.008887   0.003685  -0.029319   0.035070   0.015777
    162      -0.007211  -0.001857   0.003021   0.075611  -0.080371  -0.022976
    163       0.006281  -0.002577   0.002348   0.043269  -0.045630  -0.013221
    164       0.042591  -0.000370   0.010799   0.060550  -0.057116  -0.006865
    165       0.069897  -0.028079  -0.024566  -0.068542   0.056087  -0.007652
    166       0.034835  -0.006164  -0.001301  -0.011995   0.013707   0.007271
    167      -0.043856   0.008933  -0.000952  -0.041928   0.043501   0.008832
    168       0.003662  -0.012764  -0.018089  -0.048195   0.036537  -0.013022
    169       0.039184  -0.007829  -0.002745  -0.019407   0.020858   0.008476
    170      -0.003412   0.000667  -0.003055  -0.041367   0.042594   0.009649
    171       0.127775  -0.038311  -0.019087   0.016243  -0.029408  -0.020951
    172      -0.008133   0.001937  -0.001548  -0.036150   0.038302   0.010648
    173      -0.039835   0.007898  -0.002324  -0.052886   0.054386   0.010660
    174      -0.009159   0.006656   0.008649   0.042296  -0.040062  -0.005935
    175       0.030271  -0.012149  -0.021020  -0.123617   0.117472   0.012568
    176       0.045347  -0.011339  -0.015179  -0.087134   0.082927   0.009657
    177      -0.005149   0.006382   0.008471   0.037223  -0.034622  -0.004434
    178       0.022565  -0.019046  -0.026479  -0.117025   0.107005   0.006821
    179       0.032969  -0.010544  -0.014444  -0.076490   0.072030   0.007675
    180       0.007939   0.001699   0.006135   0.042681  -0.041793  -0.007284
    181      -0.016971  -0.012137  -0.027104  -0.146709   0.137313   0.010921
    182       0.008580  -0.011081  -0.019948  -0.106542   0.099804   0.008486
    183      -0.081034   0.028581   0.021472   0.037609  -0.025028   0.012945
    184      -0.004963  -0.022066  -0.025625  -0.030280   0.014750  -0.015917
    185       0.002519   0.019241   0.021942   0.041500  -0.030709   0.004281
    186      -0.079451   0.027476   0.019036   0.003823   0.009365   0.018969
    187       0.017683   0.017256   0.023264   0.020714  -0.006584   0.011766
    188      -0.001090   0.004299   0.005726   0.034298  -0.033479  -0.005836
    189      -0.101274   0.069707   0.043013  -0.042019   0.069519   0.038560
    190       0.052634  -0.087090  -0.070244   0.000768  -0.043738  -0.052376
    191       0.039728  -0.080091  -0.066639   0.022778  -0.065633  -0.055059
    192       0.113102  -0.016446   0.008328   0.034500  -0.028679   0.003674
    193       0.042376  -0.031171  -0.025442  -0.003144  -0.014432  -0.023939
    194       0.056919  -0.035841  -0.028242  -0.014678  -0.002458  -0.019769
    195       0.020913  -0.026541  -0.022630   0.000661  -0.015769  -0.019871
    196      -0.111832  -0.041249  -0.065954  -0.044055  -0.000614  -0.053940
    197       0.153181  -0.028943   0.005370   0.032308  -0.025877   0.006901
    198       0.017534   0.041533   0.044046   0.021755   0.005570   0.031424
    199      -0.136885   0.068741   0.045560   0.005245   0.022213   0.033448
    200       0.166698  -0.095490  -0.066493  -0.008862  -0.031887  -0.050187
    201       0.218828  -0.096982  -0.043946  -0.002529  -0.015989  -0.015595
    202       0.208854  -0.088030  -0.049124  -0.014314  -0.016228  -0.041444
    203       0.092309  -0.009214   0.007187  -0.010351   0.016845   0.008565
    204       0.185525  -0.110611  -0.064064  -0.015594  -0.017564  -0.035369
    205       0.053734   0.019706   0.021531   0.003580   0.008261   0.011957
    206      -0.323182   0.163110   0.086913  -0.008547   0.054612   0.053103
    207      -0.018772  -0.035564  -0.025570   0.015672  -0.025733  -0.004784
    208       0.005052   0.035764   0.013587  -0.020734   0.022535  -0.003393
    209       0.044041   0.002800   0.042284   0.042779  -0.006708   0.050361
    210       0.037827  -0.059135  -0.018923   0.030055  -0.027052   0.020525
    211       0.046071   0.008597   0.038582   0.051871  -0.019295   0.046711
    212      -0.016828   0.024846   0.018826   0.000918   0.006547   0.001832
    213      -0.020066   0.024717   0.009013   0.001556   0.002093   0.004350
    214       0.007742  -0.182621  -0.221830  -0.082040  -0.075034  -0.205001
    215      -0.024392  -0.007282  -0.028381  -0.023237  -0.003670  -0.043107
    216       0.113004  -0.098574  -0.052735   0.003997  -0.027809  -0.019289
    217      -0.074705   0.013237  -0.043584  -0.035498  -0.008929  -0.068497
    218       0.017556  -0.017340  -0.016737   0.001997  -0.011973  -0.009690
    219       0.067183  -0.007423   0.034713   0.025015   0.008586   0.050658
    220      -0.037061  -0.040243  -0.078223  -0.037192  -0.024537  -0.084751
    221      -0.050491   0.112328   0.116975   0.037927   0.043781   0.105525
    222       0.006181  -0.047702  -0.066130  -0.025852  -0.023800  -0.066207
    223      -0.003308  -0.036737  -0.044059  -0.016335  -0.014193  -0.038890
    224      -0.187660   0.105310  -0.020226  -0.048811   0.002277  -0.084929
    225       0.076721   0.022034   0.069752   0.010399   0.034883   0.045411
    226      -0.065467   0.036273   0.010053   0.002324  -0.000407   0.000730
    227       0.056956  -0.035796  -0.006399   0.014433  -0.009733   0.014672
    228       0.023659   0.061038   0.078894   0.010574   0.037016   0.048125
    229       0.067275   0.067424   0.111991   0.029938   0.043719   0.081795
    230       0.172122  -0.086720   0.008485   0.022396  -0.000206   0.035300
    231       0.005154   0.048333   0.065065   0.018186   0.022719   0.044894
    232       0.004795   0.063104   0.080505   0.021695   0.030429   0.058882
    233      -0.003828  -0.109291  -0.079605  -0.008673  -0.022140  -0.014800
    234       0.025763   0.086723   0.110198   0.027405   0.037506   0.065926
    235      -0.020099   0.037296   0.053280   0.010294   0.030087   0.051941
    236       0.042148  -0.028838   0.007180   0.011923  -0.001344   0.015415
    237       0.002699  -0.041334  -0.012987   0.006686  -0.001708   0.019944
    238      -0.068623  -0.019666  -0.143289  -0.076722  -0.065536  -0.220623
    239       0.057868  -0.004906   0.079092   0.044093   0.033924   0.117841
    240       0.088243   0.008497   0.062742   0.030556   0.020418   0.067208
    241       0.008664   0.058427   0.015660  -0.017037  -0.001158  -0.054787
    242      -0.018916  -0.019731  -0.018003  -0.000280  -0.003095   0.008124
    243       0.013217   0.022998  -0.006773  -0.016082  -0.008350  -0.052922
    244       0.026704   0.021958   0.013754  -0.000652   0.001329  -0.008601
    245       0.079474  -0.038934   0.067120   0.057549   0.031603   0.155532
    246       0.036286  -0.054846   0.014131   0.031478   0.010952   0.087019
    247       0.026674   0.069598   0.026737  -0.015560   0.000890  -0.055512
    248       0.073766   0.103182   0.089535   0.004259   0.022771  -0.009157
    249      -0.020706   0.088552  -0.023467  -0.034123  -0.015791  -0.084766
    250      -0.008130   0.034480   0.004903  -0.007905   0.001391  -0.023515
    251      -0.030678  -0.052090  -0.053486  -0.007205  -0.016735  -0.005838
    252      -0.037782   0.061461  -0.043324  -0.037915  -0.021494  -0.095475
    253       0.007360  -0.136431  -0.002058   0.037895   0.011308   0.102114
    254      -0.067421  -0.053849  -0.089271  -0.026677  -0.030293  -0.059188
    255      -0.018617   0.012976  -0.038109  -0.020289  -0.017983  -0.044579
    256      -0.012992  -0.036994  -0.016598   0.016756  -0.000437   0.054769
    257      -0.079444  -0.007751  -0.109533  -0.033395  -0.041209  -0.064658
    258      -0.049564   0.020483  -0.080058  -0.030525  -0.034153  -0.055103
    259       0.009511  -0.041599   0.009538   0.023265   0.008995   0.059933
    260      -0.037003   0.005179  -0.028506  -0.025103  -0.010510  -0.073173
    261       0.035110   0.026960   0.037818  -0.004608   0.008678  -0.026202
    262      -0.016935   0.081848   0.016237  -0.043821  -0.003398  -0.143134
    263       0.010324  -0.164568  -0.031863   0.070971   0.008037   0.218510
    264      -0.018303   0.081227   0.007698  -0.018966  -0.004018  -0.047861
    265       0.029211   0.013854   0.035847  -0.002123   0.009162  -0.020706
    266      -0.036505  -0.000160  -0.050421  -0.000179  -0.016210   0.026335
    267      -0.014756  -0.008823  -0.022500   0.009011  -0.005094   0.040224
    268       0.018668  -0.074550  -0.016391   0.020495   0.000207   0.061600
    269      -0.019856  -0.099746  -0.066187   0.032106  -0.011762   0.118789
    270       0.029411   0.064705   0.061260  -0.014073   0.013995  -0.062486
    271       0.093382  -0.021662   0.105209   0.010843   0.034069  -0.021198
    272       0.045631  -0.041416   0.043028   0.018154   0.017305   0.029542
    273      -0.088525  -0.060077  -0.058540   0.016302  -0.005663   0.055510
    274       0.017982   0.020847  -0.000434  -0.005968  -0.004863  -0.009467
    275      -0.077860   0.010662  -0.055715  -0.012107  -0.016715  -0.017510
    276      -0.075445  -0.087677  -0.054452   0.026828  -0.002165   0.082498
    277      -0.139207  -0.013283  -0.111545  -0.006814  -0.028379   0.015432
    278       0.014467   0.090582   0.017572  -0.032063  -0.006690  -0.087200
    279      -0.006218  -0.054615  -0.018620   0.021638   0.002058   0.065964
    280      -0.003020   0.079854  -0.041376  -0.025853  -0.021919  -0.040869
    281       0.013596   0.101659   0.009199  -0.036044  -0.010561  -0.092807
    282      -0.029000  -0.106329  -0.017608   0.036980   0.009451   0.100640
    283      -0.020900   0.010377  -0.026668  -0.003131  -0.007902   0.005887
    284       0.006623   0.029175   0.028869  -0.009230   0.005427  -0.037472
    285       0.008239   0.043874  -0.010931  -0.010847  -0.008000  -0.015269
    286      -0.016405  -0.004075  -0.009366   0.001247  -0.001086   0.006933
    287      -0.098280  -0.068034  -0.204707   0.012966  -0.059823   0.143955
    288      -0.078864  -0.048456  -0.057488   0.006960  -0.011388   0.036192
    289       0.018394   0.004618   0.020476  -0.001247   0.004890  -0.012683
    290       0.018475   0.061422  -0.046506  -0.018823  -0.025818  -0.006027
    291      -0.023036  -0.023610   0.023133   0.005497   0.012571  -0.009774
    292      -0.073922  -0.015188  -0.121961  -0.006674  -0.041457   0.052381
    293      -0.008051   0.023521  -0.060868  -0.008873  -0.024459   0.018971
    294      -0.039146   0.011063  -0.070636  -0.008968  -0.025723   0.018430
    295      -0.088184  -0.155476   0.030556   0.041431   0.034904   0.049784
    296      -0.008288   0.011767  -0.043094  -0.004787  -0.016387   0.015806
    297      -0.002183  -0.071543   0.082792   0.008893   0.029222  -0.038139
    298       0.030714   0.051259   0.004232  -0.016100  -0.008969  -0.026658
    299       0.023467   0.058065  -0.001343  -0.018868  -0.014793  -0.013414
    300       0.029256  -0.016850   0.083518   0.000275   0.025917  -0.054357
    301       0.074065   0.143140  -0.012783  -0.032619  -0.022309  -0.043102
    302       0.014002  -0.070124   0.114653   0.013232   0.042020  -0.049040
    303       0.026671   0.004966   0.069266  -0.011572   0.009560  -0.043261
    304       0.067502   0.048320   0.073935  -0.025389   0.001611  -0.070329
    305       0.021545  -0.005740   0.066116   0.000863   0.020715  -0.036979
    306       0.042197  -0.001718   0.107742  -0.018587   0.013317  -0.066243
    307       0.025365   0.037404  -0.009872   0.003771   0.005124  -0.007928
    308       0.015381  -0.017778   0.059262   0.007459   0.024212  -0.026672
    309      -0.027091  -0.015791  -0.016622   0.006243   0.000035   0.019371
    310       0.018809   0.107176  -0.111953  -0.032209  -0.053705   0.003269
    311       0.000518   0.111498  -0.142578  -0.050764  -0.080506   0.007792
    312      -0.001256  -0.074790   0.068703   0.012652   0.024894  -0.009287
    313       0.014430   0.011157   0.010614  -0.011955  -0.007042  -0.022516
    314       0.032299   0.032890   0.004339  -0.020088  -0.014976  -0.032254
    315       0.016168   0.029138  -0.018972  -0.018589  -0.020344  -0.018888
    316       0.030180   0.118092  -0.080362  -0.042997  -0.052740  -0.030165
    317       0.009235  -0.021190   0.024599   0.001674   0.006362  -0.006382
    318      -0.040098  -0.072636   0.019929   0.030710   0.028147   0.039357
    319      -0.043380   0.023699  -0.079791   0.011386  -0.009931   0.054396
    320       0.048497   0.025954   0.029474  -0.026361  -0.014315  -0.052709
    321       0.079980   0.086037  -0.036301  -0.010822  -0.013914  -0.019372
    322       0.032745  -0.007537   0.045617   0.013341   0.029322  -0.048779
    323       0.028734   0.023803  -0.012400   0.015416   0.015947  -0.014588
    324       0.060166   0.084956  -0.052262  -0.009451  -0.016334  -0.013154
    325       0.002985  -0.073917   0.097266   0.009635   0.030834  -0.028572
    326      -0.109693  -0.098108   0.008106   0.018357   0.011172   0.051630
    327       0.006577   0.032989  -0.026818  -0.028798  -0.036691   0.016237
    328      -0.028975  -0.111398   0.113768   0.022172   0.048718  -0.051497
    329      -0.004408   0.007317  -0.027411   0.012094   0.002225   0.043137
    330       0.028831   0.082502  -0.071829  -0.046712  -0.068480   0.060955
    331      -0.014672  -0.055214   0.049700   0.000268   0.005492   0.023859
    332      -0.019612  -0.026489   0.004441   0.026817   0.027672   0.005937
    333       0.002947  -0.012940   0.039479  -0.031142  -0.020347  -0.041742
    334       0.088545   0.116895   0.005566  -0.084656  -0.068065  -0.126343
    335       0.029739   0.049210  -0.005799  -0.017716  -0.008808  -0.073330
    336       0.062676   0.055356   0.007176  -0.029161  -0.024156  -0.024333
    337      -0.038361  -0.059530   0.057905  -0.016040  -0.000737  -0.055276
    338      -0.006282  -0.018921   0.029144  -0.016730  -0.009825  -0.021592
    339       0.017659   0.015665  -0.015499   0.012491   0.007481   0.025412
    340       0.025641   0.010822   0.059053  -0.057373  -0.036310  -0.095660
    341      -0.060951  -0.054485  -0.019114   0.038546   0.027950   0.054004
    342       0.023417   0.000488   0.053722  -0.040417  -0.023624  -0.065823
    343       0.038006   0.059802  -0.039260  -0.002004  -0.009214   0.012123
    344      -0.087795  -0.138650   0.122017  -0.029939  -0.001529  -0.087542
    345       0.018491   0.041233  -0.059176   0.056678   0.046208   0.028435
    346      -0.065089  -0.113343   0.118765  -0.119094  -0.106776  -0.002273
    347       0.008073   0.008793   0.002676  -0.031922  -0.035120   0.016724
    348       0.001544   0.025880  -0.079095   0.113430   0.100855   0.036350
    349      -0.023909  -0.018439  -0.030014   0.059821   0.052582   0.032623
    350       0.093879   0.159505  -0.145931   0.078383   0.053964   0.048752
    351      -0.035097  -0.045783   0.021404  -0.035164  -0.041377   0.050707
    352      -0.031329  -0.033550  -0.010129   0.036887   0.031774   0.031721
    353       0.031595   0.047879  -0.031434   0.022494   0.021762  -0.018282
    354      -0.030793  -0.036499   0.013609  -0.065474  -0.080050   0.091237
    355      -0.012484  -0.000241  -0.045411   0.101469   0.099414  -0.006807
    356       0.020668   0.027719  -0.002372  -0.069344  -0.078997   0.046081
    357       0.002348  -0.014123   0.048622  -0.057025  -0.047346  -0.030895
    358      -0.022851  -0.097056   0.188154  -0.090507  -0.034597  -0.212684
    359       0.017908   0.034675  -0.030974  -0.043902  -0.061354   0.076178
    360       0.024917   0.032233  -0.025355   0.020979   0.018567  -0.001568
    361       0.029017   0.049193  -0.049469   0.001527  -0.013083   0.051010
    362      -0.083415  -0.142843   0.137987   0.025296   0.071134  -0.170274
    363       0.041903   0.063859  -0.059174   0.026331   0.014591   0.030009
    364      -0.049135  -0.070811   0.058625   0.005009   0.022156  -0.060010
    365      -0.016489  -0.031676   0.029408   0.031103   0.045734  -0.062133
    366      -0.001568   0.006727  -0.011771  -0.014315  -0.021210   0.030278
    367      -0.015082  -0.040828   0.058484  -0.007393   0.011968  -0.075318
    368       0.009993   0.012760  -0.018588   0.045889   0.048067  -0.019861
    369      -0.001645   0.006084  -0.013565   0.002265  -0.002169   0.016071
    370       0.009788   0.023998  -0.032444   0.005515  -0.004393   0.035736
    371       0.022217   0.049985  -0.070286   0.032287   0.013638   0.065996
    372      -0.007592  -0.002677  -0.032195   0.140283   0.152448  -0.076949
    373      -0.012554  -0.003704  -0.046111   0.181387   0.194762  -0.087971
    374       0.019102   0.038609  -0.086376   0.208974   0.215311  -0.070520
    375       0.015558   0.026241  -0.043815   0.084864   0.084918  -0.019639
    376       0.024514   0.026885  -0.020724   0.032773   0.033763  -0.016825
    377       0.005130   0.021754  -0.063291   0.160605   0.166010  -0.055452
    378       0.011641  -0.001894   0.051810  -0.170255  -0.179849   0.071014
    379       0.018347   0.038659  -0.089437   0.229355   0.238553  -0.087573
    380       0.001403   0.013523  -0.044446   0.114030   0.117842  -0.038870
    381       0.057499   0.081116  -0.103012   0.176124   0.175041  -0.043271
    382      -0.022550  -0.036542   0.053593  -0.093125  -0.092056   0.019243
    383      -0.000062   0.012711  -0.047143   0.124328   0.128773  -0.043122
    384       0.021075   0.031067  -0.041161   0.063111   0.060790  -0.006338
    385       0.039380   0.048563  -0.042776   0.033924   0.027725   0.011688
    386      -0.004284   0.003449  -0.024603   0.079732   0.084982  -0.039017
    387      -0.049133  -0.062322   0.054737  -0.044802  -0.037653  -0.009487
    388       0.026863   0.031537  -0.024196   0.010564   0.005872   0.012715
    389       0.032545   0.051888  -0.074553   0.135406   0.135501  -0.035925
    390       0.005880   0.028702  -0.088816   0.235538   0.244870  -0.087169
    391       0.027812   0.035975  -0.038464   0.048216   0.044957  -0.000899
    392      -0.001678  -0.007619   0.026477  -0.072122  -0.074883   0.025226
    393       0.056972   0.097964  -0.088923  -0.016161  -0.044351   0.101776
    394      -0.031855  -0.059042   0.058048   0.038292   0.063455  -0.103541
    395      -0.009236  -0.018615   0.019208   0.004509   0.011153  -0.025223
    396       0.016013   0.018266  -0.005669   0.020948   0.025951  -0.031657
    397       0.001108  -0.002075   0.005933   0.007861   0.011890  -0.018710
    398       0.072265   0.131800  -0.129151  -0.063913  -0.115412   0.206134
    399       0.035278   0.059350  -0.049038  -0.037935  -0.058466   0.082149
    400      -0.013258  -0.028671   0.030671   0.039818   0.057539  -0.078615
    401       0.022245   0.042345  -0.050556   0.053330   0.047710   0.003599
    402      -0.005948   0.001630  -0.002517  -0.039491   0.040982   0.010167
    403      -0.028441   0.013351   0.018394   0.110146  -0.106147  -0.014911
    404      -0.024075   0.010757   0.014964   0.088667  -0.085248  -0.011614
    405      -0.015370   0.002997  -0.002208  -0.037428   0.038905   0.009933
    406      -0.025182   0.019728   0.020536   0.095519  -0.090197  -0.012451
    407      -0.031436   0.014344   0.016067   0.085607  -0.081725  -0.011017
    408      -0.009259   0.004428  -0.000761  -0.038509   0.040864   0.010835
    409      -0.041225   0.012889   0.018619   0.121052  -0.117302  -0.016225
    410      -0.042066   0.007964   0.014177   0.106494  -0.104065  -0.014308
    411      -0.017887   0.004993  -0.000793  -0.033525   0.035418   0.009433
    412      -0.010736   0.011258   0.016263   0.092896  -0.089229  -0.012956
    413      -0.014516   0.006186   0.013449   0.090873  -0.087955  -0.011857
    414       0.025801  -0.005748  -0.006449  -0.072712   0.075959   0.021724
    415       0.034761   0.002831   0.007810  -0.011783   0.020513   0.018208
    416      -0.083147   0.019874   0.006718  -0.033768   0.040702   0.016829
    417       0.056171  -0.044326  -0.038504   0.047125  -0.080458  -0.058839
    418      -0.072378   0.116428   0.140042   0.188478  -0.096855   0.099886
    419       0.146234  -0.074170  -0.063407   0.002531  -0.049921  -0.069709
                102        103        104        105        106        107    
      0       0.013205   0.109513  -0.019464  -0.021633  -0.044124  -0.009903
      1      -0.004406  -0.029001   0.004963   0.005591   0.014957   0.001610
      2      -0.002786  -0.013796   0.002363   0.002842   0.010133   0.000289
      3       0.008244   0.066796  -0.011853  -0.013283  -0.029521  -0.005483
      4      -0.002042   0.027141  -0.004852  -0.004037   0.010349  -0.005534
      5      -0.007404  -0.125118   0.021742   0.020958  -0.002037   0.018836
      6       0.004352   0.008968  -0.000696  -0.000794  -0.013967   0.003447
      7      -0.000199  -0.002398  -0.001003  -0.003106  -0.018964  -0.000611
      8       0.003794   0.056320  -0.011541  -0.013874  -0.026854  -0.008332
      9       0.002196   0.025810  -0.003512  -0.002054   0.013939  -0.003930
     10       0.002286   0.043286  -0.010478  -0.014405  -0.037056  -0.008549
     11       0.001763   0.035836  -0.008518  -0.011497  -0.027549  -0.007237
     12       0.005528   0.013108  -0.001552  -0.001995  -0.017044   0.002576
     13       0.004973   0.014691  -0.003301  -0.005098  -0.018906  -0.002034
     14       0.010238   0.129688  -0.022888  -0.023511  -0.019016  -0.017055
     15      -0.009164  -0.075354   0.013690   0.015497   0.032085   0.007302
     16       0.005479   0.037162  -0.007197  -0.008509  -0.015609  -0.005101
     17       0.004546   0.050081  -0.008030  -0.007489  -0.002830  -0.005317
     18      -0.010926  -0.074176   0.012344   0.013006   0.024209   0.005475
     19       0.008290   0.115776  -0.018684  -0.016306   0.006912  -0.012668
     20       0.002299  -0.033299   0.004651   0.001803  -0.034573   0.008036
     21      -0.001411   0.031906  -0.010345  -0.014874  -0.022081  -0.014287
     22       0.003937   0.001676   0.002155   0.004841   0.014533   0.005051
     23       0.003672  -0.082360   0.011717   0.007869  -0.016811   0.007085
     24       0.013764   0.016349  -0.005378  -0.008769  -0.022252  -0.004914
     25      -0.018255  -0.035520   0.002727  -0.001252  -0.031724  -0.000191
     26      -0.014039   0.023032  -0.007031  -0.007980   0.015948  -0.015186
     27       0.001283  -0.039291   0.005951   0.003228  -0.031369   0.008039
     28      -0.000707  -0.020023   0.000831  -0.003691  -0.046355   0.003046
     29       0.000137   0.004408   0.001269   0.004105   0.026613   0.000109
     30       0.006668   0.037046  -0.005203  -0.002420   0.040090  -0.009745
     31      -0.002565   0.015876   0.000683   0.003185  -0.007599   0.008495
     32      -0.001214   0.065304  -0.010538  -0.009498  -0.009114  -0.004339
     33      -0.008406  -0.039051  -0.009231  -0.020819   0.013940  -0.039552
     34      -0.003264  -0.038595  -0.003518  -0.012362  -0.016524  -0.018406
     35       0.007648   0.047281   0.006102   0.017601   0.000869   0.033159
     36      -0.001542   0.013484  -0.002349  -0.001474  -0.001553   0.002043
     37       0.031573   0.014142  -0.000038   0.002963   0.031672   0.003308
     38       0.016185   0.057420   0.008936   0.023906  -0.001464   0.046090
     39      -0.009014   0.023845   0.000831   0.005410  -0.008667   0.013572
     40      -0.042347  -0.008429   0.015420   0.025640   0.002251   0.021248
     41      -0.006824  -0.035056   0.000733  -0.004579   0.002425  -0.016358
     42      -0.003622  -0.019941  -0.000059  -0.003561  -0.002127  -0.009249
     43       0.003823   0.011109   0.000810   0.003399   0.003119   0.006718
     44      -0.001691  -0.009011  -0.002448  -0.005893  -0.004067  -0.009046
     45      -0.006024   0.056872   0.006271   0.018995  -0.013167   0.038749
     46      -0.019380  -0.003073  -0.006236  -0.011197  -0.014778  -0.011679
     47      -0.005752  -0.049904  -0.004727  -0.015961   0.006952  -0.033960
     48      -0.005039  -0.008233  -0.028783  -0.045071  -0.012747  -0.040427
     49      -0.004085   0.020180  -0.000877   0.000490  -0.014059   0.007771
     50      -0.002469  -0.046165  -0.033070  -0.057574   0.005649  -0.069251
     51       0.001065   0.011000   0.006311   0.014045   0.002249   0.021497
     52       0.040231  -0.057243  -0.028795  -0.057329   0.009543  -0.076370
     53      -0.021701  -0.001129  -0.023558  -0.035517  -0.012219  -0.031438
     54       0.022722  -0.003919   0.007364   0.009318   0.006489   0.006021
     55      -0.042548   0.025196  -0.001607   0.017005   0.005599   0.048268
     56       0.031803   0.002840   0.016147   0.019458   0.002022   0.010978
     57      -0.001797  -0.011527  -0.007113  -0.013997   0.000314  -0.019362
     58       0.002137  -0.004638  -0.002391  -0.005206  -0.000262  -0.007380
     59      -0.002171   0.012076   0.008008   0.013852  -0.002281   0.016483
     60       0.025361   0.008732   0.022458   0.035692   0.010475   0.037098
     61      -0.014989   0.030261   0.028409   0.046504  -0.000469   0.044290
     62       0.024440   0.003577   0.015437   0.026926   0.012411   0.032291
     63       0.003224  -0.018581  -0.042944  -0.047863   0.007555  -0.008079
     64      -0.001830   0.014824   0.032462   0.039054  -0.004431   0.012841
     65       0.020908   0.009546   0.048023   0.062246   0.010089   0.033773
     66       0.008694   0.007336   0.016319   0.023991   0.000995   0.017251
     67       0.045203   0.015971   0.066166   0.079637   0.002691   0.032513
     68      -0.059569   0.013121  -0.000982  -0.001199  -0.010308  -0.008532
     69      -0.035959   0.011074   0.008842   0.012499  -0.004329   0.002525
     70      -0.029530  -0.013729  -0.029486  -0.044146  -0.000375  -0.035085
     71       0.057402  -0.002288  -0.002907   0.001909   0.002241   0.019785
     72      -0.004276  -0.005338  -0.014836  -0.020671  -0.001433  -0.012538
     73      -0.001085   0.001340  -0.002708  -0.002626  -0.000874   0.000555
     74      -0.010147  -0.003138  -0.016388  -0.020908  -0.001861  -0.009732
     75      -0.032272   0.022369   0.036308   0.047622  -0.005858   0.020396
     76      -0.008453  -0.022115  -0.053459  -0.064442   0.003399  -0.021982
     77       0.035012  -0.008383   0.004584  -0.001498   0.004142  -0.009573
     78      -0.006569  -0.003036  -0.044997  -0.022309   0.002332   0.041373
     79       0.011752  -0.016086  -0.054449  -0.042774   0.007182   0.023771
     80       0.025772  -0.019583  -0.040624  -0.037274   0.008393   0.005731
     81       0.006244   0.001576   0.007342   0.010173  -0.000225   0.001236
     82       0.006502  -0.012117  -0.059989  -0.041420   0.006089   0.038187
     83      -0.088744   0.024578   0.039931   0.047306  -0.008889  -0.000275
     84       0.033141  -0.000930   0.018373   0.009662  -0.000041  -0.014135
     85       0.004904   0.006723   0.029177   0.024248  -0.002900  -0.013420
     86       0.065533  -0.007379   0.001459  -0.033169  -0.000257  -0.029117
     87       0.003201  -0.005724  -0.017157  -0.016758   0.002342   0.004634
     88      -0.009357   0.005824   0.015358   0.011817  -0.002713  -0.007518
     89      -0.008338   0.004215   0.011387   0.010445  -0.001680  -0.003893
     90       0.035374   0.005183   0.050552   0.031602  -0.003053  -0.033836
     91       0.013575   0.006054   0.042524   0.030091  -0.002812  -0.026317
     92       0.047463  -0.011654  -0.026660  -0.017032   0.004781   0.015819
     93       0.026179  -0.008468  -0.037261   0.009386   0.005310   0.042546
     94       0.010322   0.007254   0.074811   0.006015  -0.006079  -0.078018
     95       0.025544  -0.004330  -0.002276   0.005692   0.002303   0.006092
     96      -0.008147   0.004197   0.020151   0.006294  -0.002869  -0.023376
     97      -0.062986   0.007837   0.019067  -0.008485  -0.003668  -0.023147
     98      -0.073476  -0.004557  -0.078104  -0.007292   0.006615   0.086313
     99      -0.040030   0.004541   0.006854   0.000206  -0.001703  -0.006594
    100       0.061877  -0.004187  -0.012684   0.010571   0.000628   0.007043
    101       0.052633   0.004576   0.033862   0.023445  -0.005912  -0.048624
    102      -0.000416  -0.002362  -0.019003  -0.003904   0.001952   0.021362
    103      -0.010195  -0.000725  -0.015872  -0.000131   0.001136   0.017296
    104      -0.001716  -0.000889  -0.004645  -0.001835   0.000641   0.004960
    105      -0.047280   0.008823   0.035934  -0.000422  -0.004997  -0.039820
    106       0.060472  -0.008951  -0.022526  -0.005177   0.004858   0.029827
    107       0.016235   0.007064   0.056981  -0.003350  -0.005106  -0.055849
    108      -0.001105  -0.003140  -0.049493   0.039274  -0.000230   0.023520
    109       0.056798  -0.010604  -0.047854   0.020312   0.004667   0.041167
    110      -0.006354   0.004150   0.043852  -0.028567  -0.001149  -0.028282
    111      -0.022272   0.003871   0.022791  -0.008386  -0.002070  -0.024007
    112      -0.105888   0.007442   0.006728   0.000132  -0.002823  -0.013097
    113      -0.064529   0.010188   0.071914  -0.046917  -0.003021  -0.049623
    114       0.059319  -0.001829   0.014179  -0.009615   0.000786  -0.003043
    115       0.065517  -0.003714  -0.007827  -0.005393   0.002944   0.029776
    116       0.028848  -0.005562  -0.040552   0.016778   0.003120   0.043594
    117       0.008677  -0.002707  -0.018342   0.008669   0.001252   0.015563
    118      -0.022219   0.003471   0.019540  -0.010485  -0.001362  -0.016218
    119       0.010050  -0.001193  -0.004757   0.004250   0.000222   0.002653
    120       0.050855   0.001517   0.046512  -0.027411  -0.000912  -0.033355
    121       0.054394  -0.003703  -0.009769   0.010807   0.000022  -0.003614
    122       0.008124  -0.005642  -0.060124   0.037950   0.001365   0.036522
    123       0.032205  -0.002339  -0.017912   0.036717  -0.004386  -0.041909
    124       0.033053   0.000334   0.035270  -0.034269   0.002183   0.001113
    125      -0.010644  -0.002000  -0.047214   0.055287  -0.004346  -0.020958
    126      -0.043396   0.001829   0.000420  -0.004846   0.000498   0.008381
    127      -0.103859   0.001199  -0.047937   0.041885  -0.002396   0.004172
    128       0.039287  -0.003003  -0.031537   0.051866  -0.005497  -0.045003
    129      -0.045452   0.002551   0.010207  -0.017110   0.001481   0.014666
    130       0.066512  -0.001597  -0.001739   0.025258  -0.004309  -0.046076
    131      -0.034734   0.002192   0.016590  -0.026369   0.002487   0.020668
    132      -0.025297   0.003205   0.031051  -0.039510   0.003000   0.020593
    133       0.024558   0.000168   0.011329  -0.005867  -0.000379  -0.009318
    134      -0.073163   0.003835   0.021590  -0.041057   0.004444   0.041433
    135      -0.013660  -0.000625  -0.023240   0.035093  -0.004265  -0.034182
    136       0.001042   0.001918   0.033030  -0.043424   0.003956   0.027171
    137       0.003637   0.002769   0.058773  -0.088700   0.009940   0.078251
    138      -0.018033  -0.003340  -0.067755   0.093519  -0.009838  -0.074585
    139      -0.010187  -0.001511  -0.013842   0.004917   0.001161   0.015549
    140      -0.003218  -0.002267  -0.030370   0.034568  -0.002648  -0.016632
    141       0.011559   0.002988   0.055031  -0.074478   0.007665   0.057763
    142      -0.002834   0.001717   0.022283  -0.028903   0.002810   0.021261
    143       0.012781   0.002606   0.026581  -0.018177  -0.000170  -0.009428
    144       0.010351   0.000494   0.013302  -0.016419   0.001556   0.010562
    145      -0.011731  -0.001498  -0.034033   0.046827  -0.004891  -0.036589
    146      -0.001539  -0.000050   0.003742  -0.009241   0.001427   0.012217
    147      -0.003449   0.000816   0.026493  -0.048663   0.006470   0.054981
    148       0.007201   0.000973   0.023778  -0.035143   0.004009   0.031205
    149      -0.002212  -0.000979  -0.029554   0.050167  -0.006369  -0.053115
    150       0.013406  -0.000905  -0.009465   0.012489  -0.000995  -0.006003
    151      -0.011899   0.000300  -0.002702   0.001932  -0.000116   0.000356
    152       0.025652  -0.000427   0.006724  -0.002807  -0.000273  -0.006953
    153      -0.007376  -0.042460   0.007806   0.009783   0.034439   0.001690
    154      -0.001649  -0.078131   0.014682   0.014709  -0.006287   0.015686
    155       0.002771   0.046486  -0.007852  -0.007284   0.001074  -0.006023
    156      -0.008851  -0.054658   0.010200   0.012564   0.036895   0.004307
    157      -0.007716  -0.063601   0.012027   0.013916   0.024329   0.008621
    158      -0.008144  -0.083455   0.014851   0.015858   0.019949   0.010392
    159      -0.011742  -0.100742   0.018527   0.020927   0.035249   0.012825
    160      -0.011473  -0.083669   0.015758   0.019022   0.049746   0.007777
    161      -0.009781  -0.067170   0.012916   0.015971   0.044085   0.006333
    162       0.011298   0.072581  -0.013079  -0.015146  -0.035486  -0.006519
    163       0.007676   0.069663  -0.011732  -0.011974  -0.012438  -0.007976
    164       0.002656   0.057959  -0.009517  -0.007591   0.032317  -0.014579
    165       0.012558   0.146819  -0.026185  -0.027163  -0.020163  -0.020593
    166      -0.006838  -0.078419   0.013559   0.013882   0.015341   0.008683
    167      -0.000496   0.045195  -0.007959  -0.006911   0.014941  -0.009338
    168       0.017510   0.198800  -0.035041  -0.036742  -0.046727  -0.022280
    169      -0.007219  -0.077216   0.013343   0.013922   0.021051   0.007334
    170      -0.002708   0.012096  -0.002229  -0.001103   0.021227  -0.005738
    171       0.008579  -0.018976   0.003108  -0.000427  -0.058331   0.011925
    172      -0.004613  -0.014689   0.002459   0.003603   0.024421  -0.002388
    173      -0.000457   0.058897  -0.010403  -0.009014   0.021067  -0.012627
    174       0.003358   0.057150  -0.009250  -0.007652   0.018719  -0.010472
    175       0.002110   0.059447  -0.013383  -0.016765  -0.023958  -0.014126
    176       0.000025   0.018095  -0.005163  -0.007509  -0.014776  -0.006656
    177       0.003021   0.064815  -0.010693  -0.008779   0.026986  -0.013649
    178       0.002486   0.001520  -0.003017  -0.008168  -0.063243   0.003673
    179      -0.000493  -0.012014   0.000486  -0.002296  -0.029860   0.002366
    180       0.002987   0.035328  -0.005411  -0.004170   0.013420  -0.006124
    181       0.006295   0.111279  -0.023222  -0.027840  -0.044580  -0.019732
    182       0.003553   0.064401  -0.013921  -0.017234  -0.030231  -0.012263
    183      -0.011858  -0.096870   0.017861   0.020164   0.029230   0.013720
    184       0.009529   0.055624  -0.009696  -0.009234   0.009261  -0.009724
    185       0.000550   0.049261  -0.007421  -0.007442  -0.039360   0.005274
    186      -0.011068  -0.041599   0.009772   0.014538   0.052908   0.004423
    187       0.002835   0.198900  -0.028468  -0.019483   0.038113  -0.015080
    188       0.001342  -0.022952   0.002962   0.000220  -0.040001   0.008416
    189      -0.006006   0.172390  -0.035587  -0.037793   0.013076  -0.043441
    190       0.017637  -0.024739   0.009678   0.014617   0.024212   0.016650
    191       0.013112  -0.164236   0.027926   0.024172  -0.028944   0.027498
    192      -0.006666  -0.108061   0.021551   0.021510  -0.024583   0.025579
    193       0.009918  -0.036793   0.008519   0.007101  -0.046913   0.018897
    194       0.009488   0.042491  -0.005804  -0.003444   0.022271  -0.004985
    195       0.006982  -0.036890   0.006420   0.004368  -0.027939   0.009746
    196       0.026443   0.050646  -0.011385  -0.015952  -0.044565  -0.005240
    197      -0.007864  -0.056003   0.014412   0.019320   0.035190   0.013390
    198      -0.014460  -0.060965   0.008752   0.005463  -0.034316   0.008193
    199      -0.012896  -0.016886  -0.002996  -0.009541  -0.045141  -0.007139
    200       0.019596   0.005935   0.005468   0.011080   0.026294   0.013057
    201       0.003695   0.066751  -0.003276   0.007824   0.094184  -0.005235
    202       0.023277   0.116119   0.014888   0.045899   0.081486   0.063649
    203       0.001510   0.110308  -0.005851   0.008017   0.053411   0.011213
    204       0.014790   0.101565   0.001338   0.020585   0.098224   0.016994
    205      -0.003099  -0.000444  -0.001917  -0.003525  -0.008109  -0.002202
    206      -0.017058  -0.035720  -0.018777  -0.043469  -0.126764  -0.038454
    207      -0.008060  -0.081186  -0.005093  -0.019041   0.022366  -0.043540
    208       0.009139   0.054856  -0.006302  -0.004306  -0.026103   0.009450
    209      -0.030166  -0.095756   0.002634  -0.009290   0.004285  -0.033309
    210      -0.026728  -0.136747  -0.016736  -0.047938   0.033921  -0.102705
    211      -0.033533  -0.175745   0.003539  -0.019497  -0.014204  -0.051849
    212       0.005873   0.046494   0.012226   0.028229  -0.008248   0.052014
    213      -0.003115  -0.026610  -0.007804  -0.017340  -0.000680  -0.027730
    214       0.092955   0.073839  -0.008259  -0.001868   0.066287   0.010904
    215       0.027646   0.083156   0.009457   0.028934   0.004767   0.058427
    216      -0.002640  -0.082334  -0.001877  -0.017059   0.010515  -0.045118
    217       0.038288   0.044293  -0.008818  -0.008378   0.002629   0.005916
    218      -0.001019  -0.053896  -0.003564  -0.015303   0.004729  -0.034425
    219      -0.027662  -0.035074   0.006076   0.004590  -0.007184  -0.005694
    220       0.040480   0.020324  -0.008915  -0.012114   0.012232  -0.006606
    221      -0.044307   0.025108   0.010316   0.022607  -0.018270   0.032291
    222       0.029044  -0.014124  -0.008630  -0.017486   0.007957  -0.022261
    223       0.017037   0.009620  -0.002604  -0.002743   0.008489  -0.000486
    224       0.053724   0.063241  -0.017308  -0.020217  -0.006141   0.001173
    225      -0.004747   0.116976   0.027586   0.060489  -0.020147   0.097742
    226      -0.001488  -0.087839  -0.063383  -0.112604  -0.007892  -0.133388
    227      -0.014730  -0.052350   0.006679   0.001799   0.008732  -0.018916
    228      -0.007490   0.098644   0.027343   0.056773  -0.021091   0.086892
    229      -0.023205   0.067023   0.029738   0.053712  -0.025792   0.070909
    230      -0.017952   0.019175   0.032115   0.052846   0.004967   0.054179
    231      -0.013263  -0.027219  -0.040334  -0.067020  -0.020914  -0.067571
    232      -0.018187   0.016531  -0.000164   0.001352  -0.021251   0.008621
    233      -0.006353   0.054137   0.040722   0.079454   0.025838   0.097966
    234      -0.015647  -0.057356  -0.083940  -0.142909  -0.036419  -0.151853
    235      -0.016522   0.103848   0.028185   0.063783  -0.010966   0.099798
    236      -0.007522  -0.076658  -0.063808  -0.112684  -0.007157  -0.132975
    237      -0.015289   0.000288  -0.011042  -0.012445  -0.000279  -0.004153
    238       0.109418  -0.144296  -0.057935  -0.130629   0.024133  -0.198047
    239      -0.056312   0.025206  -0.021701  -0.021926  -0.018623   0.000526
    240      -0.028309  -0.027033  -0.033539  -0.059871  -0.013418  -0.072276
    241       0.039922  -0.024220   0.000616  -0.013608  -0.000034  -0.036982
    242      -0.010681   0.036451   0.023476   0.050399   0.006634   0.072935
    243       0.033333  -0.034441  -0.006848  -0.025661   0.002679  -0.050770
    244       0.008083  -0.022480  -0.012215  -0.027309  -0.002353  -0.040654
    245      -0.086495   0.040565  -0.011461   0.003356  -0.012968   0.038250
    246      -0.053696   0.022100  -0.008069   0.002032  -0.003856   0.025431
    247       0.042944  -0.039856  -0.009436  -0.035199  -0.002808  -0.068231
    248       0.029104  -0.025631  -0.006955  -0.030586  -0.011598  -0.061908
    249       0.039484   0.031287   0.066073   0.098094   0.016352   0.087851
    250       0.018624   0.055347   0.100688   0.139477   0.005359   0.098045
    251      -0.013738  -0.006474  -0.046021  -0.042350   0.011315   0.014953
    252       0.044332   0.023036   0.066789   0.093243   0.016550   0.071032
    253      -0.054861  -0.001050  -0.057879  -0.065804  -0.008479  -0.023604
    254       0.013910  -0.004948   0.002186   0.009252   0.015330   0.019317
    255       0.010441  -0.033202  -0.058798  -0.070587   0.010243  -0.024124
    256      -0.041980  -0.012448  -0.045947  -0.059636  -0.004928  -0.033643
    257      -0.001764  -0.048793  -0.063266  -0.083683   0.015363  -0.046105
    258      -0.005388  -0.068099  -0.142352  -0.174307   0.017132  -0.065289
    259      -0.031811   0.000993   0.009049   0.002112  -0.011266  -0.025889
    260       0.049362   0.049918   0.125217   0.166050   0.009699   0.098085
    261       0.032447  -0.004243  -0.006048  -0.003939   0.003247   0.010012
    262       0.113911   0.024871   0.122189   0.153115   0.012117   0.078572
    263      -0.161877   0.009838  -0.055641  -0.073620  -0.023263  -0.060612
    264       0.024377  -0.032578  -0.057952  -0.079912   0.004573  -0.040909
    265       0.029459  -0.008350  -0.014197  -0.017628   0.002512  -0.001397
    266      -0.051167  -0.023554  -0.060467  -0.084494  -0.001640  -0.057294
    267      -0.043753  -0.006251  -0.026785  -0.038770  -0.004766  -0.031316
    268      -0.046582   0.019098   0.021602   0.029944  -0.005798   0.009540
    269      -0.112507   0.006360  -0.023542  -0.034227  -0.011232  -0.038947
    270       0.069150  -0.006683   0.002387   0.005911   0.005325   0.018015
    271       0.075689   0.022420   0.051738   0.076997   0.001935   0.065205
    272       0.006824   0.009270   0.008142   0.014492  -0.002724   0.015839
    273      -0.038470   0.039515   0.087074   0.101183  -0.009420   0.029002
    274       0.000161  -0.038307  -0.101647  -0.113836   0.007177  -0.026792
    275      -0.029612   0.027335   0.119554   0.092014  -0.010382  -0.054859
    276      -0.060343   0.047643   0.107757   0.111213  -0.015015   0.007098
    277      -0.051921   0.010453   0.051463   0.032444  -0.006357  -0.039087
    278       0.049219  -0.024173  -0.035645  -0.035812   0.010613  -0.000935
    279      -0.025769  -0.004938  -0.061179  -0.038400   0.000983   0.039393
    280      -0.026097   0.022932   0.092176   0.084331  -0.005559  -0.028599
    281       0.036942  -0.004510   0.026967   0.023418   0.005780  -0.009396
    282      -0.015486  -0.018964  -0.143428  -0.095268   0.008481   0.098315
    283      -0.001522  -0.011497  -0.060281  -0.037840   0.007135   0.044215
    284       0.056398  -0.056352  -0.156527  -0.153526   0.016769   0.016308
    285       0.000187  -0.007861  -0.032903  -0.017397   0.004629   0.024581
    286       0.012267  -0.017666  -0.077135  -0.055975   0.008546   0.045019
    287      -0.229152   0.065400   0.110869   0.144098  -0.023324   0.007642
    288      -0.027880  -0.011772  -0.067104  -0.054110   0.005285   0.033975
    289       0.006935   0.012341   0.057146   0.047364  -0.005382  -0.027956
    290      -0.061405   0.015109   0.029618   0.050556  -0.003802   0.009919
    291       0.041984  -0.014592  -0.030527  -0.042894   0.004677  -0.003098
    292      -0.117145   0.014053  -0.015037   0.022528  -0.002602   0.041179
    293      -0.067168   0.015429   0.022268   0.041531  -0.004338   0.011566
    294      -0.061237   0.004801  -0.014434   0.007661  -0.000021   0.024602
    295       0.065125  -0.015910  -0.038185  -0.071128   0.002803  -0.015697
    296      -0.046482   0.011317   0.017514   0.029698  -0.003344   0.006530
    297       0.042172   0.016266   0.116091   0.060580  -0.009334  -0.082578
    298      -0.005576   0.005011   0.012601   0.040940  -0.000117   0.014696
    299       0.007810  -0.025663  -0.149555  -0.031406   0.016223   0.138403
    300       0.049582   0.010210   0.100986   0.041510  -0.006756  -0.080088
    301      -0.008378  -0.006712  -0.040274   0.009615   0.006182   0.049354
    302       0.074224   0.000245   0.073971   0.004306  -0.003763  -0.076287
    303       0.047690  -0.019644  -0.082724  -0.005403   0.011285   0.081789
    304       0.019837  -0.023255  -0.095987  -0.026839   0.013950   0.092756
    305       0.054392  -0.005336   0.018241   0.000621   0.000824  -0.024200
    306       0.066338  -0.030284  -0.143054  -0.001091   0.019318   0.155935
    307      -0.008629   0.024693   0.163173   0.022039  -0.017138  -0.167301
    308       0.056519   0.011354   0.092333   0.047261  -0.007323  -0.072113
    309       0.011927  -0.000753  -0.010552   0.007171   0.000275   0.009522
    310      -0.149355   0.008851  -0.017953  -0.024135  -0.000447   0.024351
    311      -0.198493  -0.008316  -0.176242  -0.033452   0.015576   0.204337
    312       0.054790  -0.015833  -0.073116  -0.011795   0.010022   0.083276
    313      -0.027635  -0.008554  -0.061558  -0.017511   0.008028   0.075204
    314      -0.059557   0.000131  -0.015878  -0.014673   0.002403   0.023850
    315      -0.071278  -0.001897  -0.041553  -0.019822   0.004713   0.053233
    316      -0.151372   0.006305  -0.023725  -0.022494   0.001841   0.037094
    317       0.011678  -0.006214  -0.032407  -0.006734   0.004218   0.036448
    318       0.092064  -0.002020   0.016321   0.018382  -0.002409  -0.027228
    319       0.012218   0.008040   0.035366   0.020110  -0.006748  -0.048624
    320      -0.070557  -0.006978  -0.059716  -0.028360   0.008472   0.077569
    321      -0.085551   0.019342   0.106580  -0.021629  -0.010875  -0.105429
    322      -0.019099   0.001254   0.045982  -0.058605   0.002754  -0.010964
    323      -0.039985   0.018963   0.136645  -0.037243  -0.010661  -0.122923
    324      -0.090827   0.018025   0.092412  -0.024973  -0.009095  -0.085889
    325       0.066987  -0.011278  -0.027642  -0.002695   0.005687   0.031548
    326       0.098368  -0.009678  -0.054552   0.045043   0.002510   0.036902
    327      -0.018360  -0.003471  -0.061337   0.039977   0.000334   0.033644
    328       0.033269   0.003617   0.082898  -0.037695  -0.001531  -0.059861
    329       0.066409  -0.010776  -0.069826   0.033550   0.004284   0.057552
    330       0.014125  -0.015382  -0.180658   0.112300   0.004151   0.117919
    331       0.107733  -0.024262  -0.145888   0.054554   0.011211   0.125039
    332       0.035846  -0.002726   0.017859  -0.033838   0.002929   0.003503
    333      -0.064335   0.003988   0.001562   0.006963  -0.002532  -0.017600
    334      -0.278291   0.025482   0.081062  -0.034505  -0.010732  -0.093527
    335      -0.155197   0.021544   0.127440  -0.074734  -0.007852  -0.102908
    336      -0.037740  -0.005157  -0.071072   0.038414   0.002444   0.051920
    337      -0.073732   0.012056   0.082272  -0.036952  -0.006206  -0.084177
    338      -0.023573  -0.001863  -0.030602   0.019518   0.000505   0.018178
    339       0.048620  -0.006386  -0.032921   0.013089   0.003197   0.035884
    340      -0.157204   0.012328   0.033995  -0.008318  -0.006100  -0.054958
    341       0.090878  -0.002280   0.027417  -0.017337   0.000960  -0.008530
    342      -0.092573   0.004838  -0.000102   0.006649  -0.002717  -0.019347
    343      -0.007023   0.000429  -0.004796  -0.000004   0.000400   0.009649
    344      -0.093694   0.011749   0.072755  -0.025592  -0.007012  -0.089116
    345       0.044017   0.005393   0.084586  -0.053240  -0.001985  -0.058465
    346      -0.008652  -0.007583  -0.111194   0.120883  -0.007251  -0.029186
    347       0.011683  -0.008862  -0.093717   0.061858   0.002029   0.056181
    348       0.083223   0.004490   0.113200  -0.092043   0.002371  -0.032486
    349       0.073959  -0.002206   0.029078  -0.026955   0.002090  -0.002471
    350       0.041661  -0.000305   0.026866  -0.046168   0.004901   0.035632
    351       0.071341  -0.006514  -0.043473   0.059918  -0.004767  -0.041702
    352       0.071149  -0.004370   0.000263   0.000354   0.000873  -0.004147
    353      -0.037794   0.007573   0.072327  -0.080154   0.004963   0.030641
    354       0.109006  -0.008276  -0.065035   0.112756  -0.012005  -0.108092
    355       0.022054   0.009874   0.146594  -0.137607   0.006243   0.003429
    356       0.025440  -0.004003  -0.059684   0.082259  -0.007607  -0.052320
    357      -0.055292   0.000558  -0.033344   0.034252  -0.002539  -0.005666
    358      -0.273628   0.004195  -0.107875   0.079959  -0.002980   0.039371
    359       0.071034  -0.004117  -0.031413   0.058183  -0.006465  -0.057252
    360      -0.006016   0.006261   0.095667  -0.125926   0.011509   0.081302
    361       0.047293   0.003838   0.088647  -0.109366   0.009821   0.063558
    362      -0.162594   0.001379  -0.067383   0.062147  -0.004553  -0.011340
    363       0.025470   0.005325   0.095565  -0.117790   0.010004   0.064032
    364      -0.054609  -0.003995  -0.103334   0.138332  -0.014143  -0.101930
    365      -0.058967   0.004222   0.036430  -0.057871   0.005739   0.047664
    366       0.027619   0.003815   0.084891  -0.115942   0.011909   0.087433
    367      -0.088316   0.003885  -0.007341   0.014317  -0.003537  -0.026964
    368      -0.010305   0.000770   0.013781  -0.025848   0.003260   0.027910
    369       0.016291  -0.001376  -0.019931   0.037099  -0.004886  -0.043492
    370       0.037017   0.001022   0.037389  -0.041869   0.003345   0.017223
    371       0.081246   0.005133   0.166831  -0.244527   0.027830   0.214073
    372      -0.041728  -0.007836  -0.148478   0.196020  -0.019484  -0.142722
    373      -0.038452  -0.006774  -0.110362   0.128946  -0.010707  -0.069175
    374      -0.015660  -0.006122  -0.079535   0.084647  -0.005710  -0.031375
    375       0.002263  -0.000301   0.013858  -0.031792   0.004823   0.042040
    376      -0.015269  -0.004811  -0.105593   0.157172  -0.017774  -0.140176
    377      -0.013706  -0.002163  -0.018090   0.004769   0.001788   0.022211
    378       0.024541   0.002463   0.024726  -0.008945  -0.001862  -0.025870
    379      -0.030872  -0.006698  -0.104007   0.121685  -0.010193  -0.067402
    380      -0.008843  -0.001360  -0.008764  -0.002635   0.001953   0.020976
    381      -0.006304  -0.005909  -0.093402   0.123705  -0.012273  -0.091929
    382      -0.002271   0.001728   0.016770  -0.016783   0.001003   0.005523
    383      -0.009880  -0.001874  -0.015944   0.005500   0.001352   0.017274
    384       0.009676   0.001387   0.046074  -0.075531   0.009300   0.075547
    385       0.017115   0.001239   0.037138  -0.054213   0.006090   0.046488
    386      -0.021979  -0.003167  -0.067744   0.094509  -0.010225  -0.078714
    387      -0.013333   0.001331   0.020560  -0.036224   0.004678   0.040719
    388       0.013558   0.001334   0.034169  -0.048984   0.005408   0.041198
    389      -0.007683  -0.003795  -0.062903   0.084527  -0.008655  -0.066299
    390      -0.027011  -0.003396  -0.036653   0.022352   0.000716   0.017845
    391       0.009832   0.000020   0.014864  -0.026279   0.003531   0.028638
    392       0.004975   0.000220  -0.011157   0.029303  -0.004649  -0.041912
    393       0.095944  -0.005939  -0.041555   0.064141  -0.005885  -0.048219
    394      -0.100283   0.003212  -0.000271  -0.023594   0.003892   0.045747
    395      -0.025687   0.003005   0.030556  -0.038300   0.002867   0.018711
    396      -0.036699  -0.000360  -0.024225   0.015125   0.000204   0.015581
    397      -0.019361  -0.000200  -0.013368   0.011140  -0.000464   0.001789
    398       0.199818  -0.006711  -0.004861   0.052612  -0.008170  -0.093539
    399       0.073240  -0.002455  -0.004332   0.022071  -0.003148  -0.034009
    400      -0.075870   0.001182  -0.018286   0.001232   0.001766   0.030065
    401       0.011779  -0.002570  -0.026519   0.024763  -0.000999  -0.000200
    402      -0.004401  -0.024487   0.003825   0.004051   0.013005   0.000008
    403       0.001588  -0.033487   0.007001   0.007113  -0.012385   0.010799
    404       0.000951  -0.029795   0.006085   0.006159  -0.009163   0.008840
    405      -0.004945  -0.040002   0.006445   0.006300   0.008899   0.002725
    406       0.004344   0.032558  -0.005330  -0.005704  -0.018484   0.000038
    407       0.001478  -0.020203   0.004026   0.003553  -0.015454   0.007455
    408      -0.004383  -0.021652   0.003091   0.002906   0.006759   0.000239
    409      -0.000407  -0.085823   0.016233   0.015710  -0.020836   0.020326
    410      -0.002330  -0.117326   0.021714   0.021084  -0.018037   0.024218
    411      -0.004481  -0.035634   0.005472   0.004921   0.003302   0.002511
    412       0.003365   0.019893  -0.002212  -0.001000   0.002275   0.000579
    413      -0.000065  -0.046669   0.009524   0.010242  -0.002341   0.011619
    414      -0.012461  -0.096789   0.017938   0.020962   0.046217   0.010437
    415      -0.013154  -0.087863   0.016478   0.020561   0.068298   0.004711
    416      -0.008135  -0.025270   0.005971   0.009924   0.052033  -0.000338
    417       0.026098  -0.088733   0.012978  -0.003088  -0.282041   0.060233
    418      -0.048955   0.412085  -0.063258  -0.018396   0.773586  -0.190198
    419       0.029394  -0.218659   0.034971   0.011966  -0.407522   0.102771
                108        109        110        111        112        113    
      0       0.017317   0.015773  -0.008990  -0.006143   0.014355   0.000017
      1      -0.003745  -0.003435   0.002009   0.001460  -0.001809  -0.000005
      2      -0.001691  -0.001675   0.001030   0.000762  -0.000832  -0.000000
      3       0.010222   0.009315  -0.005335  -0.003721   0.006346   0.000011
      4       0.004005   0.000985   0.000828  -0.000008  -0.057678   0.000010
      5      -0.020039  -0.014453   0.006215   0.004623   0.058772  -0.000024
      6      -0.003301  -0.003843   0.002439   0.001450  -0.008494  -0.000005
      7       0.006252   0.010145  -0.008014  -0.005102   0.065074   0.000012
      8       0.015125   0.015054  -0.008956  -0.006566  -0.014357   0.000035
      9       0.001311  -0.000564   0.001145   0.001048  -0.003946  -0.000007
     10       0.019931   0.024295  -0.016714  -0.011334   0.060777   0.000039
     11       0.016041   0.019407  -0.013277  -0.008992   0.048169   0.000041
     12      -0.001086  -0.000722   0.000128  -0.000109   0.000690   0.000002
     13       0.007369   0.010614  -0.007873  -0.004780   0.063010   0.000009
     14       0.021893   0.018411  -0.009730  -0.006885  -0.019060   0.000031
     15      -0.013049  -0.012360   0.007245   0.004783  -0.021958  -0.000011
     16       0.008721   0.008158  -0.004442  -0.003097  -0.011252   0.000014
     17       0.005617   0.004494  -0.002515  -0.001403   0.023860  -0.000002
     18      -0.008130  -0.006192   0.002936   0.001446  -0.027030   0.000009
     19       0.007501  -0.003244   0.006774   0.003535  -0.141681   0.000002
     20      -0.003033   0.000046  -0.001294  -0.000860   0.030512  -0.000003
     21       0.025988   0.029031  -0.018330  -0.012793   0.004469   0.000060
     22      -0.013393  -0.018575   0.013409   0.009115  -0.050658  -0.000034
     23      -0.001836   0.004838  -0.005120  -0.001276   0.134297  -0.000023
     24       0.008712   0.008000  -0.003681  -0.000465   0.068268  -0.000026
     25       0.015141   0.025969  -0.021056  -0.016709   0.014737   0.000100
     26       0.021637   0.023510  -0.014862  -0.012025  -0.078422   0.000085
     27      -0.001952   0.003888  -0.004989  -0.002817   0.087489  -0.000002
     28       0.008748   0.016644  -0.013834  -0.009506   0.090007   0.000038
     29      -0.006666  -0.009787   0.007324   0.005027  -0.036762  -0.000012
     30       0.003412  -0.000767   0.002662   0.002412  -0.038453  -0.000007
     31      -0.012436  -0.014039   0.008465   0.005418   0.007401  -0.000034
     32       0.003129  -0.001719   0.002707   0.000993  -0.045851  -0.000001
     33       0.059362   0.061244  -0.033725  -0.021359  -0.034505   0.000071
     34       0.032236   0.032971  -0.017189  -0.009898   0.005901   0.000008
     35      -0.055893  -0.062582   0.037163   0.024307   0.019459  -0.000106
     36      -0.007908  -0.014688   0.011737   0.008493  -0.001135  -0.000068
     37      -0.024561  -0.042002   0.034802   0.028363  -0.000494  -0.000186
     38      -0.079040  -0.090814   0.055938   0.038006   0.036623  -0.000187
     39      -0.019456  -0.019300   0.008622   0.003414   0.002498   0.000009
     40       0.008892   0.070513  -0.083893  -0.075379  -0.021656   0.000751
     41       0.036197   0.051880  -0.037106  -0.026567  -0.016269   0.000168
     42       0.019366   0.025120  -0.016599  -0.011516  -0.006496   0.000062
     43      -0.013014  -0.015018   0.008384   0.005033   0.004298  -0.000006
     44       0.014729   0.014421  -0.006381  -0.002876  -0.008820  -0.000023
     45      -0.059990  -0.065900   0.037892   0.023235   0.024409  -0.000102
     46       0.013122  -0.004406   0.016354   0.015573   0.006448  -0.000266
     47       0.055269   0.058895  -0.032031  -0.019479  -0.016877   0.000045
     48       0.016029  -0.047184   0.060214   0.049322   0.012023  -0.000448
     49      -0.016919  -0.032983   0.031226   0.025647   0.015307  -0.000274
     50       0.059520  -0.000265   0.033039   0.031575  -0.009620  -0.000369
     51      -0.023931  -0.001118  -0.020626  -0.023397   0.000982   0.000401
     52       0.069359   0.004397   0.046082   0.053918  -0.009408  -0.000694
     53       0.013271  -0.039105   0.050026   0.039630   0.010046  -0.000413
     54      -0.000918   0.012770  -0.009007  -0.001571  -0.002855  -0.000030
     55      -0.069740  -0.015920  -0.077608  -0.106565  -0.002419   0.001953
     56       0.003160   0.018664   0.004010   0.021518   0.000055  -0.000522
     57       0.019023   0.000138   0.013070   0.013294  -0.001804  -0.000190
     58       0.007248   0.000046   0.005798   0.006536  -0.000361  -0.000085
     59      -0.013139   0.002862  -0.008143  -0.005116   0.001672   0.000025
     60      -0.026598   0.026228  -0.048486  -0.041600  -0.006147   0.000579
     61      -0.020066   0.022908  -0.014999  -0.002084   0.001227  -0.000486
     62      -0.028954   0.020747  -0.053319  -0.051965  -0.007000   0.000867
     63      -0.046023  -0.033232  -0.046434  -0.066811  -0.002381   0.001641
     64       0.029136   0.032380   0.029124   0.050932   0.001204  -0.001427
     65       0.015310   0.055719  -0.024080  -0.007404  -0.009373  -0.000393
     66       0.004848   0.029671   0.001072   0.022794  -0.001547  -0.000866
     67       0.042755   0.079046   0.018336   0.067533  -0.004923  -0.001977
     68       0.018631  -0.015083   0.035190   0.022695   0.005316  -0.000627
     69       0.013696  -0.005341   0.015815  -0.000956   0.001752  -0.000173
     70      -0.007923  -0.073861  -0.010739  -0.083142   0.001710   0.002656
     71      -0.021886   0.054096  -0.009133   0.073930  -0.000988  -0.001890
     72      -0.006524  -0.021962  -0.000102  -0.012594   0.001746   0.000520
     73      -0.004048  -0.001547  -0.000714   0.002342   0.000627   0.000038
     74      -0.010669  -0.019198  -0.002832  -0.008781   0.001778   0.000482
     75       0.031781   0.041793   0.033060   0.059955   0.001087  -0.002151
     76      -0.041268  -0.039914  -0.030128  -0.041409   0.000292   0.001016
     77       0.001448  -0.020604  -0.012651  -0.043268  -0.001757   0.001702
     78      -0.042377   0.069320  -0.002581   0.081375  -0.000074  -0.004028
     79      -0.055759   0.034931  -0.028987   0.025170  -0.001847  -0.002198
     80      -0.037586  -0.003411  -0.030276  -0.033830  -0.002590   0.000178
     81       0.013479  -0.003450   0.010667  -0.009909   0.000173   0.000389
     82      -0.064781   0.065078  -0.026291   0.069521  -0.001515  -0.003607
     83       0.060777  -0.011869   0.052096  -0.007540   0.002731  -0.000702
     84       0.012447  -0.018930  -0.004025  -0.018860  -0.000310   0.002149
     85       0.033709  -0.025336   0.015366  -0.026717   0.000732   0.002277
     86      -0.068145   0.018525  -0.085340   0.094364  -0.001770   0.002374
     87      -0.021693   0.009998  -0.013603   0.008662  -0.000715  -0.000676
     88       0.015216  -0.010272   0.006479  -0.002517   0.000690   0.001242
     89       0.013406  -0.007645   0.007054  -0.005949   0.000406   0.000700
     90       0.048529  -0.054835   0.013579  -0.063193   0.000493   0.004255
     91       0.043539  -0.045027   0.012212  -0.050646   0.000432   0.003000
     92      -0.011294   0.009897   0.011547  -0.022188  -0.000398  -0.000675
     93       0.036748  -0.000882   0.055180  -0.063424   0.000565   0.002670
     94      -0.007478  -0.052760  -0.056855  -0.000411  -0.000759  -0.000336
     95       0.020864  -0.013692   0.027043  -0.051301   0.000143   0.000367
     96      -0.000401  -0.019271  -0.031431   0.018401  -0.000254   0.002513
     97      -0.027920   0.006630  -0.035633   0.047486  -0.000362  -0.004657
     98       0.010901   0.059435   0.080584  -0.021658   0.000997  -0.007239
     99      -0.005689   0.001855  -0.008021   0.014042   0.000022  -0.004001
    100       0.016663  -0.018816  -0.024331   0.014026  -0.000225   0.019448
    101       0.011953  -0.062186  -0.102467   0.063077  -0.000921   0.025966
    102       0.000660   0.016514   0.020841  -0.005574   0.000232  -0.000466
    103       0.003854   0.009421   0.011942  -0.000773   0.000187   0.002557
    104      -0.000358   0.004001   0.005993  -0.003527   0.000048  -0.000987
    105      -0.018059  -0.015029  -0.049333   0.042026  -0.000447  -0.001381
    106       0.009806   0.020166   0.060761  -0.055046   0.000483  -0.005373
    107      -0.024529  -0.010914  -0.026685   0.013354  -0.000305  -0.010516
    108       0.048760  -0.049486  -0.062728   0.041726  -0.000353   0.017527
    109       0.043674  -0.015103   0.025492  -0.038795   0.000307   0.002659
    110      -0.043577   0.036816   0.039145  -0.023350   0.000173  -0.019157
    111      -0.025764   0.014764   0.006533   0.000230  -0.000022  -0.015910
    112      -0.010804  -0.003837  -0.029720   0.032348  -0.000246  -0.013284
    113      -0.076515   0.060333   0.050284  -0.020685   0.000179  -0.034009
    114      -0.005245   0.006365   0.013026  -0.012049   0.000075   0.026667
    115       0.029184  -0.019903  -0.019594   0.012544  -0.000068   0.086119
    116       0.051641  -0.037544  -0.034704   0.019135  -0.000145   0.055790
    117       0.018485  -0.011541  -0.005664  -0.000197   0.000007   0.005926
    118      -0.021235   0.014250   0.007676  -0.000081   0.000009  -0.008603
    119       0.006067  -0.004872  -0.001911  -0.001462  -0.000026   0.000898
    120      -0.047557   0.042108   0.052110  -0.036185   0.000266  -0.034712
    121       0.000164   0.002570   0.011842  -0.013172   0.000095  -0.030346
    122       0.053750  -0.043886  -0.046070   0.027664  -0.000222   0.001033
    123      -0.026743   0.015902   0.021054  -0.018577   0.000081  -0.109713
    124      -0.016409   0.022385   0.034827  -0.026076   0.000233   0.014119
    125       0.005957  -0.017187  -0.026520   0.017280  -0.000198  -0.083481
    126       0.006506  -0.005553  -0.008975   0.007679  -0.000045   0.011096
    127       0.024623  -0.030309  -0.044521   0.032179  -0.000262  -0.041267
    128      -0.021806   0.007633   0.007073  -0.007633  -0.000017  -0.104840
    129       0.007028  -0.003668  -0.006651   0.007108  -0.000022   0.041364
    130      -0.035912   0.024429   0.027758  -0.019387   0.000135  -0.017856
    131       0.008234  -0.001770  -0.002389   0.004049   0.000005   0.064696
    132       0.001702   0.005669   0.004885   0.001598   0.000064   0.126511
    133      -0.013169   0.012226   0.013645  -0.007394   0.000085   0.055971
    134       0.023751  -0.012855  -0.015883   0.013663  -0.000060   0.061936
    135      -0.024133   0.016253   0.014103  -0.005313   0.000084   0.089193
    136       0.008425   0.000760   0.002863  -0.000358   0.000046   0.066350
    137       0.046524  -0.025688  -0.021737   0.010737  -0.000093  -0.054676
    138      -0.042361   0.023129   0.019185  -0.008794   0.000091   0.067703
    139       0.019320  -0.016170  -0.015206   0.006124  -0.000083  -0.092166
    140      -0.002997  -0.001984  -0.002521   0.000204  -0.000023  -0.042531
    141       0.032106  -0.017251  -0.014295   0.006666  -0.000066  -0.047836
    142       0.011547  -0.006414  -0.005971   0.003270  -0.000016  -0.015822
    143      -0.017361   0.015475   0.014561  -0.005745   0.000099   0.088829
    144       0.004698  -0.001756  -0.000843   0.000140  -0.000002  -0.002590
    145      -0.019991   0.010166   0.007724  -0.003277   0.000045   0.025332
    146       0.009096  -0.005868  -0.004995   0.002089  -0.000007  -0.022587
    147       0.039671  -0.026190  -0.023447   0.010410  -0.000126  -0.107835
    148       0.019439  -0.011483  -0.009730   0.004245  -0.000030  -0.041330
    149      -0.037354   0.024362   0.021631  -0.009465   0.000128   0.101801
    150       0.000513  -0.003374  -0.004981   0.002752  -0.000039  -0.027597
    151       0.000826  -0.000874  -0.001763   0.001762   0.000010   0.008766
    152      -0.009127   0.008688   0.010883  -0.006913   0.000056   0.030108
    153      -0.007341  -0.007980   0.005225   0.003825  -0.009329  -0.000015
    154      -0.017997  -0.015586   0.008254   0.005646   0.018016  -0.000023
    155       0.005212   0.001286   0.001106   0.000084  -0.069791   0.000008
    156      -0.011698  -0.013228   0.008826   0.006201  -0.023047  -0.000025
    157      -0.015117  -0.016050   0.010148   0.006723  -0.030912  -0.000021
    158      -0.015362  -0.014777   0.008849   0.005956  -0.018224  -0.000022
    159      -0.022064  -0.023220   0.014735   0.010005  -0.036084  -0.000039
    160      -0.018012  -0.019665   0.012822   0.008903  -0.033361  -0.000030
    161      -0.015579  -0.017364   0.011408   0.007923  -0.030169  -0.000034
    162       0.013262   0.013534  -0.008413  -0.005808   0.016229   0.000022
    163       0.011077   0.010570  -0.006372  -0.004217   0.016862   0.000011
    164       0.013630   0.013831  -0.008546  -0.004657   0.060312   0.000011
    165       0.026594   0.023472  -0.012839  -0.008260   0.020737   0.000021
    166      -0.011203  -0.008338   0.003822   0.003037   0.033139  -0.000018
    167       0.008042   0.005077  -0.001688  -0.001351  -0.036477   0.000015
    168       0.030372   0.023733  -0.011477  -0.008677  -0.065490   0.000039
    169      -0.010258  -0.007260   0.003119   0.002787   0.044562  -0.000019
    170       0.003494   0.001942  -0.000384  -0.000122  -0.013575   0.000002
    171      -0.004350   0.000879  -0.003133  -0.001644   0.094856  -0.000011
    172      -0.000350  -0.000524   0.000481   0.000657   0.004994  -0.000002
    173       0.010906   0.007167  -0.002567  -0.001879  -0.041288   0.000016
    174       0.008626   0.006037  -0.002482  -0.001294  -0.003265   0.000002
    175       0.025441   0.030441  -0.020768  -0.013473   0.099672   0.000042
    176       0.014286   0.019504  -0.014308  -0.008946   0.104613   0.000032
    177       0.011623   0.009261  -0.004532  -0.002361   0.014720   0.000002
    178       0.008349   0.013047  -0.010069  -0.007644   0.022614   0.000032
    179       0.004630   0.009291  -0.007881  -0.005373   0.057867   0.000027
    180       0.004429   0.002960  -0.001174  -0.000312   0.012744  -0.000005
    181       0.034123   0.035781  -0.022215  -0.015551   0.011803   0.000062
    182       0.022545   0.025157  -0.016340  -0.011128   0.039579   0.000050
    183      -0.022446  -0.024560   0.015776   0.009239  -0.114370  -0.000009
    184       0.007553   0.003507   0.000100   0.001558   0.024866  -0.000025
    185      -0.005064  -0.011974   0.009853   0.002909  -0.218585   0.000033
    186      -0.015352  -0.017865   0.011407   0.006964  -0.063644  -0.000009
    187      -0.003019  -0.026933   0.026047   0.012528  -0.433137   0.000023
    188      -0.003634  -0.002593   0.001183  -0.000290  -0.040296   0.000010
    189       0.055169   0.051269  -0.028624  -0.021120  -0.110134   0.000115
    190      -0.036034  -0.047227   0.033695   0.024071  -0.079507  -0.000103
    191      -0.028223  -0.021550   0.010959   0.010856   0.169888  -0.000087
    192      -0.023272  -0.012515   0.001776   0.001070   0.118622  -0.000011
    193      -0.017008  -0.012211   0.004674   0.004727   0.148333  -0.000051
    194      -0.003133  -0.010743   0.010403   0.008227  -0.035125  -0.000042
    195      -0.006817  -0.002724  -0.000125   0.001342   0.106474  -0.000031
    196       0.009070   0.005855  -0.001152   0.002748   0.126062  -0.000063
    197      -0.022254  -0.020418   0.010713   0.006560  -0.013081  -0.000008
    198       0.003658   0.014451  -0.014008  -0.011093   0.047985   0.000060
    199       0.027027   0.038737  -0.028881  -0.021523   0.041151   0.000117
    200      -0.031485  -0.040750   0.028873   0.022490   0.034835  -0.000129
    201      -0.015529  -0.024622   0.017960   0.010562  -0.179244   0.000007
    202      -0.124740  -0.141742   0.085691   0.056806  -0.020463  -0.000218
    203      -0.036164  -0.048233   0.031509   0.018333  -0.174522  -0.000025
    204      -0.051905  -0.060948   0.036869   0.023401  -0.093681  -0.000040
    205       0.001964  -0.003303   0.005636   0.004914  -0.010082  -0.000064
    206       0.088908   0.101673  -0.062757  -0.041675   0.104648   0.000130
    207       0.066585   0.071338  -0.040556  -0.025720  -0.030958   0.000101
    208      -0.019820  -0.032144   0.024926   0.018737   0.018697  -0.000142
    209       0.070468   0.094249  -0.064544  -0.046251  -0.029733   0.000256
    210       0.168040   0.189819  -0.113804  -0.075401  -0.095842   0.000345
    211       0.105578   0.132847  -0.086333  -0.059168  -0.004097   0.000287
    212      -0.082640  -0.089499   0.051423   0.032991   0.045840  -0.000139
    213       0.039577   0.034263  -0.013386  -0.005695  -0.019840  -0.000055
    214      -0.091930  -0.183117   0.165676   0.137488   0.033228  -0.001138
    215      -0.108590  -0.133892   0.088270   0.062408   0.049024  -0.000358
    216       0.082562   0.101107  -0.062884  -0.041122  -0.028808   0.000199
    217      -0.047115  -0.101525   0.093423   0.076932   0.029542  -0.000668
    218       0.059837   0.069058  -0.039876  -0.024386  -0.024474   0.000078
    219       0.036802   0.074496  -0.066460  -0.054109  -0.018918   0.000449
    220      -0.025266  -0.073169   0.074321   0.063804   0.019158  -0.000577
    221      -0.017244   0.028127  -0.052103  -0.052567  -0.013758   0.000588
    222       0.010548  -0.023402   0.039346   0.038549   0.005497  -0.000423
    223      -0.012875  -0.029581   0.027481   0.022795   0.007371  -0.000185
    224      -0.060858  -0.148680   0.143699   0.120465   0.037432  -0.001099
    225      -0.133540  -0.127501   0.069298   0.043563   0.061050  -0.000251
    226       0.119758   0.005178   0.064714   0.065737  -0.019605  -0.000809
    227       0.056921   0.096416  -0.075337  -0.056099  -0.030066   0.000393
    228      -0.107975  -0.088478   0.040393   0.022844   0.042285  -0.000112
    229      -0.069367  -0.041226   0.016618   0.010520   0.035978  -0.000214
    230      -0.034876   0.024154  -0.046192  -0.041935   0.012839   0.000383
    231       0.043893  -0.045760   0.079459   0.070033   0.014436  -0.000788
    232      -0.012141  -0.023830   0.024481   0.020374   0.017411  -0.000285
    233      -0.088467   0.027593  -0.106104  -0.109026  -0.015119   0.001533
    234       0.103397  -0.099500   0.185225   0.167382   0.027154  -0.001973
    235      -0.122370  -0.076228   0.002795  -0.018434   0.026836   0.000541
    236       0.111222  -0.025548   0.100356   0.096008  -0.002211  -0.001213
    237      -0.009230  -0.017599  -0.003178  -0.015786   0.001788   0.000444
    238       0.206733   0.039420   0.145387   0.190261  -0.025952  -0.003102
    239      -0.030027  -0.059827   0.020676  -0.008758   0.016193   0.000530
    240       0.061660  -0.029208   0.075147   0.066954   0.004409  -0.000885
    241       0.052790   0.018543   0.050674   0.075353  -0.001353  -0.001400
    242      -0.074279   0.008913  -0.081051  -0.089323  -0.001564   0.001418
    243       0.063441   0.017539   0.050871   0.070684  -0.004509  -0.001269
    244       0.042180  -0.001181   0.039693   0.044634  -0.000897  -0.000692
    245      -0.066906  -0.047051  -0.044933  -0.086941   0.008285   0.001767
    246      -0.045028  -0.026228  -0.039822  -0.067930   0.002598   0.001345
    247       0.084442   0.014696   0.083601   0.110783  -0.001125  -0.001948
    248       0.079401   0.006483   0.096922   0.125531   0.004558  -0.002231
    249      -0.045870   0.064233  -0.098229  -0.085678  -0.012343   0.001118
    250      -0.005891   0.093190  -0.041322  -0.003111  -0.006583  -0.001027
    251      -0.084086  -0.045638  -0.083943  -0.119172  -0.002826   0.002681
    252      -0.020152   0.068857  -0.072609  -0.054749  -0.012693   0.000515
    253      -0.031274  -0.060346   0.022956   0.007074   0.011031   0.000006
    254      -0.028438   0.007158  -0.056423  -0.068233  -0.008689   0.001340
    255      -0.047098  -0.045950  -0.054756  -0.086132  -0.004457   0.002305
    256      -0.017944  -0.062298  -0.000052  -0.038874   0.004683   0.001346
    257      -0.033593  -0.063554  -0.070485  -0.135196  -0.010386   0.003707
    258      -0.115456  -0.143605  -0.117106  -0.214544  -0.004600   0.006058
    259       0.055682   0.005208   0.062957   0.066834   0.003683  -0.001477
    260       0.035279   0.141882  -0.008825   0.067218  -0.009909  -0.002955
    261      -0.018377   0.022457  -0.015315   0.020962  -0.001584  -0.000576
    262       0.060346   0.185693   0.008190   0.144520  -0.013916  -0.004555
    263       0.011845  -0.143866   0.057506  -0.075392   0.016373   0.002457
    264      -0.042755  -0.068320  -0.036410  -0.069585   0.000779   0.002565
    265      -0.021088   0.003920  -0.016770   0.007610  -0.000635   0.000083
    266      -0.023954  -0.122628  -0.018574  -0.128524   0.004172   0.004113
    267      -0.001907  -0.066904   0.006155  -0.056586   0.004216   0.001820
    268       0.025502   0.000463   0.025544   0.001873   0.001997  -0.000360
    269       0.016622  -0.101339   0.025887  -0.090265   0.007296   0.002610
    270      -0.018009   0.052998  -0.015100   0.058176  -0.002863  -0.001569
    271       0.005000   0.142968   0.009601   0.162437  -0.004009  -0.004806
    272      -0.001452   0.035635   0.008476   0.056560   0.000831  -0.001514
    273       0.072250   0.078483   0.058881   0.112204   0.000399  -0.003487
    274      -0.081091  -0.067424  -0.054913  -0.083260   0.000685   0.001967
    275       0.120323  -0.080354   0.048518  -0.083034   0.001062   0.004907
    276       0.096347   0.039142   0.071462   0.083747   0.002819  -0.001738
    277       0.060430  -0.046303   0.024808  -0.034801   0.000658   0.001890
    278      -0.032113  -0.019429  -0.034359  -0.066265  -0.003527   0.001522
    279      -0.052277   0.068218  -0.002831   0.093386   0.001016  -0.004560
    280       0.106028  -0.072542   0.048759  -0.111770   0.000428   0.004478
    281       0.026669  -0.037043  -0.005284  -0.091728  -0.003146   0.003022
    282      -0.150961   0.180160  -0.040716   0.224735  -0.000966  -0.011079
    283      -0.063790   0.070189  -0.024258   0.065232  -0.002009  -0.004271
    284      -0.159169   0.031819  -0.096921   0.030679  -0.003153  -0.002651
    285      -0.022280   0.027591   0.000498   0.008020  -0.000893  -0.002403
    286      -0.084374   0.076646  -0.037613   0.078415  -0.002226  -0.004387
    287       0.210365  -0.058348   0.200960  -0.101910   0.009163  -0.002780
    288      -0.076049   0.063252  -0.030273   0.070357  -0.001216  -0.005096
    289       0.068814  -0.055367   0.031713  -0.062783   0.001411   0.004462
    290       0.085582  -0.034707   0.084620  -0.091192   0.002408  -0.000696
    291      -0.065509   0.024144  -0.059362   0.050220  -0.002136  -0.000042
    292       0.048075   0.012568   0.086532  -0.042869   0.002748  -0.005443
    293       0.067322  -0.020306   0.069330  -0.057505   0.002295  -0.000909
    294       0.021694   0.007251   0.044150  -0.028863   0.001099  -0.002895
    295      -0.126184   0.056768  -0.124644   0.155662  -0.002924   0.001057
    296       0.046976  -0.014794   0.046689  -0.037842   0.001612  -0.000372
    297       0.092041  -0.113320   0.026585  -0.120746   0.001649   0.005810
    298       0.074781  -0.034750   0.066976  -0.090375   0.001395   0.003134
    299      -0.008293   0.092664   0.087646  -0.022814  -0.000082  -0.002163
    300       0.058544  -0.094127  -0.001007  -0.090526   0.000440   0.003924
    301       0.027684   0.014037   0.048465  -0.046840  -0.000107  -0.000191
    302       0.008047  -0.065863  -0.022650  -0.059831  -0.000270   0.000028
    303       0.034147   0.022213   0.092080  -0.094699   0.000612   0.000598
    304       0.012520   0.046646   0.115843  -0.111955   0.000542  -0.007719
    305       0.006439  -0.031355  -0.008937  -0.039100  -0.000479   0.001531
    306       0.073783   0.049390   0.191432  -0.176472   0.001727   0.000130
    307      -0.022747  -0.100673  -0.153561   0.071476  -0.001461   0.003155
    308       0.057225  -0.086515  -0.020936  -0.050374   0.000250   0.009115
    309       0.011603  -0.006254  -0.005827   0.006186   0.000048   0.007840
    310      -0.041598   0.067935   0.036761   0.030900   0.000533  -0.027497
    311      -0.000162   0.179287   0.230578  -0.060233   0.002838  -0.039670
    312       0.018795   0.048748   0.099691  -0.067447   0.000877   0.000881
    313       0.003248   0.064371   0.109224  -0.062101   0.001078  -0.015008
    314      -0.013135   0.039948   0.055523  -0.026869   0.000557  -0.020859
    315      -0.013111   0.063895   0.083019  -0.030762   0.000884  -0.021364
    316      -0.027168   0.070519   0.080121  -0.019879   0.000967  -0.035299
    317       0.005304   0.023497   0.041389  -0.024731   0.000362  -0.000227
    318       0.018114  -0.050758  -0.069299   0.032200  -0.000705   0.027293
    319       0.004863  -0.054343  -0.101950   0.071727  -0.000860   0.023873
    320      -0.011157   0.085922   0.134718  -0.073946   0.001295  -0.031353
    321      -0.064258  -0.020080  -0.100233   0.083651  -0.001163  -0.000993
    322      -0.067772   0.086712   0.117182  -0.076680   0.000720  -0.034196
    323      -0.086638   0.005071  -0.052280   0.041894  -0.000832  -0.018796
    324      -0.062716  -0.001688  -0.068167   0.066682  -0.000790  -0.004974
    325       0.013922   0.018331   0.071133  -0.071887   0.000524  -0.014233
    326       0.063447  -0.037209   0.001299  -0.021084   0.000347   0.004753
    327       0.051780  -0.048181  -0.066086   0.049116  -0.000374   0.022123
    328      -0.063861   0.055453   0.098770  -0.089345   0.000613  -0.055297
    329       0.068020  -0.045153  -0.033987   0.013961  -0.000117   0.035058
    330       0.173558  -0.150427  -0.178422   0.118653  -0.000933   0.082522
    331       0.119218  -0.050857   0.003548  -0.026273   0.000326   0.046236
    332      -0.035780   0.055177   0.079071  -0.052191   0.000499  -0.010979
    333      -0.013421   0.002856  -0.009202   0.011374  -0.000108  -0.042525
    334      -0.111979   0.060707  -0.005173   0.044071  -0.000298  -0.127753
    335      -0.144720   0.104878   0.070511  -0.016592   0.000170  -0.093367
    336       0.067309  -0.052132  -0.053236   0.031961  -0.000217   0.007614
    337      -0.102895   0.074693   0.065054  -0.032523   0.000223  -0.103107
    338       0.027552  -0.023196  -0.024351   0.014195  -0.000135  -0.007969
    339       0.041458  -0.026334  -0.014706   0.001859  -0.000004   0.041928
    340      -0.061828   0.036926   0.012821   0.006950  -0.000047  -0.112232
    341      -0.012243   0.012729   0.023455  -0.020977   0.000110   0.045325
    342      -0.018991   0.010023   0.001027   0.004402  -0.000031  -0.072373
    343       0.010084  -0.009361  -0.015659   0.013664  -0.000083   0.026342
    344      -0.102100   0.072471   0.065336  -0.035707   0.000198  -0.141576
    345      -0.088617   0.077828   0.089061  -0.056849   0.000448  -0.073012
    346       0.030738  -0.045819  -0.052419   0.025699  -0.000324  -0.158309
    347       0.087865  -0.074208  -0.077962   0.045674  -0.000382   0.028589
    348      -0.080068   0.082000   0.105021  -0.070852   0.000590   0.002631
    349      -0.017880   0.025571   0.044251  -0.035612   0.000298  -0.011210
    350       0.008284   0.007644   0.012067  -0.003897   0.000113   0.067165
    351      -0.017601   0.009761   0.021815  -0.024046   0.000107  -0.149831
    352      -0.007592   0.014424   0.032868  -0.030156   0.000236  -0.046361
    353      -0.001956   0.008085  -0.000137   0.009546   0.000003   0.163627
    354      -0.060439   0.031653   0.042895  -0.040758   0.000142  -0.295925
    355      -0.059007   0.066029   0.076928  -0.044636   0.000455   0.167969
    356      -0.013975  -0.005663  -0.012098   0.004829  -0.000147  -0.158576
    357       0.011864  -0.019171  -0.029838   0.021171  -0.000198  -0.062856
    358       0.081024  -0.088715  -0.129129   0.095316  -0.000762  -0.055915
    359      -0.031355   0.014634   0.016869  -0.015726   0.000031  -0.128441
    360       0.028718  -0.003106   0.000900   0.003671   0.000080   0.164216
    361       0.019392   0.001517   0.008620  -0.004757   0.000102   0.100339
    362       0.011557  -0.018902  -0.031438   0.025012  -0.000190  -0.006154
    363       0.013095   0.009498   0.015150  -0.004721   0.000162   0.211394
    364      -0.051533   0.022789   0.014346  -0.004990   0.000037   0.032831
    365       0.021868  -0.007601  -0.008700   0.009930  -0.000006   0.113439
    366       0.044570  -0.019886  -0.013613   0.006043  -0.000037  -0.013631
    367      -0.030013   0.025099   0.017714   0.000514   0.000137   0.261617
    368       0.018407  -0.011073  -0.010370   0.005784  -0.000044  -0.018502
    369      -0.032799   0.023304   0.023036  -0.011574   0.000131   0.097279
    370      -0.000916   0.008402   0.012786  -0.007515   0.000098   0.071608
    371       0.131255  -0.074972  -0.059052   0.022582  -0.000280  -0.280803
    372      -0.072741   0.034595   0.026591  -0.012737   0.000103   0.055302
    373      -0.020021  -0.000167  -0.004258   0.000574  -0.000056  -0.094452
    374       0.002834  -0.013049  -0.013951   0.003810  -0.000113  -0.148369
    375       0.032447  -0.022028  -0.019340   0.007988  -0.000106  -0.099077
    376      -0.086975   0.051137   0.043484  -0.019475   0.000223   0.173402
    377       0.025641  -0.020517  -0.018913   0.007683  -0.000093  -0.107501
    378      -0.031587   0.026086   0.024795  -0.010534   0.000145   0.137879
    379      -0.022388   0.003685   0.000274  -0.001404  -0.000012  -0.058615
    380       0.021294  -0.016254  -0.014750   0.006005  -0.000065  -0.081280
    381      -0.048738   0.025137   0.021320  -0.010977   0.000091   0.051112
    382      -0.000588   0.001855   0.001286   0.000299   0.000022   0.022273
    383       0.020917  -0.017055  -0.015686   0.006186  -0.000069  -0.094034
    384       0.050491  -0.031258  -0.026849   0.011626  -0.000138  -0.118590
    385       0.027673  -0.015347  -0.012260   0.005109  -0.000038  -0.048904
    386      -0.047681   0.028111   0.023920  -0.010375   0.000131   0.107726
    387       0.030135  -0.020882  -0.019736   0.009292  -0.000111  -0.090568
    388       0.024335  -0.013555  -0.011014   0.004715  -0.000034  -0.043626
    389      -0.038275   0.022056   0.019419  -0.009269   0.000116   0.074761
    390       0.027482  -0.023551  -0.022369   0.009443  -0.000131  -0.122192
    391       0.020268  -0.012946  -0.010884   0.004265  -0.000033  -0.056330
    392      -0.033450   0.023336   0.021103  -0.009117   0.000129   0.104491
    393      -0.018303   0.003411   0.004564  -0.008438  -0.000030  -0.134963
    394       0.035926  -0.025610  -0.032956   0.025580  -0.000131   0.054898
    395       0.000238   0.007008   0.008035  -0.001787   0.000069   0.104674
    396       0.024429  -0.023891  -0.031120   0.021100  -0.000179  -0.033544
    397       0.006879  -0.007649  -0.010470   0.007289  -0.000045  -0.009063
    398      -0.072538   0.051724   0.065456  -0.049608   0.000295  -0.072920
    399      -0.024193   0.015677   0.019322  -0.015183   0.000082  -0.044155
    400       0.031709  -0.026597  -0.034253   0.024642  -0.000161   0.005351
    401       0.011586  -0.013232  -0.015854   0.009231  -0.000104  -0.033854
    402      -0.000676   0.000701  -0.000975  -0.000335   0.021842  -0.000002
    403      -0.012839  -0.013632   0.008591   0.005267  -0.037791  -0.000011
    404      -0.010507  -0.011059   0.006936   0.004271  -0.030622  -0.000018
    405      -0.002788  -0.000201  -0.001005  -0.000276   0.037664  -0.000004
    406       0.000490  -0.003202   0.003735   0.001328  -0.091893   0.000016
    407      -0.007555  -0.007985   0.005047   0.002835  -0.034766  -0.000010
    408      -0.000019   0.001115  -0.001100  -0.000752   0.004550   0.000004
    409      -0.022050  -0.019916   0.010964   0.007030  -0.003221  -0.000023
    410      -0.026105  -0.021756   0.011011   0.007524   0.037600  -0.000043
    411      -0.001532   0.001130  -0.001833  -0.000998   0.031978   0.000001
    412      -0.004036  -0.008199   0.006937   0.004128  -0.071524  -0.000002
    413      -0.015345  -0.016008   0.009937   0.006429  -0.028508  -0.000029
    414      -0.020865  -0.022463   0.014516   0.010037  -0.034945  -0.000040
    415      -0.016575  -0.018123   0.011946   0.008736  -0.020248  -0.000032
    416      -0.009837  -0.013817   0.010186   0.007045  -0.047528  -0.000028
    417      -0.032226  -0.026024   0.012689   0.003498  -0.137555   0.000026
    418       0.119590   0.104336  -0.055994  -0.022295   0.502175  -0.000042
    419      -0.065649  -0.055413   0.028538   0.011513  -0.219481   0.000021
                114        115        116        117        118        119    
      0      -0.000006  -0.190792   0.037081   0.027459  -0.155678   0.065780
      1      -0.000001   0.030976  -0.007738  -0.005750   0.033268  -0.014085
      2       0.000002   0.023763  -0.003655  -0.002690   0.014713  -0.006244
      3      -0.000002  -0.081578   0.014861   0.010978  -0.061123   0.025719
      4      -0.000003  -0.027994  -0.014651  -0.011118   0.070772  -0.029498
      5       0.000004   0.081502   0.010285   0.007891  -0.051472   0.020934
      6       0.000001   0.012647  -0.002451  -0.001852   0.013044  -0.006022
      7       0.000002   0.081800   0.015609   0.011940  -0.081702   0.035134
      8      -0.000000  -0.032715  -0.013367  -0.010209   0.065251  -0.026432
      9      -0.000001  -0.020913  -0.002280  -0.001752   0.013742  -0.006572
     10       0.000001   0.081078   0.006701   0.005190  -0.042828   0.020519
     11       0.000005   0.058549   0.004217   0.003269  -0.027961   0.013706
     12       0.000003   0.082123  -0.013688  -0.010152   0.058061  -0.024529
     13      -0.000000   0.038323  -0.008944  -0.006705   0.041827  -0.018081
     14       0.000002   0.029957  -0.002526  -0.001754   0.004962  -0.001814
     15       0.000002   0.057383  -0.004107  -0.002931   0.008359  -0.001685
     16      -0.000004  -0.071851  -0.012470  -0.009540   0.063964  -0.027040
     17       0.000002   0.047344   0.015388   0.011753  -0.076798   0.031766
     18       0.000005   0.123843   0.001003   0.001089  -0.028060   0.016042
     19      -0.000002  -0.019447  -0.005967  -0.004314   0.018112  -0.006744
     20      -0.000001  -0.010765  -0.001258  -0.000997   0.009903  -0.004988
     21      -0.000001  -0.010652  -0.001070  -0.000724  -0.007513   0.006687
     22       0.000001   0.025601  -0.002459  -0.001696   0.006603  -0.003192
     23      -0.000004  -0.098292  -0.013886  -0.010611   0.074094  -0.032512
     24      -0.000005  -0.098625  -0.013358  -0.010041   0.064725  -0.028577
     25       0.000006   0.095169   0.020769   0.015480  -0.097458   0.043766
     26       0.000004   0.072667   0.007292   0.005661  -0.057500   0.030686
     27      -0.000000  -0.019021   0.003985   0.002852  -0.010681   0.003689
     28       0.000001  -0.006751   0.011292   0.008212  -0.034810   0.012233
     29       0.000001   0.000907  -0.004957  -0.003642   0.018118  -0.007105
     30       0.000001   0.021173   0.001263   0.001129  -0.024573   0.014784
     31      -0.000003  -0.051333  -0.003731  -0.003021   0.044151  -0.025886
     32       0.000000  -0.012493   0.002331   0.001689   0.004510  -0.006889
     33       0.000000   0.025865  -0.007041  -0.004725  -0.027874   0.025681
     34      -0.000006  -0.083276  -0.026029  -0.019134   0.081615  -0.026593
     35       0.000002   0.023870   0.020516   0.014776  -0.022754  -0.007936
     36       0.000003   0.007328   0.020796   0.014786  -0.010654  -0.016412
     37       0.000000   0.044701  -0.008003  -0.005154  -0.033774   0.028953
     38       0.000004   0.022072   0.029339   0.020949  -0.020477  -0.018903
     39       0.000004   0.001073   0.036521   0.025756  -0.006342  -0.034688
     40       0.000006   0.005176   0.109235   0.076356  -0.018092  -0.091629
     41      -0.000004  -0.009061  -0.014631  -0.010739   0.011877   0.012401
     42      -0.000002  -0.013936  -0.022107  -0.015657   0.015507   0.012736
     43      -0.000000   0.005974   0.007577   0.005633  -0.007631  -0.005633
     44      -0.000003  -0.008437  -0.025162  -0.018003   0.013479   0.019994
     45       0.000003   0.000188   0.016382   0.011848  -0.002402  -0.019608
     46       0.000002  -0.015504  -0.067484  -0.047233   0.016783   0.051802
     47      -0.000005  -0.005549  -0.038385  -0.026956   0.005633   0.034505
     48      -0.000001  -0.002565  -0.013354  -0.008030  -0.005409  -0.000669
     49       0.000001  -0.013582  -0.044935  -0.031603   0.017506   0.031677
     50       0.000004   0.012655   0.022859   0.018090  -0.031030  -0.028657
     51      -0.000010  -0.001198   0.014450   0.008509   0.014010  -0.002254
     52       0.000002   0.012046   0.047971   0.033436  -0.017097  -0.038539
     53       0.000009  -0.001181  -0.026052  -0.015667  -0.015202   0.004507
     54      -0.000005   0.003284   0.048153   0.029464   0.021191  -0.014440
     55      -0.000023  -0.005629  -0.090866  -0.052712  -0.042454   0.016730
     56       0.000007   0.002702   0.078406   0.047106   0.042266  -0.018182
     57       0.000003   0.001880  -0.015235  -0.008112  -0.016634  -0.001044
     58       0.000002   0.000658   0.007969   0.004543   0.003165  -0.001726
     59       0.000004  -0.001169   0.022743   0.014174   0.016976  -0.005744
     60      -0.000008   0.000753   0.012809   0.009077   0.006405  -0.005956
     61       0.000030   0.001338   0.072235   0.039948   0.050384   0.000459
     62      -0.000024   0.000245  -0.008451  -0.003673  -0.006152  -0.002841
     63      -0.000005   0.000409  -0.005863   0.003581  -0.011775  -0.020506
     64       0.000028  -0.000335   0.015417   0.003021   0.019473   0.020359
     65      -0.000003  -0.000497  -0.051204  -0.036689  -0.022610   0.032518
     66       0.000047  -0.000262   0.001450  -0.007094   0.014170   0.032168
     67       0.000029  -0.001182  -0.034772  -0.026413  -0.009806   0.031647
     68       0.000028   0.000570   0.040612   0.010811   0.038923   0.033377
     69      -0.000025   0.000204   0.042061  -0.002921   0.054843   0.073444
     70      -0.000183   0.000525   0.028821  -0.002599   0.023861   0.024232
     71       0.000203  -0.000693  -0.075615   0.012483  -0.096151  -0.134181
     72      -0.000000   0.000069  -0.004838   0.008430  -0.014594  -0.031561
     73       0.000001  -0.000084  -0.008758   0.003053  -0.015390  -0.025757
     74      -0.000010   0.000009  -0.004822   0.004374  -0.016056  -0.031689
     75       0.000128  -0.000268   0.000353   0.002661   0.007762   0.012558
     76       0.000115   0.000335  -0.034799   0.015335  -0.054680  -0.088210
     77      -0.000261   0.000161   0.029731  -0.013873   0.038343   0.060385
     78       0.000293  -0.000173  -0.010966   0.016903  -0.000322  -0.003685
     79       0.000297   0.000139   0.004923   0.015252   0.022539   0.029383
     80      -0.000021   0.000343   0.029605  -0.001896   0.049441   0.074451
     81      -0.000333  -0.000067   0.009737  -0.019564  -0.001430   0.002893
     82       0.000506   0.000004  -0.003568   0.027142   0.021862   0.026528
     83       0.000186  -0.000130  -0.036012   0.019735  -0.040113  -0.061894
     84      -0.000549  -0.000062   0.028268  -0.045842   0.003888   0.015916
     85      -0.000513  -0.000064   0.013644  -0.028514  -0.004034   0.000982
     86      -0.000271  -0.000191   0.074350  -0.116383   0.009225   0.034637
     87       0.000173   0.000072  -0.006017   0.018666   0.008204   0.008238
     88      -0.000298  -0.000064   0.013099  -0.027258  -0.004808  -0.001116
     89      -0.000142  -0.000017   0.000537  -0.003788  -0.002488  -0.002410
     90      -0.000605   0.000018   0.008922  -0.018486  -0.002047   0.002138
     91      -0.000496  -0.000012   0.014360  -0.030129  -0.004956  -0.000741
     92      -0.000280   0.000143  -0.041171   0.078086   0.008224  -0.002277
     93      -0.000693   0.000037  -0.008379   0.016442   0.005469   0.008666
     94       0.001312   0.000148  -0.017750   0.027584  -0.009500  -0.026386
     95      -0.000337   0.000108  -0.023360   0.043250   0.004744   0.000237
     96       0.001859   0.000014   0.008816  -0.020299  -0.011369  -0.019386
     97       0.002199  -0.000032   0.017291  -0.034628  -0.011573  -0.017552
     98      -0.000028  -0.000127   0.026346  -0.045875   0.002146   0.014885
     99       0.002411  -0.000025   0.022138  -0.046162  -0.016777  -0.025104
    100      -0.004392   0.000032  -0.050599   0.105795   0.040413   0.062454
    101      -0.002981   0.000051  -0.040853   0.083215   0.027381   0.040243
    102      -0.001438  -0.000022  -0.008575   0.019619   0.011367   0.019910
    103      -0.000225  -0.000013  -0.011012   0.023748   0.011234   0.018737
    104       0.000557  -0.000006   0.005943  -0.012186  -0.004451  -0.006887
    105       0.000610  -0.000004   0.008207  -0.017891  -0.008338  -0.013580
    106      -0.001622   0.000001   0.008702  -0.017894  -0.006413  -0.010074
    107       0.002513  -0.000002   0.034997  -0.075834  -0.034466  -0.056690
    108      -0.004973  -0.000003   0.002866  -0.006205  -0.002008  -0.001858
    109      -0.001048   0.000000   0.030743  -0.064919  -0.025436  -0.038899
    110       0.001672   0.000005  -0.000085  -0.000211  -0.001775  -0.004892
    111      -0.003109   0.000002  -0.005475   0.011119   0.002515   0.001466
    112      -0.002203   0.000002  -0.016959   0.036434   0.016851   0.029404
    113      -0.000329   0.000008  -0.019056   0.040248   0.014885   0.021116
    114       0.017924  -0.000002   0.008723  -0.019893  -0.013707  -0.028752
    115       0.046929  -0.000008   0.011465  -0.026202  -0.018343  -0.038810
    116       0.017258  -0.000000   0.005774  -0.012328  -0.005168  -0.008323
    117      -0.001048  -0.000001   0.002960  -0.005875  -0.000704   0.001075
    118       0.006865  -0.000002  -0.002779   0.005518   0.000492  -0.001595
    119      -0.005812   0.000005   0.000540  -0.000788   0.001399   0.004567
    120      -0.014016   0.000002  -0.000569   0.001175   0.000110  -0.000402
    121      -0.043070  -0.000002  -0.001562   0.004339   0.006016   0.014933
    122      -0.021147   0.000001  -0.000788   0.002767   0.005881   0.015414
    123      -0.016761   0.000002  -0.000241   0.000572   0.000396   0.000821
    124      -0.026032  -0.000002  -0.002323   0.006077   0.007102   0.017100
    125      -0.014003   0.000001   0.002400  -0.006003  -0.006032  -0.013996
    126       0.049310  -0.000003  -0.000346   0.000660  -0.000113  -0.000682
    127      -0.007619  -0.000003   0.003359  -0.008299  -0.008007  -0.018399
    128      -0.045489   0.000004   0.001358  -0.003412  -0.003514  -0.008212
    129       0.070826  -0.000004  -0.001125   0.002499   0.001354   0.002524
    130       0.234315  -0.000016  -0.004125   0.009412   0.006079   0.012292
    131       0.006320   0.000000  -0.000214   0.000565   0.000658   0.001561
    132       0.013590  -0.000002  -0.000755   0.001846   0.001708   0.003873
    133      -0.125366   0.000004   0.001546  -0.003422  -0.001781  -0.003245
    134       0.106034  -0.000006  -0.001848   0.004229   0.002822   0.005793
    135      -0.035504   0.000002   0.000153  -0.000242   0.000272   0.000901
    136      -0.104731   0.000003   0.001006  -0.002113  -0.000596  -0.000550
    137      -0.004834  -0.000001  -0.000033   0.000090   0.000105   0.000267
    138      -0.000300   0.000000  -0.000171   0.000456   0.000547   0.001311
    139       0.034445  -0.000006  -0.000192   0.000367  -0.000047  -0.000308
    140       0.009423  -0.000002   0.000077  -0.000213  -0.000337  -0.000842
    141       0.011205  -0.000000  -0.000072   0.000139  -0.000020  -0.000131
    142       0.029046  -0.000007  -0.000369   0.000815   0.000418   0.000776
    143      -0.035699  -0.000001   0.000291  -0.000596  -0.000167  -0.000158
    144      -0.023667   0.000002   0.000357  -0.000802  -0.000489  -0.000970
    145       0.024280  -0.000006  -0.000381   0.000862   0.000520   0.001037
    146      -0.000101  -0.000004   0.000043  -0.000082  -0.000067  -0.000133
    147       0.057689  -0.000003  -0.000567   0.001208   0.000424   0.000566
    148       0.011654  -0.000007  -0.000085   0.000166  -0.000021  -0.000123
    149      -0.048631  -0.000001   0.000447  -0.000919  -0.000258  -0.000244
    150      -0.028431   0.000001   0.000803  -0.001954  -0.001759  -0.003965
    151       0.018552  -0.000007  -0.000263   0.000598   0.000359   0.000724
    152       0.030096  -0.000000  -0.000533   0.001331   0.001280   0.002911
    153       0.000000   0.019458  -0.005699  -0.004187   0.022179  -0.009270
    154       0.000001  -0.003145   0.019397   0.014606  -0.089700   0.037519
    155      -0.000005  -0.108154  -0.004151  -0.003366   0.026930  -0.010746
    156      -0.000002  -0.042936  -0.002009  -0.001576   0.014130  -0.006964
    157      -0.000001  -0.015408  -0.001900  -0.001490   0.013440  -0.006557
    158      -0.000001  -0.025156  -0.001883  -0.001475   0.012627  -0.005993
    159      -0.000002  -0.068482  -0.003052  -0.002472   0.026440  -0.013386
    160      -0.000002  -0.047134  -0.003797  -0.002935   0.023824  -0.011391
    161      -0.000003  -0.039456  -0.003610  -0.002789   0.022680  -0.010852
    162       0.000004   0.117427  -0.021019  -0.015542   0.087019  -0.036728
    163       0.000001   0.084815  -0.014678  -0.010878   0.062511  -0.026648
    164       0.000003   0.066100  -0.012383  -0.009206   0.053772  -0.022871
    165      -0.000007  -0.211426   0.035542   0.026334  -0.150845   0.064043
    166       0.000000   0.066358  -0.001604  -0.001050   0.002435  -0.001421
    167       0.000001  -0.013271  -0.011291  -0.008509   0.051789  -0.021450
    168      -0.000009  -0.260145   0.021058   0.015219  -0.075964   0.032833
    169       0.000001   0.066722   0.000774   0.000764  -0.009569   0.003610
    170      -0.000000  -0.000530  -0.007990  -0.005976   0.035253  -0.014745
    171      -0.000001  -0.097268   0.054997   0.041120  -0.243282   0.101835
    172       0.000000   0.028480  -0.006890  -0.005083   0.027910  -0.011750
    173      -0.000000  -0.025801  -0.013023  -0.009822   0.059973  -0.024831
    174      -0.000002  -0.044671  -0.004821  -0.003712   0.026607  -0.011711
    175       0.000002   0.101545   0.019053   0.014600  -0.105138   0.046901
    176       0.000008   0.121035   0.026358   0.020169  -0.139601   0.060528
    177      -0.000002  -0.040014  -0.000075  -0.000101   0.002769  -0.001586
    178       0.000001   0.086541  -0.001693  -0.001180  -0.000790   0.002502
    179       0.000008   0.118204   0.012470   0.009623  -0.070561   0.031189
    180      -0.000001  -0.018132   0.003855   0.002907  -0.016740   0.006375
    181      -0.000005  -0.020903  -0.016521  -0.012582   0.074689  -0.028293
    182       0.000003   0.024789  -0.000536  -0.000387  -0.003633   0.003751
    183       0.000006   0.173098  -0.004209  -0.002693  -0.011863   0.010317
    184      -0.000005  -0.100942  -0.009097  -0.006812   0.044271  -0.020113
    185       0.000004   0.109290   0.002920   0.002355  -0.026473   0.013752
    186       0.000009   0.220078   0.016955   0.013375  -0.114095   0.052723
    187       0.000005   0.164629   0.002157   0.002141  -0.043866   0.023681
    188      -0.000001   0.000984  -0.005844  -0.004466   0.029292  -0.012139
    189      -0.000001  -0.018671   0.002519   0.002130  -0.038347   0.022596
    190       0.000000   0.026164  -0.014358  -0.010477   0.054767  -0.023246
    191      -0.000004  -0.091897  -0.022185  -0.016826   0.114952  -0.050895
    192       0.000004   0.036582   0.016056   0.011693  -0.050856   0.018217
    193      -0.000001  -0.081084   0.004198   0.002682   0.021949  -0.018071
    194      -0.000002  -0.064367  -0.015753  -0.011681   0.067071  -0.028656
    195      -0.000002  -0.059430  -0.001979  -0.001652   0.022523  -0.012184
    196      -0.000009  -0.187930  -0.019433  -0.014699   0.107880  -0.051164
    197       0.000005   0.051547   0.005805   0.004234  -0.017540   0.005821
    198       0.000006   0.090790   0.020482   0.015271  -0.098681   0.045130
    199       0.000005   0.079050   0.022144   0.016490  -0.103366   0.046505
    200      -0.000004  -0.135620  -0.022901  -0.017290   0.127381  -0.061081
    201       0.000007   0.158491   0.013185   0.010370  -0.107580   0.056764
    202       0.000003   0.055491   0.029134   0.021013  -0.033923  -0.009718
    203       0.000006   0.127971   0.019391   0.014606  -0.082536   0.032262
    204       0.000007   0.142803   0.028368   0.021194  -0.123642   0.052282
    205      -0.000006  -0.101044  -0.019900  -0.014910   0.101858  -0.048263
    206      -0.000006  -0.159661  -0.020348  -0.015254   0.088600  -0.037113
    207       0.000003   0.099949   0.000852   0.001368  -0.088072   0.058247
    208      -0.000007  -0.173282  -0.012178  -0.009881   0.151669  -0.090745
    209      -0.000004   0.069010  -0.039174  -0.027363  -0.050440   0.079578
    210      -0.000006   0.074256  -0.063928  -0.044694  -0.061870   0.112724
    211      -0.000007   0.017150  -0.045863  -0.032700   0.004923   0.050788
    212       0.000005   0.034848   0.040850   0.029183  -0.032539  -0.023071
    213      -0.000002  -0.016017  -0.025745  -0.018348   0.017613   0.015147
    214      -0.000000   0.125912  -0.139190  -0.096136  -0.093309   0.194171
    215       0.000006   0.046502   0.024702   0.018083  -0.043049  -0.001769
    216      -0.000011  -0.022240  -0.084651  -0.060063   0.031563   0.071543
    217      -0.000003   0.015756  -0.064983  -0.044956  -0.007316   0.061974
    218      -0.000010  -0.015459  -0.070387  -0.050129   0.026135   0.061927
    219      -0.000001  -0.026139   0.030676   0.021071   0.019665  -0.039434
    220      -0.000005   0.020236  -0.082026  -0.057020  -0.008182   0.081865
    221       0.000009  -0.008335   0.125416   0.088039  -0.007859  -0.120219
    222      -0.000007  -0.000346  -0.110578  -0.077345   0.014085   0.098343
    223      -0.000003   0.011700  -0.030993  -0.021285  -0.008003   0.031968
    224      -0.000004   0.015756  -0.123739  -0.086261   0.003395   0.113722
    225       0.000005  -0.004618  -0.051676  -0.036213   0.013018   0.041346
    226       0.000001  -0.003012  -0.013962  -0.007154  -0.019022  -0.009575
    227      -0.000006  -0.007708  -0.016998  -0.012853   0.011083   0.021446
    228       0.000005  -0.012809  -0.036695  -0.026437   0.022613   0.027940
    229       0.000004  -0.032526  -0.141751  -0.100940   0.052168   0.120245
    230      -0.000003  -0.002027  -0.049213  -0.035368   0.011264   0.053595
    231       0.000000  -0.015790  -0.087972  -0.060185   0.010216   0.058349
    232      -0.000000  -0.028901  -0.113598  -0.080768   0.044515   0.093432
    233      -0.000007   0.030881   0.198753   0.135751  -0.013079  -0.134567
    234       0.000015  -0.017056  -0.148348  -0.097248  -0.025534   0.072197
    235       0.000006   0.007094   0.087053   0.060819  -0.005585  -0.075139
    236       0.000012   0.003632  -0.056556  -0.034698  -0.040120   0.016297
    237      -0.000013  -0.001724  -0.036420  -0.021693  -0.018761   0.006497
    238       0.000040   0.044416   0.262931   0.169064   0.016093  -0.125599
    239      -0.000007  -0.013514  -0.134540  -0.083064  -0.045841   0.041928
    240       0.000017  -0.000908  -0.088474  -0.053432  -0.056388   0.019450
    241       0.000021   0.008086   0.107940   0.065098   0.043756  -0.029122
    242      -0.000020  -0.004651   0.002167   0.002332   0.015910  -0.000248
    243       0.000017   0.009450   0.071967   0.044950   0.014895  -0.026744
    244       0.000009   0.003755   0.019686   0.011472  -0.000207  -0.006761
    245      -0.000019  -0.015701  -0.185634  -0.113490  -0.071015   0.054464
    246      -0.000015  -0.009466  -0.147672  -0.088077  -0.065913   0.036046
    247       0.000028   0.010397   0.114044   0.068287   0.039687  -0.031295
    248       0.000039   0.007257   0.106948   0.064344   0.042864  -0.028697
    249      -0.000043  -0.004659  -0.070825  -0.042068  -0.030383   0.016908
    250      -0.000003  -0.003486  -0.008967  -0.014433   0.018628   0.037561
    251      -0.000021   0.000604   0.007929   0.014551  -0.006022  -0.033403
    252      -0.000041  -0.001439  -0.047952  -0.030629  -0.023388   0.016203
    253       0.000073   0.006275   0.156978   0.096830   0.083676  -0.038237
    254      -0.000042   0.001876  -0.032782  -0.017797  -0.028781  -0.003586
    255      -0.000040  -0.001159  -0.068684  -0.032007  -0.052306  -0.017227
    256      -0.000027  -0.000220  -0.007800   0.010911  -0.026094  -0.055468
    257      -0.000126  -0.003734  -0.208219  -0.104029  -0.154828  -0.037399
    258      -0.000132  -0.000925  -0.110322  -0.026130  -0.120964  -0.120658
    259       0.000018  -0.002224  -0.049007  -0.041067  -0.014229   0.047313
    260       0.000079   0.001787   0.062295   0.016231   0.068998   0.070029
    261       0.000112  -0.000278  -0.042079   0.002200  -0.050072  -0.062999
    262       0.000224  -0.002104  -0.135263  -0.048556  -0.099276  -0.035960
    263      -0.000266   0.001742   0.197769   0.031552   0.197499   0.187353
    264      -0.000046   0.000186  -0.054972   0.015826  -0.092625  -0.146906
    265       0.000055  -0.000306  -0.055681   0.007333  -0.077903  -0.111203
    266      -0.000261   0.000908   0.046973   0.005744   0.030775   0.014658
    267      -0.000124   0.000624   0.047760   0.008102   0.043149   0.036536
    268      -0.000057   0.000130   0.057956  -0.004750   0.079018   0.108073
    269      -0.000267   0.001169   0.131596   0.000472   0.146533   0.172619
    270       0.000217  -0.000891  -0.105240   0.011039  -0.126916  -0.167057
    271       0.000372  -0.001531  -0.112275   0.002785  -0.118777  -0.139214
    272       0.000123  -0.000462  -0.027388   0.003477  -0.034425  -0.047744
    273       0.000323  -0.000801  -0.053158   0.006174  -0.053648  -0.064369
    274      -0.000038   0.000796   0.011332   0.013406  -0.000265  -0.019754
    275      -0.000442  -0.000144  -0.010578  -0.030569  -0.033498  -0.033898
    276       0.000210  -0.000702  -0.046487   0.002731  -0.061850  -0.084910
    277       0.000092  -0.000132  -0.075071   0.002452  -0.106298  -0.144650
    278      -0.000355   0.000466   0.065964  -0.018453   0.095536   0.146343
    279       0.000474  -0.000274  -0.053805   0.027968  -0.063532  -0.099559
    280      -0.001058   0.000141   0.092465  -0.075188   0.084463   0.141681
    281      -0.000679   0.000448   0.109035  -0.045588   0.143912   0.224061
    282       0.001629  -0.000341  -0.085808   0.101437  -0.042894  -0.084676
    283       0.000598   0.000055   0.003167   0.032847   0.039859   0.052264
    284       0.000803   0.000386  -0.069084   0.056293  -0.069179  -0.116833
    285       0.000186   0.000061  -0.011538   0.029627   0.010674   0.010168
    286       0.000656   0.000055  -0.003293   0.035257   0.030328   0.037175
    287       0.000601  -0.000143  -0.182038   0.193654  -0.120512  -0.216869
    288       0.001246   0.000149  -0.044760   0.088704   0.009870  -0.005453
    289      -0.001123  -0.000113   0.033867  -0.069066  -0.009271   0.002582
    290       0.000011   0.000098  -0.062587   0.085641  -0.020336  -0.045279
    291       0.000093   0.000030   0.034343  -0.034941   0.022967   0.039756
    292       0.001110   0.000173  -0.106423   0.158174  -0.025614  -0.069857
    293       0.000138   0.000056  -0.059509   0.078710  -0.022224  -0.047100
    294       0.000591   0.000160  -0.075130   0.117847  -0.010524  -0.038428
    295       0.000014  -0.000193   0.100266  -0.140782   0.028268   0.066848
    296       0.000034   0.000036  -0.040771   0.054258  -0.014721  -0.031366
    297      -0.000800   0.000192  -0.042502   0.058819  -0.014499  -0.032172
    298      -0.001077  -0.000021   0.006009  -0.017372  -0.002719   0.004205
    299      -0.001040  -0.000067   0.001918   0.013617   0.025760   0.044043
    300      -0.000382   0.000178  -0.025514   0.039503  -0.005554  -0.016855
    301      -0.000523  -0.000065   0.026081  -0.038009   0.011327   0.028048
    302       0.000042   0.000379  -0.091909   0.158846  -0.002894  -0.039096
    303      -0.001372   0.000186  -0.059883   0.111495   0.014936   0.006846
    304      -0.002650   0.000339  -0.118789   0.222868   0.031922   0.017049
    305       0.000667   0.000234  -0.048507   0.085459  -0.001999  -0.024215
    306      -0.004923   0.000172  -0.079280   0.154907   0.040115   0.051703
    307       0.003864   0.000020   0.043113  -0.089971  -0.034228  -0.052124
    308      -0.000855  -0.000070   0.045257  -0.085035  -0.007166   0.006836
    309      -0.000364  -0.000001  -0.011545   0.024586   0.010644   0.017377
    310       0.006017  -0.000186   0.094264  -0.190050  -0.057049  -0.078809
    311       0.003893  -0.000408   0.132881  -0.256427  -0.048890  -0.045472
    312      -0.006194  -0.000009  -0.045763   0.099377   0.045713   0.074750
    313      -0.000281  -0.000064   0.011584  -0.020252   0.001244   0.006970
    314       0.003906  -0.000069   0.056820  -0.116614  -0.039966  -0.059173
    315       0.002373  -0.000104   0.046607  -0.092437  -0.024295  -0.031099
    316       0.007715  -0.000143   0.096972  -0.198456  -0.065469  -0.094733
    317      -0.000874  -0.000020  -0.004947   0.012641   0.009049   0.015997
    318      -0.006838   0.000092  -0.082358   0.169214   0.058521   0.087143
    319      -0.000580   0.000050  -0.041648   0.083982   0.026190   0.037496
    320       0.003903  -0.000115   0.069259  -0.139238  -0.041676  -0.058161
    321       0.002551   0.000043  -0.038146   0.078165   0.025060   0.035562
    322       0.004583   0.000003  -0.007407   0.016606   0.006994   0.009240
    323       0.006079   0.000038  -0.008332   0.014303  -0.002686  -0.010056
    324       0.004162   0.000013  -0.023873   0.049476   0.017087   0.024980
    325      -0.003329   0.000011   0.031139  -0.066184  -0.028191  -0.045849
    326      -0.003379  -0.000045   0.080348  -0.170010  -0.066845  -0.103353
    327      -0.004432   0.000004  -0.023007   0.048849   0.020829   0.034383
    328       0.005439  -0.000021   0.100724  -0.214968  -0.092973  -0.153031
    329      -0.005851   0.000010  -0.011071   0.024351   0.014088   0.027797
    330      -0.011430   0.000007  -0.038749   0.083636   0.042149   0.077841
    331      -0.005466   0.000014  -0.022456   0.049293   0.025782   0.046661
    332       0.000937   0.000014  -0.029321   0.062302   0.024252   0.035497
    333      -0.032598   0.000003  -0.014445   0.032035   0.018343   0.035520
    334      -0.067093   0.000006  -0.067575   0.146965   0.073242   0.131938
    335      -0.027577   0.000009  -0.046945   0.100528   0.043266   0.070329
    336      -0.016394  -0.000002  -0.004043   0.010811   0.013798   0.033903
    337      -0.033500   0.000006  -0.017329   0.037166   0.016183   0.026583
    338      -0.019510   0.000006  -0.005085   0.012372   0.011856   0.027612
    339       0.017220  -0.000004   0.012201  -0.026222  -0.011937  -0.020394
    340      -0.055362   0.000006  -0.030744   0.067817   0.037828   0.072558
    341       0.034686   0.000002   0.014254  -0.032421  -0.021889  -0.045477
    342      -0.043702   0.000004  -0.018916   0.042643   0.027532   0.056440
    343       0.021441  -0.000005   0.002243  -0.005366  -0.004737  -0.010800
    344      -0.071038   0.000017  -0.026697   0.058897   0.032996   0.063557
    345      -0.051911   0.000005  -0.010291   0.022907   0.013114   0.025199
    346      -0.006029  -0.000005   0.009569  -0.021596  -0.013557  -0.027057
    347       0.010602  -0.000002   0.007262  -0.015260  -0.005025  -0.006159
    348      -0.066920   0.000006  -0.007996   0.018829   0.014842   0.032333
    349      -0.082587   0.000001  -0.005540   0.014099   0.015351   0.036488
    350      -0.041299   0.000003  -0.011986   0.027760   0.020456   0.043540
    351      -0.078366   0.000005  -0.004208   0.010659   0.011503   0.027338
    352      -0.095865   0.000002  -0.006003   0.015472   0.017602   0.042252
    353       0.162716  -0.000010   0.004624  -0.011794  -0.013264  -0.031884
    354      -0.151191   0.000011  -0.000972   0.002396   0.002414   0.005730
    355       0.127209  -0.000010   0.002471  -0.006545  -0.008665  -0.021617
    356      -0.063156   0.000005   0.002454  -0.006192  -0.006395  -0.014914
    357      -0.012547   0.000000   0.002114  -0.005438  -0.006012  -0.014240
    358      -0.287648   0.000012   0.011867  -0.029100  -0.027020  -0.061538
    359      -0.006380   0.000002   0.000435  -0.001186  -0.001599  -0.003931
    360      -0.093699   0.000004   0.000385  -0.000542   0.001023   0.003206
    361      -0.249464   0.000011   0.002859  -0.006171  -0.002551  -0.003959
    362       0.108217  -0.000005  -0.000979   0.001913   0.000004  -0.000984
    363      -0.096834   0.000004   0.000279  -0.000186   0.001684   0.004879
    364      -0.058138   0.000002   0.001236  -0.002966  -0.002484  -0.005489
    365       0.049858  -0.000003  -0.001268   0.003067   0.002710   0.006089
    366      -0.174640   0.000010   0.002349  -0.005204  -0.002755  -0.005063
    367       0.174837  -0.000012  -0.003767   0.008749   0.006404   0.013584
    368       0.041746  -0.000004  -0.000749   0.001702   0.001069   0.002148
    369      -0.175383   0.000010   0.002130  -0.004650  -0.002182  -0.003735
    370      -0.269412   0.000013   0.003355  -0.007357  -0.003544  -0.006149
    371      -0.233133   0.000011   0.004003  -0.009132  -0.005968  -0.012099
    372       0.066361  -0.000004  -0.000891   0.002024   0.001241   0.002446
    373       0.108803  -0.000010  -0.001023   0.002186   0.000799   0.001123
    374       0.065783  -0.000004  -0.000230   0.000367  -0.000460  -0.001506
    375       0.020909  -0.000000  -0.000016  -0.000026  -0.000290  -0.000811
    376      -0.036341  -0.000002   0.000146  -0.000235   0.000244   0.000820
    377       0.043344  -0.000006  -0.000323   0.000681   0.000140   0.000053
    378      -0.087757   0.000005   0.000885  -0.001900  -0.000763  -0.001175
    379       0.066483  -0.000010  -0.000679   0.001474   0.000616   0.000991
    380       0.027367  -0.000006  -0.000178   0.000376   0.000042  -0.000064
    381      -0.042624   0.000003   0.000594  -0.001312  -0.000702  -0.001315
    382       0.022225  -0.000006  -0.000399   0.000904   0.000567   0.001150
    383       0.035913  -0.000007  -0.000248   0.000524   0.000075  -0.000047
    384       0.028480  -0.000001  -0.000164   0.000297  -0.000127  -0.000514
    385      -0.014829  -0.000006   0.000269  -0.000630  -0.000484  -0.001016
    386      -0.035092  -0.000001   0.000187  -0.000309   0.000219   0.000791
    387       0.093050  -0.000004  -0.001060   0.002316   0.001076   0.001830
    388      -0.003396  -0.000006   0.000117  -0.000289  -0.000289  -0.000646
    389      -0.064253  -0.000001   0.000694  -0.001470  -0.000573  -0.000840
    390       0.066158  -0.000003  -0.000716   0.001566   0.000731   0.001256
    391      -0.001137  -0.000008   0.000138  -0.000340  -0.000351  -0.000790
    392      -0.051756  -0.000001   0.000504  -0.001056  -0.000372  -0.000496
    393      -0.158617   0.000009   0.003210  -0.007514  -0.005665  -0.012127
    394      -0.137656   0.000000   0.003097  -0.007223  -0.005334  -0.011324
    395       0.150593  -0.000007  -0.002853   0.006700   0.005090   0.010903
    396      -0.195235   0.000010   0.004646  -0.010942  -0.008483  -0.018332
    397      -0.053529  -0.000003   0.001448  -0.003413  -0.002683  -0.005809
    398       0.238305  -0.000010  -0.005108   0.011997   0.009092   0.019473
    399       0.082059  -0.000004  -0.001817   0.004187   0.002878   0.005972
    400      -0.189233   0.000004   0.004402  -0.010299  -0.007737  -0.016533
    401      -0.290101   0.000016   0.006117  -0.014122  -0.009911  -0.020732
    402       0.000001   0.033568  -0.007366  -0.005488   0.032979  -0.014276
    403      -0.000003  -0.126768   0.024552   0.018197  -0.104178   0.044250
    404      -0.000005  -0.106934   0.018839   0.013936  -0.078869   0.033488
    405       0.000002   0.041127  -0.002683  -0.001968   0.011791  -0.005465
    406      -0.000006  -0.210733   0.009194   0.006370  -0.023690   0.010836
    407      -0.000006  -0.131533   0.017901   0.013124  -0.070481   0.030021
    408       0.000001   0.021092  -0.009387  -0.007076   0.044463  -0.018884
    409      -0.000001  -0.079206   0.036232   0.027077  -0.161070   0.067947
    410      -0.000002  -0.020810   0.039355   0.029574  -0.180091   0.075534
    411       0.000001   0.027197  -0.004089  -0.003091   0.020857  -0.009271
    412      -0.000005  -0.169104   0.012537   0.009111  -0.047538   0.020633
    413      -0.000004  -0.072845   0.021744   0.016263  -0.097935   0.041543
    414      -0.000003  -0.067867  -0.003794  -0.002991   0.027606  -0.013611
    415      -0.000002  -0.037316  -0.006363  -0.004788   0.031636  -0.014285
    416      -0.000003  -0.047807  -0.001431  -0.001105   0.009007  -0.004409
    417       0.000007   0.175273  -0.028618  -0.021214   0.124373  -0.053879
    418      -0.000007  -0.088292   0.009922   0.007336  -0.051992   0.026210
    419       0.000009   0.165521  -0.025310  -0.018842   0.116914  -0.051924
                120        121        122        123        124        125    
      0       0.009003   0.013178  -0.005532   0.005003  -0.033244   0.005759
      1      -0.001888  -0.002578   0.000815   0.002799   0.008948  -0.001083
      2      -0.000951  -0.001791   0.001373  -0.009588   0.007239   0.001951
      3       0.003579   0.005698  -0.003295   0.015868  -0.034701   0.035618
      4      -0.002714   0.001089  -0.008301   0.113434  -0.068322   0.104674
      5       0.001464  -0.002130   0.006519  -0.078097  -0.045064   0.101055
      6      -0.000901  -0.000663  -0.001507   0.028343  -0.076247   0.141210
      7       0.003793   0.000845   0.007179  -0.108790  -0.010157   0.071843
      8      -0.001560   0.004950  -0.012860   0.155189  -0.094205  -0.074650
      9      -0.001235  -0.002383   0.001531  -0.007090   0.041191   0.024079
     10       0.003673   0.006311  -0.002868   0.000727  -0.111204  -0.053988
     11       0.002693   0.005236  -0.003261   0.013648  -0.093064  -0.055107
     12      -0.003184  -0.003651  -0.000399   0.027735  -0.057766   0.061573
     13      -0.002333  -0.002196  -0.001296   0.031947   0.028110  -0.152068
     14      -0.000788  -0.004224   0.007176  -0.080970   0.127941   0.094026
     15       0.000575   0.001839  -0.000986  -0.001647  -0.084677  -0.118916
     16      -0.002712  -0.000424  -0.004723   0.068073   0.097733  -0.094891
     17       0.002414  -0.003700   0.012542  -0.158409   0.090919  -0.054354
     18       0.003663   0.006314  -0.001395  -0.026350  -0.180069  -0.136264
     19      -0.001219  -0.005055   0.008754  -0.102516   0.041606   0.011628
     20      -0.000931  -0.001430   0.000311   0.004713   0.029552  -0.027272
     21       0.002602   0.005584  -0.001957  -0.014762   0.012094  -0.003728
     22      -0.001224  -0.004689   0.006558  -0.068737  -0.077478  -0.001352
     23      -0.004137  -0.004222  -0.000442   0.026262  -0.017921  -0.011229
     24      -0.004588  -0.009561   0.009897  -0.095707  -0.044025   0.022189
     25       0.007825   0.017553  -0.017686   0.160668   0.097791   0.006512
     26       0.007194   0.015133  -0.010192   0.051377   0.031987   0.000399
     27       0.000545   0.002451  -0.004719   0.058355   0.050686   0.034361
     28       0.001116   0.003378  -0.006780   0.088119   0.086208   0.050099
     29      -0.000901  -0.002166   0.003137  -0.036356  -0.038871  -0.030634
     30       0.003883   0.007818  -0.004192   0.009336   0.016016   0.028283
     31      -0.007170  -0.016409   0.011647  -0.059656  -0.030337   0.000043
     32      -0.003917  -0.011569   0.010665  -0.076914  -0.011404   0.042930
     33       0.009288   0.019634  -0.010412   0.021558   0.024309   0.021893
     34      -0.000538  -0.000137   0.005848  -0.104717  -0.066096  -0.009184
     35      -0.009113  -0.021822   0.009259   0.032490   0.011070   0.002953
     36      -0.012401  -0.030857   0.015751   0.009670   0.003413   0.000254
     37       0.010148   0.022652  -0.014056   0.051184   0.021290  -0.004390
     38      -0.015225  -0.036097   0.015866   0.045709   0.010130  -0.008051
     39      -0.021619  -0.051060   0.025786   0.002857  -0.002307  -0.003522
     40      -0.051599  -0.111691   0.052124   0.011161  -0.000647  -0.001613
     41       0.011167   0.029044  -0.014836  -0.015525  -0.003063   0.001047
     42       0.010220   0.023921  -0.010849  -0.020857  -0.007680  -0.002210
     43      -0.005437  -0.013843   0.006796   0.009654   0.002578  -0.000005
     44       0.014845   0.035771  -0.017283  -0.019253  -0.005113  -0.001844
     45      -0.012982  -0.031672   0.016068   0.004911  -0.003813  -0.007018
     46       0.028887   0.059165  -0.025265  -0.018173  -0.001188   0.005040
     47       0.020042   0.044816  -0.021329  -0.009142   0.003923   0.009682
     48      -0.006918  -0.023560   0.013910   0.001121  -0.002810  -0.003700
     49       0.019379   0.041070  -0.017906  -0.017023  -0.006804  -0.001389
     50      -0.031077  -0.086410   0.046940   0.021723   0.004151   0.000104
     51       0.011124   0.045091  -0.030192  -0.008056  -0.000324   0.000528
     52      -0.026588  -0.063916   0.031818   0.014778   0.000505  -0.002802
     53      -0.011997  -0.048412   0.031782   0.007551  -0.001501  -0.002150
     54       0.011611   0.053844  -0.036624  -0.007326   0.000327   0.000581
     55      -0.019754  -0.071218   0.041333   0.010012   0.000159  -0.000162
     56       0.024882   0.100999  -0.064811  -0.015832   0.000020   0.000874
     57      -0.012395  -0.043312   0.026551   0.008381   0.000463  -0.000331
     58       0.001283   0.005354  -0.003399  -0.000752   0.000067   0.000007
     59       0.012122   0.049970  -0.032871  -0.009320  -0.000172   0.000553
     60       0.006277   0.030872  -0.021668  -0.004105   0.000827   0.001141
     61       0.033563   0.106451  -0.059233  -0.015609   0.000904   0.002175
     62      -0.001443   0.004619  -0.007186  -0.000112   0.000828   0.000987
     63      -0.004324   0.015786  -0.019249  -0.002300   0.000502   0.000637
     64       0.011156   0.003916   0.010538  -0.000516  -0.000420  -0.000044
     65      -0.014081  -0.089946   0.067634   0.015814   0.000791  -0.000209
     66       0.008900  -0.023776   0.036214   0.005115  -0.000004  -0.000159
     67      -0.006371  -0.068955   0.058661   0.011378  -0.000340  -0.000821
     68       0.020653   0.014746   0.012383  -0.001207  -0.000244  -0.000032
     69       0.027346  -0.016485   0.048441   0.004537  -0.000090  -0.000088
     70       0.005360   0.002997  -0.004368  -0.001141   0.000045   0.000087
     71      -0.042320   0.039368  -0.081368  -0.008730   0.000101   0.000147
     72      -0.006614   0.023248  -0.029922  -0.004516   0.000014   0.000127
     73      -0.008169   0.013475  -0.023634  -0.003032   0.000071   0.000122
     74      -0.009848   0.021018  -0.034136  -0.004667   0.000057   0.000159
     75       0.007976  -0.005534   0.019196   0.001858  -0.000148  -0.000146
     76      -0.022928   0.041035  -0.061320  -0.007510   0.000301   0.000385
     77       0.011801  -0.027066   0.030356   0.004206  -0.000032  -0.000090
     78       0.013616   0.006903   0.021948   0.001390  -0.000097  -0.000082
     79       0.027920  -0.001552   0.052884   0.004724  -0.000013  -0.000025
     80       0.029256  -0.026762   0.064096   0.007339   0.000042  -0.000084
     81      -0.019256  -0.012161  -0.036041  -0.002525   0.000004   0.000007
     82       0.038282   0.004092   0.073738   0.006189  -0.000109  -0.000120
     83      -0.010578   0.025585  -0.027261  -0.003706   0.000040   0.000073
     84      -0.035683  -0.025530  -0.060335  -0.003892   0.000022   0.000015
     85      -0.030220  -0.015618  -0.055173  -0.004003   0.000023   0.000025
     86      -0.074846  -0.046116  -0.110904  -0.007209   0.000022   0.000019
     87       0.020347   0.005073   0.036686   0.002958  -0.000013  -0.000023
     88      -0.029287  -0.013172  -0.054171  -0.004085   0.000028   0.000038
     89      -0.007431  -0.002665  -0.014872  -0.001171   0.000012   0.000010
     90      -0.021430  -0.012273  -0.039378  -0.002735   0.000041   0.000032
     91      -0.026199  -0.011935  -0.044147  -0.003138   0.000041   0.000037
     92       0.057709   0.022282   0.084636   0.006086  -0.000043  -0.000041
     93      -0.003754  -0.009937  -0.016059  -0.000917   0.000018   0.000012
     94       0.049633   0.044686   0.104476   0.006945  -0.000014  -0.000018
     95       0.028026   0.008244   0.038047   0.002863  -0.000004  -0.000014
     96       0.008812   0.027983   0.047056   0.002852  -0.000005  -0.000005
     97       0.003179   0.022092   0.033715   0.001964  -0.000010  -0.000008
     98      -0.043786  -0.031940  -0.081944  -0.005506   0.000024   0.000021
     99       0.003296   0.028092   0.039690   0.002238  -0.000001  -0.000001
    100      -0.021082  -0.066673  -0.102465  -0.005966   0.000012   0.000007
    101      -0.015239  -0.029525  -0.042319  -0.002364   0.000001  -0.000000
    102      -0.014068  -0.025624  -0.046249  -0.002857   0.000010   0.000007
    103      -0.007990  -0.026589  -0.044592  -0.002703   0.000008   0.000005
    104       0.002626   0.007437   0.011834   0.000698  -0.000004  -0.000002
    105       0.002922   0.020107   0.031304   0.001838  -0.000004  -0.000003
    106       0.011934   0.000888   0.004211   0.000284   0.000006   0.000002
    107       0.037018   0.055416   0.095304   0.005719  -0.000012  -0.000010
    108      -0.020308   0.021832   0.025426   0.001382  -0.000001  -0.000001
    109       0.000702   0.055728   0.081977   0.004771  -0.000003  -0.000004
    110       0.027531  -0.016017  -0.013524  -0.000633   0.000005  -0.000000
    111       0.030984  -0.028935  -0.031751  -0.001693   0.000004   0.000002
    112      -0.052098   0.005150  -0.008995  -0.000731   0.000001   0.000000
    113       0.023673  -0.051428  -0.066983  -0.003754   0.000010   0.000004
    114       0.105048  -0.051411  -0.040408  -0.001876   0.000003   0.000001
    115       0.146224  -0.073900  -0.059941  -0.002835   0.000001  -0.000000
    116       0.006240   0.005958   0.010429   0.000623   0.000005  -0.000000
    117      -0.028985   0.024032   0.025481   0.001347   0.000001   0.000000
    118       0.032218  -0.026290  -0.027741  -0.001460   0.000003   0.000001
    119      -0.033963   0.023866   0.023784   0.001235   0.000006  -0.000001
    120       0.007983  -0.006350  -0.006468  -0.000331   0.000003   0.000001
    121      -0.076617   0.045831   0.041410   0.002052  -0.000004  -0.000002
    122      -0.086125   0.053284   0.048923   0.002438   0.000003  -0.000001
    123      -0.003076   0.001751   0.001695   0.000091   0.000002   0.000001
    124      -0.083700   0.049290   0.044357   0.002200  -0.000004  -0.000002
    125       0.063444  -0.035572  -0.030878  -0.001505   0.000003  -0.000000
    126       0.006674  -0.004796  -0.004738  -0.000243   0.000002   0.000001
    127       0.081966  -0.045455  -0.039122  -0.001898  -0.000000  -0.000000
    128       0.037792  -0.021303  -0.018481  -0.000898   0.000003  -0.000001
    129      -0.006158   0.001859   0.000714   0.000015   0.000002   0.000001
    130      -0.040120   0.017843   0.012899   0.000573  -0.000001  -0.000001
    131      -0.007322   0.004120   0.003549   0.000172   0.000002  -0.000001
    132      -0.016619   0.008909   0.007425   0.000354   0.000002   0.000001
    133       0.007373  -0.002021  -0.000613  -0.000003   0.000001  -0.000001
    134      -0.019905   0.009234   0.006903   0.000311   0.000001  -0.000001
    135      -0.006308   0.004136   0.003884   0.000196   0.000002   0.000001
    136      -0.004490   0.004553   0.005051   0.000272   0.000001  -0.000001
    137      -0.001459   0.000896   0.000809   0.000037  -0.000001  -0.000001
    138      -0.006287   0.003612   0.003173   0.000156   0.000002   0.000001
    139       0.003064  -0.002130  -0.002040  -0.000102  -0.000001  -0.000001
    140       0.004284  -0.002501  -0.002207  -0.000111  -0.000002  -0.000002
    141       0.001247  -0.000867  -0.000834  -0.000042   0.000003   0.000001
    142      -0.001776   0.000501   0.000164   0.000002  -0.000002  -0.000001
    143      -0.001081   0.001080   0.001163   0.000056  -0.000004  -0.000002
    144       0.002985  -0.001256  -0.000859  -0.000036   0.000003   0.000001
    145      -0.003118   0.001277   0.000838   0.000034  -0.000002  -0.000001
    146       0.000447  -0.000183  -0.000121  -0.000012  -0.000006  -0.000002
    147       0.000834  -0.001413  -0.001721  -0.000094   0.000003   0.000001
    148       0.001317  -0.000936  -0.000918  -0.000049  -0.000004  -0.000002
    149      -0.001750   0.001774   0.001943   0.000098  -0.000005  -0.000002
    150       0.016979  -0.009211  -0.007816  -0.000376   0.000002   0.000001
    151      -0.002222   0.000937   0.000635   0.000025  -0.000004  -0.000002
    152      -0.012649   0.006875   0.005817   0.000280   0.000003  -0.000001
    153      -0.001491  -0.003657   0.004459  -0.046032   0.077264  -0.152968
    154       0.003985   0.001644   0.005628  -0.089752   0.013665  -0.000329
    155      -0.000017   0.004948  -0.009225   0.102520  -0.030538  -0.085051
    156      -0.001401  -0.003002   0.002484  -0.017838   0.084509  -0.069907
    157      -0.001068  -0.000902  -0.001558   0.031018  -0.048575   0.043118
    158      -0.000967  -0.001263  -0.000104   0.010149   0.024629   0.133220
    159      -0.002487  -0.003581  -0.000132   0.028111   0.052344   0.114723
    160      -0.002081  -0.003836   0.002292  -0.009079   0.083738   0.009897
    161      -0.001953  -0.003384   0.001583  -0.001220   0.060294  -0.009148
    162      -0.005171  -0.008358   0.004898  -0.023561   0.080388  -0.035631
    163      -0.003738  -0.005389   0.001768   0.006599   0.010379   0.080051
    164      -0.003018  -0.003613  -0.000023   0.021876  -0.010701   0.021890
    165       0.008627   0.010922  -0.000792  -0.054792   0.137983  -0.271428
    166      -0.000969  -0.004060   0.005585  -0.056679   0.027736  -0.029635
    167      -0.002188  -0.000919  -0.002669   0.041925   0.021289  -0.022243
    168       0.006398   0.016269  -0.017241   0.155064  -0.105910   0.125458
    169      -0.000585  -0.004899   0.008358  -0.092785   0.082333  -0.117391
    170      -0.001839  -0.002520   0.001313  -0.006591   0.074332  -0.100690
    171       0.012029   0.011539   0.003413  -0.110283  -0.086508   0.084676
    172      -0.001782  -0.003695   0.003693  -0.033909   0.082194  -0.119743
    173      -0.002557  -0.001364  -0.002348   0.038758   0.060990  -0.082461
    174      -0.001505  -0.001566  -0.000268   0.012513   0.077807  -0.081210
    175       0.006132   0.004714   0.006430  -0.125937   0.013123  -0.136428
    176       0.006757   0.001655   0.013277  -0.204584   0.044602  -0.029116
    177      -0.000531  -0.002072   0.003201  -0.035428   0.129443  -0.117024
    178       0.001837   0.007030  -0.009249   0.091310  -0.245638   0.083971
    179       0.003892   0.003015   0.003173  -0.063635  -0.133522   0.140255
    180       0.000035  -0.002917   0.005832  -0.067251   0.113324  -0.043388
    181      -0.000230   0.010819  -0.019965   0.218298  -0.146403  -0.295445
    182       0.002016   0.006475  -0.006818   0.056121  -0.066090  -0.173321
    183       0.003447   0.007428  -0.004002   0.004673  -0.392557   0.029573
    184      -0.003982  -0.010922   0.013961  -0.145675   0.101861  -0.092284
    185       0.003022   0.007194  -0.007680   0.073338  -0.079888   0.148572
    186       0.007092   0.004652   0.009594  -0.174374  -0.152394  -0.241359
    187       0.004365   0.005551   0.000471  -0.040367  -0.153478   0.202463
    188      -0.000858   0.002111  -0.006499   0.083248  -0.037245   0.072585
    189       0.005367   0.007748   0.002332  -0.095131   0.074553   0.071313
    190      -0.003977  -0.009569   0.010873  -0.107893  -0.197397  -0.002063
    191      -0.006913  -0.007875  -0.000037   0.041321  -0.115195  -0.050720
    192       0.002006   0.007245  -0.014627   0.188348   0.099241   0.011430
    193      -0.005986  -0.011381   0.002480   0.050661   0.082466   0.045782
    194      -0.004665  -0.011142   0.013308  -0.136666  -0.073077  -0.018594
    195      -0.002591  -0.004337   0.001190   0.011959   0.027180   0.036981
    196      -0.009967  -0.022051   0.020549  -0.173318  -0.026408   0.082328
    197       0.000435   0.002102  -0.005310   0.072523  -0.002160  -0.053172
    198       0.008589   0.020366  -0.021626   0.202773   0.117721   0.017878
    199       0.008421   0.018895  -0.018509   0.162581   0.114833   0.053617
    200      -0.012207  -0.026385   0.022282  -0.167141  -0.092256  -0.031075
    201       0.012871   0.026580  -0.017413   0.081875   0.055408  -0.006623
    202      -0.011804  -0.027341   0.011443   0.033321  -0.007488  -0.045538
    203       0.002785   0.002196  -0.000744   0.005452   0.027663   0.004760
    204       0.007995   0.016915  -0.015905   0.130613   0.081953   0.002880
    205      -0.010207  -0.024066   0.021064  -0.152299  -0.091583   0.000178
    206      -0.005797  -0.013767   0.014881  -0.133478  -0.020785   0.095846
    207       0.017722   0.039901  -0.027017   0.130087   0.072133  -0.011739
    208      -0.026294  -0.061967   0.045178  -0.238110  -0.132093   0.034241
    209       0.038961   0.093738  -0.053888   0.099149   0.060687  -0.024988
    210       0.055396   0.129186  -0.068768   0.061319   0.068529   0.019187
    211       0.032665   0.081059  -0.046150   0.070535   0.020142  -0.074241
    212      -0.019735  -0.046219   0.019231   0.073790   0.019642  -0.018337
    213       0.011322   0.024750  -0.010000  -0.029670  -0.008880  -0.002855
    214       0.089685   0.197291  -0.104133   0.165222   0.100659   0.009624
    215      -0.010470  -0.027059   0.010014   0.082014   0.029648  -0.003713
    216       0.048685   0.115933  -0.056955  -0.040391  -0.004922   0.006643
    217       0.029918   0.061406  -0.028919   0.022943   0.013357   0.000722
    218       0.042549   0.102141  -0.050507  -0.034494  -0.003917   0.004166
    219      -0.016671  -0.033991   0.017197  -0.034864  -0.018206  -0.003300
    220       0.041936   0.090468  -0.044053   0.024151   0.017332   0.003208
    221      -0.067940  -0.152384   0.074815  -0.009929  -0.017558  -0.011229
    222       0.056175   0.124778  -0.059895  -0.007380   0.006853   0.002124
    223       0.015016   0.031473  -0.015369   0.014706   0.008904   0.002243
    224       0.060187   0.128522  -0.060727   0.014938   0.014412  -0.004018
    225       0.023592   0.049088  -0.022119   0.006824  -0.001466  -0.004552
    226      -0.021439  -0.068537   0.040526  -0.004141  -0.002936   0.000125
    227       0.018187   0.048144  -0.025343  -0.016502   0.003366   0.010323
    228       0.020395   0.046052  -0.021093  -0.012245  -0.007905  -0.004658
    229       0.077483   0.173334  -0.080420  -0.039176  -0.005744   0.008340
    230       0.035641   0.085740  -0.043753   0.005644   0.010116   0.010514
    231       0.025299   0.041711  -0.013677  -0.015867  -0.004099   0.002638
    232       0.061891   0.142103  -0.067628  -0.040796  -0.007947   0.005821
    233      -0.051340  -0.064829   0.008522   0.027121   0.006879  -0.009144
    234      -0.002070  -0.073527   0.063363   0.001781  -0.007493  -0.001175
    235      -0.037265  -0.071937   0.029224   0.012558  -0.006997  -0.017587
    236      -0.024986  -0.105526   0.069904   0.020104   0.001651   0.002400
    237      -0.010904  -0.039839   0.023600   0.005594  -0.000931  -0.000260
    238      -0.032471  -0.025394  -0.004265   0.027502   0.008892  -0.002968
    239      -0.021956  -0.109660   0.074921   0.010359  -0.004896  -0.002402
    240      -0.039412  -0.161928   0.106729   0.026072  -0.000883  -0.002743
    241       0.019904   0.087004  -0.055976  -0.010961   0.000996   0.000485
    242       0.017768   0.074447  -0.051175  -0.014491   0.000004   0.001818
    243       0.000235   0.016377  -0.012526   0.001890   0.001494  -0.000059
    244      -0.005482  -0.019238   0.012928   0.004546   0.000335  -0.000771
    245      -0.032640  -0.151349   0.100100   0.017217  -0.002458  -0.001574
    246      -0.032830  -0.136474   0.086963   0.018638  -0.001172  -0.000950
    247       0.013336   0.060680  -0.037970  -0.005784   0.001031  -0.000335
    248       0.016888   0.071639  -0.044146  -0.009694   0.000144  -0.000711
    249      -0.011730  -0.043657   0.023913   0.005793   0.001319   0.001283
    250       0.016370   0.011719   0.006344  -0.002111   0.001200   0.001942
    251       0.001509   0.058332  -0.053512  -0.008765   0.001133   0.001658
    252      -0.011738  -0.050488   0.031022   0.008617   0.001366   0.000683
    253       0.051316   0.203132  -0.125310  -0.029540   0.000190   0.002162
    254      -0.018337  -0.050909   0.024461   0.010189   0.001092  -0.000085
    255      -0.029973  -0.066976   0.026434   0.010088   0.000298  -0.000634
    256      -0.014785   0.039700  -0.058635  -0.008712  -0.000172   0.000046
    257      -0.094652  -0.229578   0.095209   0.033824   0.000565  -0.002819
    258      -0.068146  -0.025328  -0.065095   0.000378   0.001123  -0.000019
    259      -0.013699  -0.114923   0.092535   0.017789  -0.001400  -0.002627
    260       0.043539   0.029789   0.028743  -0.000498   0.001201   0.002242
    261      -0.022674   0.008997  -0.031860  -0.002277   0.000248  -0.000035
    262      -0.049068  -0.125020   0.066429   0.019870   0.000110  -0.001257
    263       0.097026   0.060958   0.052204  -0.006415  -0.000961   0.000458
    264      -0.048584   0.063727  -0.122954  -0.014471   0.000371   0.000539
    265      -0.039089   0.035369  -0.081088  -0.008619   0.000261   0.000280
    266       0.006889   0.031164  -0.033096  -0.006473   0.000106   0.000426
    267       0.019175   0.019265   0.000711  -0.002791  -0.000101   0.000164
    268       0.039810  -0.026674   0.072949   0.006961  -0.000200  -0.000173
    269       0.066941  -0.008842   0.079970   0.004356  -0.000319   0.000055
    270      -0.056820   0.035748  -0.094524  -0.008705   0.000270   0.000130
    271      -0.049762   0.007908  -0.054532  -0.002963   0.000133  -0.000180
    272      -0.015410   0.013818  -0.028863  -0.003199  -0.000000  -0.000009
    273      -0.018718   0.004833  -0.015102  -0.000818  -0.000230  -0.000263
    274       0.002031   0.031644  -0.027888  -0.004827   0.000372   0.000482
    275      -0.042844  -0.012905  -0.063295  -0.004123  -0.000003  -0.000073
    276      -0.031005   0.021641  -0.053224  -0.005712  -0.000174  -0.000074
    277      -0.057112   0.033434  -0.099367  -0.009286   0.000161   0.000131
    278       0.042099  -0.059719   0.096181   0.011905  -0.000057  -0.000267
    279      -0.015973   0.044299  -0.045275  -0.006459   0.000048   0.000163
    280      -0.017048  -0.084800  -0.012603   0.003428  -0.000102  -0.000266
    281       0.048584  -0.098397   0.120710   0.016078  -0.000160  -0.000451
    282       0.064785   0.074400   0.105956   0.005074  -0.000163  -0.000038
    283       0.054844  -0.002462   0.107217   0.009501  -0.000142  -0.000182
    284       0.008634   0.070460  -0.004603  -0.003874   0.000385   0.000506
    285       0.030057   0.006716   0.050745   0.004060  -0.000042  -0.000038
    286       0.051565   0.004876   0.099460   0.008424  -0.000120  -0.000141
    287       0.064804   0.137566   0.058144  -0.002684   0.000012   0.000229
    288       0.083687   0.043183   0.148117   0.010619  -0.000084  -0.000086
    289      -0.071827  -0.036941  -0.132129  -0.009607   0.000082   0.000089
    290       0.044530   0.038431   0.056943   0.002863   0.000008   0.000027
    291      -0.007583  -0.021158  -0.000138   0.001176  -0.000011  -0.000040
    292       0.103917   0.079927   0.156875   0.009301  -0.000048  -0.000007
    293       0.039811   0.038625   0.051865   0.002408   0.000000   0.000025
    294       0.080963   0.053677   0.126212   0.008119  -0.000041  -0.000025
    295      -0.081081  -0.063294  -0.112941  -0.006482   0.000000  -0.000026
    296       0.026366   0.025431   0.033425   0.001511   0.000000   0.000016
    297       0.030568   0.025633   0.035002   0.001712   0.000058   0.000052
    298      -0.035718  -0.024142  -0.073822  -0.005159   0.000056   0.000050
    299      -0.016078  -0.040180  -0.047743  -0.002252  -0.000038  -0.000041
    300       0.033090   0.021222   0.050700   0.003389   0.000027   0.000009
    301      -0.033792  -0.033265  -0.057442  -0.003187   0.000002  -0.000013
    302       0.134074   0.075756   0.211378   0.014374  -0.000048  -0.000053
    303       0.059356   0.009999   0.067766   0.005171  -0.000024  -0.000033
    304       0.121340   0.011595   0.123984   0.009660  -0.000060  -0.000078
    305       0.085135   0.054746   0.152753   0.010530  -0.000043  -0.000050
    306       0.029386  -0.055169  -0.049417  -0.002043   0.000012  -0.000007
    307       0.005828   0.064111   0.091478   0.005214   0.000009   0.000015
    308      -0.070256  -0.030887  -0.107719  -0.007580   0.000083   0.000077
    309      -0.010916  -0.017206  -0.029352  -0.001758   0.000006   0.000002
    310      -0.006995   0.070776   0.078510   0.003823  -0.000005   0.000006
    311      -0.084295  -0.002661  -0.095894  -0.007776   0.000045   0.000052
    312      -0.029716  -0.097070  -0.157919  -0.009424   0.000027   0.000019
    313      -0.009374  -0.028122  -0.055527  -0.003565   0.000014   0.000012
    314       0.012738   0.057493   0.081137   0.004544  -0.000010  -0.000004
    315      -0.008314   0.019596   0.011674   0.000232   0.000008   0.000008
    316       0.011557   0.088444   0.116144   0.006279  -0.000006   0.000000
    317      -0.007441  -0.025218  -0.042674  -0.002591   0.000005   0.000004
    318      -0.022781  -0.082431  -0.118143  -0.006656   0.000012   0.000005
    319      -0.007798  -0.030068  -0.039676  -0.002148   0.000002  -0.000002
    320       0.007209   0.042344   0.049469   0.002480  -0.000001   0.000004
    321      -0.006445  -0.026186  -0.032248  -0.001686  -0.000005  -0.000004
    322       0.031442  -0.044570  -0.055336  -0.003056   0.000012   0.000004
    323       0.035359   0.002953   0.024137   0.001759  -0.000012  -0.000010
    324      -0.003534  -0.024949  -0.034579  -0.001951  -0.000000   0.000000
    325       0.030990   0.043121   0.075868   0.004623  -0.000003  -0.000007
    326       0.032779   0.110161   0.166522   0.009622  -0.000011  -0.000008
    327      -0.035375  -0.018190  -0.038346  -0.002380   0.000006   0.000004
    328       0.139100   0.101818   0.196632   0.012049  -0.000022  -0.000019
    329      -0.084597   0.034534   0.022344   0.000922   0.000007   0.000002
    330      -0.183734   0.049972   0.011514  -0.000176   0.000006   0.000006
    331      -0.083819   0.001088  -0.028218  -0.002033   0.000016   0.000009
    332       0.031752  -0.082994  -0.111784  -0.006335   0.000020   0.000009
    333      -0.099974   0.036729   0.020358   0.000729   0.000003   0.000002
    334      -0.266768   0.044864  -0.022825  -0.002507   0.000006   0.000006
    335      -0.052546  -0.055863  -0.098947  -0.005951   0.000014   0.000007
    336      -0.172831   0.103656   0.094030   0.004671  -0.000002  -0.000001
    337      -0.024315  -0.016548  -0.031849  -0.001933   0.000007   0.000002
    338      -0.129184   0.074711   0.066481   0.003282   0.000005  -0.000001
    339       0.029231   0.003296   0.014293   0.000952   0.000000  -0.000000
    340      -0.198634   0.071314   0.038794   0.001380   0.000004   0.000001
    341       0.160701  -0.075948  -0.057582  -0.002613   0.000007  -0.000000
    342      -0.194134   0.090653   0.068468   0.003114   0.000001   0.000001
    343       0.048538  -0.027585  -0.024370  -0.001199   0.000001  -0.000000
    344      -0.178429   0.067190   0.039834   0.001547   0.000010   0.000002
    345      -0.068018   0.023716   0.012388   0.000430   0.000004   0.000002
    346       0.082859  -0.033352  -0.021110  -0.000856  -0.000005  -0.000002
    347      -0.021056   0.027059   0.032080   0.001747   0.000002  -0.000001
    348      -0.128615   0.066916   0.055379   0.002649   0.000001   0.000000
    349      -0.174578   0.101338   0.090154   0.004444  -0.000006  -0.000003
    350      -0.161753   0.078504   0.060485   0.002772   0.000006   0.000000
    351      -0.131312   0.076568   0.068393   0.003380   0.000000  -0.000000
    352      -0.206134   0.120970   0.108402   0.005361  -0.000006  -0.000003
    353       0.156536  -0.092288  -0.082963  -0.004110   0.000004   0.000001
    354      -0.028108   0.017070   0.015957   0.000813   0.000002   0.000001
    355       0.113806  -0.069266  -0.063262  -0.003149  -0.000002   0.000000
    356       0.068172  -0.038286  -0.033180  -0.001614   0.000003  -0.000000
    357       0.067162  -0.038443  -0.033789  -0.001655   0.000003   0.000001
    358       0.270363  -0.149539  -0.128887  -0.006264   0.000004   0.000001
    359       0.019545  -0.011294  -0.009855  -0.000478   0.000002  -0.000001
    360      -0.021456   0.013936   0.013053   0.000656   0.000002   0.000001
    361       0.001484   0.003967   0.006051   0.000353   0.000001  -0.000001
    362       0.012611  -0.009366  -0.009339  -0.000480   0.000003  -0.000001
    363      -0.030077   0.018982   0.017496   0.000873   0.000002   0.000001
    364       0.022601  -0.011945  -0.009920  -0.000469   0.000003  -0.000000
    365      -0.025928   0.013953   0.011714   0.000560   0.000002  -0.000001
    366       0.011621  -0.003150  -0.000870  -0.000001   0.000002   0.000001
    367      -0.050458   0.024769   0.019395   0.000900   0.000003  -0.000001
    368      -0.006923   0.003033   0.002140   0.000090  -0.000001  -0.000002
    369       0.005690   0.000109   0.001904   0.000133   0.000002   0.000001
    370       0.010297  -0.000564   0.002394   0.000182   0.000001  -0.000001
    371       0.039732  -0.017618  -0.012615  -0.000558  -0.000002  -0.000002
    372      -0.007410   0.003077   0.002079   0.000089   0.000002   0.000001
    373       0.001073  -0.002323  -0.002916  -0.000160  -0.000001  -0.000001
    374       0.010372  -0.006741  -0.006294  -0.000317  -0.000000  -0.000001
    375       0.004722  -0.002896  -0.002619  -0.000129   0.000003   0.000001
    376      -0.005603   0.003609   0.003342   0.000167  -0.000001  -0.000001
    377       0.001993  -0.001700  -0.001769  -0.000098  -0.000006  -0.000002
    378       0.000412   0.001131   0.001691   0.000098   0.000003   0.000001
    379      -0.000719  -0.000650  -0.001121  -0.000068  -0.000004  -0.000002
    380       0.001624  -0.001243  -0.001242  -0.000070  -0.000006  -0.000002
    381       0.003305  -0.001087  -0.000524  -0.000016   0.000003   0.000001
    382      -0.003664   0.001586   0.001104   0.000048  -0.000002  -0.000001
    383       0.002043  -0.001613  -0.001634  -0.000092  -0.000008  -0.000003
    384       0.004083  -0.002755  -0.002624  -0.000132   0.000003   0.000001
    385       0.003843  -0.001909  -0.001522  -0.000073  -0.000004  -0.000002
    386      -0.005876   0.003923   0.003719   0.000183  -0.000003  -0.000002
    387      -0.002793   0.000003  -0.000832  -0.000058   0.000003   0.000001
    388       0.002844  -0.001550  -0.001319  -0.000065  -0.000004  -0.000002
    389      -0.000219   0.001281   0.001724   0.000090  -0.000007  -0.000003
    390      -0.002155   0.000242  -0.000290  -0.000024   0.000003   0.000001
    391       0.003493  -0.001894  -0.001600  -0.000080  -0.000006  -0.000002
    392      -0.000694   0.001201   0.001456   0.000074  -0.000005  -0.000002
    393       0.046238  -0.023225  -0.018586  -0.000869   0.000003   0.000001
    394       0.042667  -0.021431  -0.017280  -0.000818  -0.000005  -0.000001
    395      -0.041621   0.020911   0.016732   0.000784   0.000003  -0.000001
    396       0.071723  -0.036862  -0.030146  -0.001429   0.000003   0.000001
    397       0.022949  -0.011862  -0.009745  -0.000465  -0.000004  -0.000001
    398      -0.074642   0.037890   0.030750   0.001456   0.000004  -0.000001
    399      -0.021160   0.010171   0.007925   0.000368   0.000002   0.000001
    400       0.063131  -0.031934  -0.025830  -0.001221  -0.000004  -0.000001
    401       0.074902  -0.036393  -0.028499  -0.001322   0.000002  -0.000001
    402      -0.002036  -0.002850   0.000708   0.007020   0.016831   0.016289
    403       0.006167   0.009204  -0.003935   0.003631  -0.049689  -0.043345
    404       0.004763   0.007521  -0.003888   0.012598  -0.040968  -0.038484
    405      -0.001034  -0.001807   0.000553   0.004802  -0.024972   0.112452
    406       0.003841   0.014560  -0.019893   0.203509  -0.173189   0.012041
    407       0.004917   0.010565  -0.009949   0.084206  -0.126421   0.076624
    408      -0.002052  -0.000373  -0.004443   0.068074  -0.057057   0.096945
    409       0.008425   0.009245   0.000513  -0.058305  -0.082988   0.096287
    410       0.008457   0.005729   0.007258  -0.134717  -0.038153   0.125786
    411      -0.001148  -0.000139  -0.003248   0.051034  -0.069113   0.166592
    412       0.003648   0.007446  -0.005277   0.029356   0.034251  -0.262512
    413       0.005049   0.004232   0.003746  -0.080569   0.052280  -0.159030
    414      -0.002568  -0.004542   0.002157  -0.001644   0.107005   0.002758
    415      -0.002553  -0.005818   0.006029  -0.055185   0.174426  -0.167836
    416      -0.001062  -0.003291   0.004401  -0.046057   0.117547  -0.171649
    417      -0.008024  -0.012474   0.005196   0.000058   0.039344  -0.008637
    418       0.006426   0.016117  -0.014986   0.116848  -0.248873   0.151045
    419      -0.007964  -0.011202   0.001464   0.051233  -0.060399   0.059790
                126        127        128        129        130        131    
      0      -0.010411   0.000181   0.000632   0.000232  -0.009560   0.004624
      1       0.015042  -0.000050  -0.000331  -0.001974  -0.015157   0.003678
      2      -0.019300   0.000219   0.001022   0.003539   0.019105  -0.002956
      3      -0.001309   0.000201   0.000657   0.000200  -0.008816   0.004008
      4       0.105357  -0.000012  -0.001104  -0.011993  -0.105783   0.027828
      5      -0.188710   0.001596   0.007045   0.021821   0.107130  -0.014115
      6      -0.027292   0.000822   0.003016   0.004831   0.001082   0.006178
      7       0.039817   0.000860   0.004297   0.017255   0.105693  -0.019996
      8      -0.030265  -0.000843  -0.004480  -0.020019  -0.131689   0.027212
      9      -0.021086   0.000251   0.000902   0.000921  -0.006356   0.004155
     10       0.064055  -0.000302  -0.000788   0.002394   0.039705  -0.013717
     11       0.048690  -0.000480  -0.001890  -0.003551  -0.003576  -0.003811
     12      -0.013574   0.000095   0.000193  -0.000647  -0.007596   0.001883
     13      -0.171235  -0.001371  -0.006892  -0.028756  -0.183465   0.036952
     14       0.194950   0.001184   0.006626   0.031528   0.213023  -0.044891
     15       0.100195  -0.000273  -0.000540   0.003939   0.049805  -0.015361
     16       0.117952   0.000689   0.004170   0.021505   0.149536  -0.032077
     17      -0.158672  -0.001046  -0.005804  -0.028642  -0.202352   0.045476
     18       0.106044   0.000328   0.001622   0.005999   0.031752  -0.004120
     19      -0.049308   0.001570   0.006016   0.010061  -0.002472   0.016607
     20       0.001103   0.000839   0.002990   0.003228  -0.017697   0.012310
     21       0.004045   0.002401   0.009651   0.020544   0.043823   0.011995
     22      -0.015723   0.000094  -0.000132  -0.003627  -0.030417   0.006810
     23       0.071524   0.002823   0.011125   0.024559   0.070894   0.004422
     24      -0.011526   0.002551   0.009301   0.014954   0.007673   0.016309
     25       0.000416  -0.001454  -0.004782  -0.004919   0.015066  -0.010661
     26      -0.000164   0.000119   0.001104   0.005115   0.022100   0.000165
     27      -0.024248   0.000433   0.001155  -0.001118  -0.023377   0.006598
     28      -0.039477  -0.000644  -0.002828  -0.008247  -0.033732   0.001280
     29       0.027635  -0.000015   0.000447   0.004228   0.028725  -0.004423
     30      -0.030442  -0.005264  -0.019547  -0.033513  -0.032351  -0.031215
     31      -0.000143  -0.000184  -0.001340  -0.004201  -0.007091  -0.004848
     32      -0.073875   0.000698   0.000629  -0.011302  -0.096895   0.018679
     33      -0.029122  -0.010513  -0.038368  -0.062525  -0.045695  -0.060960
     34       0.016491  -0.002421  -0.008282  -0.009883   0.017871  -0.017644
     35      -0.003782   0.000769   0.002007   0.000086  -0.011820   0.001476
     36      -0.001572  -0.009326  -0.032430  -0.046021  -0.005126  -0.049404
     37       0.006119   0.003623   0.014113   0.024834   0.013639   0.029226
     38       0.015760  -0.009616  -0.033346  -0.045469   0.017720  -0.058383
     39       0.002178  -0.004453  -0.014832  -0.018916   0.002207  -0.018734
     40       0.001155  -0.000783  -0.000435   0.005549   0.006554   0.012876
     41      -0.001236   0.003114   0.010706   0.014559   0.000344   0.014699
     42       0.001607   0.005278   0.020210   0.034241   0.009762   0.043823
     43       0.000559  -0.002795  -0.009468  -0.013005  -0.000242  -0.014581
     44      -0.000084   0.009962   0.037408   0.061135   0.011730   0.077974
     45       0.007664   0.013813   0.045042   0.055606   0.001489   0.047408
     46      -0.005879   0.001316  -0.001013  -0.016059  -0.019125  -0.030327
     47      -0.011006  -0.001211  -0.009948  -0.031776  -0.030896  -0.051171
     48       0.004209   0.023153   0.070513   0.072328  -0.017007   0.044430
     49       0.002007   0.001690   0.006417   0.011276   0.005558   0.014332
     50      -0.000779   0.002826   0.005260  -0.004279  -0.010901  -0.016379
     51      -0.000352   0.019154   0.052329   0.037568  -0.026688   0.001720
     52       0.002948  -0.000870   0.001313   0.011166   0.008084   0.018511
     53       0.002660  -0.018113  -0.050895  -0.038163   0.031909  -0.003002
     54      -0.000353   0.006804   0.016575   0.007196  -0.009676  -0.007295
     55       0.000107   0.002777   0.011144   0.014659  -0.005967   0.008840
     56      -0.000657   0.005553   0.012259   0.002843  -0.006145  -0.007833
     57       0.000307  -0.013342  -0.041725  -0.041848   0.020096  -0.020171
     58      -0.000050   0.005491   0.018317   0.020056  -0.009170   0.010632
     59      -0.000610   0.019621   0.058866   0.054171  -0.029629   0.020663
     60      -0.001070  -0.024652  -0.060356  -0.029919   0.026265   0.015234
     61      -0.002077  -0.007090  -0.035637  -0.059945   0.012294  -0.051950
     62      -0.001008  -0.006652  -0.023015  -0.029732   0.007252  -0.024015
     63      -0.000638  -0.037895  -0.083192  -0.020432   0.036817   0.048421
     64       0.000059   0.003924   0.007671   0.001331  -0.002336  -0.002631
     65      -0.000034  -0.001857  -0.012547  -0.023254   0.006143  -0.018782
     66       0.000106  -0.025403  -0.044327   0.012469   0.017137   0.050214
     67       0.000737  -0.013358  -0.017523   0.022261   0.007621   0.043070
     68       0.000089  -0.025790  -0.050622   0.004844   0.023979   0.055970
     69       0.000051  -0.009190  -0.012338   0.010154   0.002340   0.016448
     70      -0.000057   0.009240   0.017955  -0.002698  -0.008055  -0.020427
     71      -0.000095   0.001967  -0.002123  -0.006669   0.005082   0.005470
     72      -0.000093   0.019637   0.042846   0.002556  -0.022859  -0.046015
     73      -0.000110   0.023812   0.050179  -0.000426  -0.026199  -0.057090
     74      -0.000133   0.022646   0.044873  -0.003219  -0.021823  -0.049984
     75       0.000119   0.033264   0.048631  -0.022723  -0.009152  -0.039617
     76      -0.000319  -0.019957  -0.060359  -0.027427   0.039508   0.055314
     77       0.000063   0.002153   0.008705   0.002936  -0.005700  -0.010318
     78       0.000077   0.051629   0.064577  -0.047986  -0.003034  -0.049644
     79       0.000002  -0.002913  -0.011108  -0.003730   0.007761   0.014283
     80       0.000037  -0.000361  -0.010645  -0.011833   0.011383   0.013158
     81      -0.000000   0.032399   0.025962  -0.042405   0.012272  -0.009957
     82       0.000097  -0.034680  -0.020417   0.058192  -0.021840   0.006265
     83      -0.000046  -0.014667  -0.021431   0.014476   0.002351   0.020086
     84      -0.000008   0.013718   0.006303  -0.019626   0.008835   0.003713
     85      -0.000016   0.009861   0.006324  -0.012787   0.004594   0.000095
     86      -0.000011  -0.002020  -0.008344   0.005565   0.001730   0.012749
     87       0.000015  -0.021821  -0.024582   0.030014  -0.004089   0.021768
     88      -0.000030   0.044346   0.045404  -0.062638   0.011894  -0.036435
     89      -0.000005   0.004803   0.002340  -0.006012   0.002400   0.000536
     90      -0.000022  -0.047643  -0.032445   0.055243  -0.018744  -0.000259
     91      -0.000029  -0.016311  -0.036049   0.020236   0.008786   0.048593
     92       0.000026   0.010112   0.029766  -0.016172  -0.007308  -0.040267
     93      -0.000009  -0.066049  -0.024834   0.073500  -0.036232  -0.035173
     94       0.000008   0.005559  -0.010570  -0.001130   0.007820   0.024575
     95       0.000005  -0.008383  -0.008855   0.009581  -0.000849   0.007650
     96       0.000003  -0.048812   0.002574   0.044011  -0.032272  -0.055617
     97       0.000007  -0.039164   0.003167   0.041019  -0.031261  -0.054566
     98      -0.000014   0.003280  -0.013198   0.002425   0.006037   0.021798
     99       0.000001  -0.013757   0.004350   0.008107  -0.007923  -0.017004
    100      -0.000002   0.011272  -0.005281  -0.001969   0.003176   0.008210
    101      -0.000001  -0.010875  -0.002785   0.015717  -0.010240  -0.015629
    102      -0.000003   0.039721   0.006644  -0.048586   0.031360   0.046615
    103      -0.000003   0.045269   0.003823  -0.050702   0.034237   0.053725
    104      -0.000001  -0.023290  -0.004364   0.029913  -0.019418  -0.029171
    105       0.000002   0.053745  -0.007597  -0.031472   0.023824   0.043549
    106       0.000000  -0.019831  -0.005873   0.023555  -0.013257  -0.016212
    107       0.000006   0.033091   0.025474  -0.064270   0.033918   0.037303
    108       0.000001   0.076493  -0.024608  -0.023263   0.023925   0.053629
    109       0.000003  -0.018504  -0.005826   0.025416  -0.015342  -0.021257
    110       0.000002  -0.004515   0.002881  -0.001797   0.000592   0.000083
    111      -0.000001   0.041167  -0.025852   0.010283   0.000444   0.012755
    112      -0.000001  -0.049155   0.025447   0.000274  -0.008945  -0.030666
    113      -0.000001   0.027478  -0.027323   0.021056  -0.005384   0.006649
    114      -0.000000   0.015907  -0.012968   0.010805  -0.004418  -0.003618
    115      -0.000001  -0.002428  -0.000671   0.005376  -0.004677  -0.011295
    116       0.000002  -0.018021   0.010806  -0.003331  -0.000930  -0.006702
    117       0.000000  -0.034742   0.016601   0.003890  -0.009063  -0.027458
    118      -0.000000   0.040224  -0.022046   0.001761   0.006365   0.024274
    119       0.000003  -0.054038   0.028532   0.000533  -0.010766  -0.037468
    120      -0.000001  -0.052536   0.032254  -0.016240   0.003946  -0.001699
    121      -0.000002   0.016395  -0.005092  -0.007036   0.007365   0.017906
    122       0.000002   0.046531  -0.011251  -0.027526   0.026062   0.060687
    123      -0.000000  -0.077349   0.052213  -0.035091   0.013587   0.012827
    124      -0.000002   0.003340  -0.006725   0.013041  -0.008981  -0.017904
    125      -0.000000   0.012522  -0.006060  -0.000861   0.002745   0.008575
    126      -0.000000  -0.051747   0.041848  -0.041420   0.022337   0.036581
    127      -0.000001   0.001766  -0.005200   0.010648  -0.007345  -0.014630
    128      -0.000000   0.046976  -0.044167   0.052014  -0.030205  -0.052530
    129      -0.000000  -0.019202   0.016950  -0.019229   0.011221   0.019980
    130      -0.000001   0.010197  -0.006697   0.004091  -0.001374  -0.000759
    131      -0.000000  -0.020505   0.016565  -0.016158   0.008576   0.013734
    132      -0.000000   0.031972  -0.024090   0.020855  -0.010220  -0.014799
    133      -0.000000  -0.024528   0.018845  -0.017093   0.008730   0.013473
    134      -0.000000   0.069991  -0.053441   0.047753  -0.024085  -0.036491
    135       0.000000   0.023601  -0.018468   0.017303  -0.009022  -0.014233
    136       0.000000   0.022690  -0.018129   0.017707  -0.009513  -0.015563
    137      -0.000002   0.051697  -0.041299   0.040138  -0.021465  -0.035005
    138       0.000000   0.015713  -0.012613   0.012629  -0.006981  -0.011968
    139      -0.000001  -0.020207   0.016296  -0.016233   0.008878   0.014957
    140      -0.000003  -0.008308   0.006127  -0.005090   0.002421   0.003345
    141       0.000000  -0.000904   0.000764  -0.000835   0.000487   0.000882
    142      -0.000002   0.001693  -0.001027   0.000418  -0.000005   0.000429
    143      -0.000004   0.000534  -0.000475   0.000563  -0.000337  -0.000651
    144       0.000000  -0.018874   0.015291  -0.015384   0.008479   0.014434
    145      -0.000002   0.020275  -0.016428   0.016518  -0.009092  -0.015446
    146      -0.000005  -0.000700   0.000503  -0.000386   0.000180   0.000218
    147      -0.000000   0.014087  -0.011443   0.011503  -0.006320  -0.010700
    148      -0.000003   0.001910  -0.001540   0.001516  -0.000813  -0.001343
    149      -0.000004  -0.011581   0.009516  -0.009743   0.005419   0.009270
    150      -0.000000   0.046644  -0.038087   0.037785  -0.020248  -0.032709
    151      -0.000003  -0.020129   0.016731  -0.017110   0.009356   0.015471
    152       0.000000  -0.084302   0.069425  -0.070005   0.037942   0.062164
    153       0.063982  -0.000829  -0.002931  -0.003360   0.013369  -0.010230
    154       0.120248  -0.000927  -0.004531  -0.017733  -0.107980   0.020568
    155      -0.110115   0.000791   0.004406   0.020941   0.142004  -0.030124
    156      -0.002705  -0.000542  -0.001855  -0.001321   0.017786  -0.009527
    157      -0.320808   0.001666   0.007543   0.024960   0.131505  -0.020055
    158       0.317513  -0.001036  -0.005665  -0.026503  -0.178990   0.038012
    159      -0.055066   0.000127   0.000265  -0.001363  -0.017158   0.004989
    160       0.030564  -0.000348  -0.001489  -0.004223  -0.018459   0.001687
    161      -0.082499  -0.000014   0.000105   0.001591   0.015036  -0.004220
    162      -0.002304  -0.000330  -0.001222  -0.001942   0.000438  -0.003017
    163       0.026533   0.000129   0.000707   0.003600   0.026906  -0.006584
    164      -0.045489  -0.000158  -0.000832  -0.003409  -0.020027   0.003347
    165       0.079284  -0.002126  -0.007849  -0.011865   0.010010  -0.021635
    166      -0.089165   0.000283   0.001607   0.007831   0.053927  -0.011660
    167       0.110168  -0.000595  -0.002728  -0.009306  -0.050527   0.008137
    168       0.214219  -0.000132  -0.002118  -0.019550  -0.168886   0.044169
    169      -0.091926  -0.000319  -0.000448   0.006502   0.075484  -0.022928
    170       0.068259  -0.000957  -0.003665  -0.006751  -0.007532  -0.006674
    171      -0.319034   0.002280   0.010084   0.030941   0.148487  -0.018249
    172       0.031381  -0.000944  -0.003471  -0.004926   0.008199  -0.010772
    173       0.147092  -0.001197  -0.005037  -0.013541  -0.054946   0.003782
    174      -0.019742  -0.000576  -0.002542  -0.008225  -0.043658   0.006941
    175       0.118025  -0.000637  -0.001121   0.010329   0.126001  -0.038790
    176       0.131313   0.000189   0.002494   0.021339   0.178907  -0.045393
    177      -0.001758  -0.000693  -0.002599  -0.004911  -0.009206  -0.002812
    178       0.020393   0.000481   0.001561   0.001249  -0.009684   0.005332
    179       0.073089   0.001101   0.005020   0.017639   0.100434  -0.017693
    180       0.004141  -0.000101   0.000008   0.003293   0.032414  -0.008805
    181      -0.006335  -0.002517  -0.011279  -0.036031  -0.181582   0.025100
    182       0.039798  -0.001429  -0.005966  -0.015437  -0.058476   0.002495
    183       0.138782   0.000126   0.000942   0.007950   0.072772  -0.020490
    184      -0.057807   0.005281   0.019632   0.029870  -0.026226   0.055109
    185       0.014624  -0.004594  -0.016952  -0.025565   0.020680  -0.045541
    186      -0.041889  -0.001588  -0.007394  -0.027362  -0.165274   0.032331
    187      -0.037702  -0.004847  -0.018016  -0.028514   0.007175  -0.043830
    188       0.063292  -0.000245  -0.000325   0.005576   0.065191  -0.020093
    189      -0.110901   0.005628   0.021538   0.036388   0.000023   0.054810
    190       0.038814  -0.004792  -0.018149  -0.029064   0.015731  -0.050482
    191       0.157826  -0.001238  -0.003815   0.004185   0.118201  -0.046188
    192       0.015588  -0.003940  -0.014857  -0.025300  -0.012217  -0.030848
    193      -0.039692  -0.001386  -0.006320  -0.017661  -0.061039  -0.002429
    194       0.002932   0.002528   0.009478   0.016414   0.012276   0.018117
    195      -0.029577   0.001253   0.003890   0.001721  -0.033457   0.013723
    196      -0.097029   0.005641   0.019055   0.019183  -0.085483   0.056075
    197       0.065910  -0.003281  -0.011254  -0.012006   0.047247  -0.033272
    198       0.004657  -0.003023  -0.010861  -0.015879   0.008535  -0.024552
    199      -0.039090  -0.001144  -0.004072  -0.007443  -0.016551  -0.002805
    200       0.019938   0.001485   0.005036   0.006892  -0.001253   0.008635
    201      -0.031023  -0.000041   0.000204  -0.001497  -0.034727   0.014358
    202       0.035255   0.020320   0.074154   0.116863   0.036706   0.134707
    203      -0.067598   0.009257   0.032581   0.040198  -0.090351   0.085469
    204      -0.016998   0.010450   0.038993   0.062684   0.008390   0.080413
    205      -0.007642  -0.008743  -0.033610  -0.059649  -0.048637  -0.063012
    206      -0.086619  -0.014274  -0.054340  -0.096653  -0.096652  -0.092650
    207       0.011994  -0.002942  -0.008271  -0.004554   0.025055  -0.005886
    208      -0.039098  -0.020966  -0.077793  -0.129533  -0.086783  -0.135159
    209       0.035930   0.032596   0.116277   0.178527   0.083212   0.183162
    210      -0.033259   0.018613   0.065726   0.093738  -0.021579   0.119865
    211       0.110876   0.023634   0.088717   0.157945   0.194717   0.132100
    212       0.030941  -0.004001  -0.013681  -0.015724   0.038131  -0.032201
    213       0.000374  -0.002353  -0.008128  -0.010718   0.004271  -0.012493
    214      -0.005484   0.018146   0.055626   0.058208  -0.014485   0.038363
    215       0.012021  -0.010084  -0.036649  -0.055291   0.007518  -0.073109
    216      -0.008980   0.018548   0.063802   0.086992  -0.008175   0.096016
    217       0.000894  -0.002506  -0.011369  -0.023221  -0.006078  -0.035127
    218      -0.007194   0.019815   0.069949   0.101133  -0.000093   0.117938
    219       0.002246   0.004149   0.017966   0.035542   0.013618   0.050552
    220      -0.002114   0.001618   0.002502  -0.005427  -0.010014  -0.016515
    221       0.009267  -0.003898  -0.004304   0.021153   0.036477   0.052782
    222      -0.002587   0.010177   0.034156   0.044702  -0.002734   0.045637
    223      -0.001759  -0.000076  -0.001369  -0.005740  -0.006333  -0.010798
    224       0.004273   0.006855   0.023746   0.035316   0.011688   0.039375
    225       0.009611  -0.012284  -0.037608  -0.034950   0.029932  -0.018392
    226      -0.004502   0.044949   0.133526   0.122187  -0.067226   0.055163
    227      -0.013062  -0.003381  -0.015253  -0.033716  -0.028649  -0.046188
    228       0.006427  -0.011549  -0.034106  -0.028407   0.026128  -0.007713
    229      -0.006745  -0.038247  -0.124188  -0.145884   0.021496  -0.114864
    230      -0.006421  -0.026639  -0.088198  -0.110928   0.005603  -0.101340
    231      -0.002538   0.003187   0.004188  -0.010104  -0.012773  -0.025158
    232      -0.005564  -0.007867  -0.031413  -0.050297  -0.004713  -0.053017
    233       0.009529   0.081756   0.243277   0.234180  -0.074727   0.124665
    234       0.001818  -0.043237  -0.125100  -0.107576   0.058714  -0.037174
    235       0.020613   0.040024   0.134248   0.177627   0.019589   0.168250
    236      -0.003152  -0.033969  -0.104028  -0.107721   0.027481  -0.068078
    237       0.000380   0.005673   0.016449   0.012319  -0.011194  -0.001715
    238       0.003014   0.007657   0.004168  -0.032367  -0.000521  -0.054400
    239       0.002896  -0.029481  -0.074006  -0.038119   0.044210   0.020948
    240       0.002601  -0.037250  -0.099691  -0.065026   0.056532   0.009303
    241      -0.000434   0.011043   0.026884   0.012584  -0.014240  -0.008832
    242      -0.001844   0.032720   0.094617   0.077656  -0.051771   0.015667
    243       0.000086  -0.010191  -0.037962  -0.049051   0.017870  -0.034179
    244       0.000661  -0.000541   0.003198   0.013036   0.000671   0.017211
    245       0.001265  -0.000643   0.019393   0.060286  -0.004758   0.071509
    246       0.000873  -0.019422  -0.050307  -0.030441   0.026382   0.006360
    247       0.000336   0.004359   0.010446   0.005454  -0.003617  -0.001240
    248       0.000689   0.011201   0.033888   0.034901  -0.012089   0.021841
    249      -0.001693   0.021894   0.046510   0.001138  -0.028122  -0.049936
    250      -0.002355   0.057630   0.109182  -0.025223  -0.059162  -0.148051
    251      -0.001512  -0.050693  -0.117766  -0.045148   0.051314   0.046065
    252      -0.000897   0.023921   0.048263  -0.004397  -0.027028  -0.058325
    253      -0.001459  -0.086203  -0.211465  -0.098514   0.100113   0.070788
    254       0.000235  -0.001176  -0.009546  -0.023329   0.002817  -0.028681
    255       0.000496  -0.006442  -0.003762   0.019856  -0.000723   0.023519
    256       0.000054   0.061244   0.117694  -0.003005  -0.048413  -0.099114
    257       0.002364   0.119665   0.260688   0.057380  -0.117068  -0.163652
    258      -0.000094   0.071733   0.140861  -0.006438  -0.064428  -0.138192
    259       0.002564   0.030198   0.091499   0.086739  -0.037894   0.036583
    260      -0.002355  -0.086702  -0.209991  -0.099650   0.093470   0.058413
    261       0.000031  -0.002002  -0.005057   0.003355   0.004422   0.016742
    262       0.001038  -0.014333  -0.038972  -0.007268   0.029324   0.054544
    263      -0.000269  -0.043366  -0.056409   0.047107   0.007937   0.068094
    264      -0.000441   0.050957   0.084752  -0.034304  -0.031385  -0.105514
    265      -0.000239   0.038703   0.068092  -0.019588  -0.027757  -0.081172
    266      -0.000363   0.038355   0.074968  -0.011704  -0.036536  -0.092958
    267      -0.000121   0.017450   0.044111   0.009295  -0.027177  -0.048866
    268       0.000123   0.002604   0.028151   0.031400  -0.027723  -0.026236
    269      -0.000049   0.005134   0.033203   0.029213  -0.030802  -0.036071
    270      -0.000104   0.027400   0.044308  -0.017198  -0.014547  -0.048702
    271       0.000148   0.014442   0.028378   0.002127  -0.012423  -0.021894
    272       0.000014   0.014377   0.031506   0.005085  -0.016696  -0.028706
    273       0.000266  -0.013052  -0.013168   0.023831  -0.002476   0.020425
    274      -0.000444   0.023169  -0.003774  -0.071635   0.034394   0.001081
    275       0.000113  -0.093632  -0.107142   0.106931  -0.005934   0.088091
    276       0.000105  -0.040517  -0.043424   0.055831  -0.006495   0.042222
    277      -0.000032  -0.097753  -0.154226   0.060641   0.040199   0.141904
    278       0.000190   0.054653   0.075195  -0.051173  -0.008156  -0.068115
    279      -0.000107   0.013019  -0.002931  -0.027749   0.017579   0.015482
    280       0.000197   0.149703   0.165304  -0.159232   0.011840  -0.116750
    281       0.000317   0.093543   0.124755  -0.084823  -0.011598  -0.104805
    282       0.000059  -0.077127  -0.062624   0.113214  -0.031351   0.037852
    283       0.000136  -0.014638  -0.002620   0.034778  -0.016347  -0.001369
    284      -0.000441  -0.136260  -0.212461   0.077820   0.054110   0.184945
    285       0.000026   0.004298   0.000181  -0.009647   0.006187   0.005006
    286       0.000109  -0.044912  -0.032514   0.069629  -0.022130   0.016606
    287      -0.000151  -0.032817   0.004087   0.038086  -0.030320  -0.050969
    288       0.000062  -0.059051  -0.037952   0.086379  -0.031735   0.004973
    289      -0.000068   0.075378   0.059237  -0.109681   0.033303  -0.027442
    290      -0.000017   0.006408   0.012304  -0.011919  -0.000653  -0.017179
    291       0.000027  -0.022668  -0.028972   0.033272  -0.003111   0.029410
    292       0.000002   0.011028   0.047571  -0.017638  -0.019021  -0.078771
    293      -0.000014   0.000976   0.007573  -0.003495  -0.002970  -0.014031
    294       0.000018  -0.031989  -0.019337   0.043533  -0.016453  -0.000486
    295       0.000015   0.029214   0.029994  -0.033410   0.003902  -0.023282
    296      -0.000008   0.000933   0.005857  -0.001697  -0.002880  -0.011030
    297      -0.000045   0.027585  -0.002794  -0.039285   0.028251   0.042578
    298      -0.000039  -0.043025  -0.041688   0.048387  -0.008049   0.025033
    299       0.000035  -0.117332  -0.011682   0.134964  -0.087579  -0.127988
    300      -0.000011   0.025846  -0.006703  -0.032806   0.027285   0.048230
    301       0.000014  -0.076577  -0.052282   0.094476  -0.032090   0.002580
    302       0.000026   0.132836   0.070599  -0.163836   0.070841   0.043551
    303       0.000020   0.017807   0.020879  -0.027940   0.006898  -0.009518
    304       0.000050   0.229451   0.063963  -0.247386   0.133913   0.156157
    305       0.000027  -0.001110   0.020470  -0.011979  -0.003224  -0.024208
    306       0.000002   0.101572   0.004192  -0.105584   0.071741   0.112367
    307      -0.000014  -0.126698  -0.050019   0.143910  -0.069431  -0.062431
    308      -0.000061  -0.127691  -0.101210   0.153653  -0.043668   0.029287
    309       0.000000  -0.017770   0.003721   0.016038  -0.014258  -0.029068
    310      -0.000001  -0.063555   0.019848   0.038552  -0.036708  -0.076725
    311      -0.000031   0.002642   0.018007  -0.039382   0.020346   0.017810
    312      -0.000010   0.091843  -0.012375  -0.078425   0.061950   0.113577
    313      -0.000008   0.069908   0.001210  -0.075492   0.053794   0.089512
    314      -0.000001  -0.036273   0.005751   0.027347  -0.021854  -0.040637
    315      -0.000004   0.032803   0.015301  -0.055594   0.032842   0.043039
    316      -0.000001   0.011450   0.029187  -0.054077   0.025660   0.020554
    317      -0.000004  -0.004856  -0.013076   0.022200  -0.009766  -0.005984
    318      -0.000002   0.047119  -0.005775  -0.036783   0.028230   0.050645
    319       0.000003   0.025794   0.008766  -0.032815   0.018252   0.021659
    320      -0.000006  -0.014860  -0.000705   0.011641  -0.007166  -0.010270
    321       0.000004  -0.049865   0.026385   0.008285  -0.016745  -0.047356
    322       0.000001  -0.116967   0.030321   0.047951  -0.042797  -0.088546
    323       0.000008  -0.082027   0.064930  -0.024553  -0.008358  -0.059707
    324       0.000001  -0.041167   0.025674  -0.000927  -0.009744  -0.035015
    325       0.000006   0.025514  -0.018628   0.007209   0.002511   0.018874
    326       0.000003   0.187379  -0.031528  -0.111991   0.088485   0.166830
    327      -0.000002   0.029155  -0.021587   0.012688  -0.002318   0.006596
    328       0.000010   0.220762  -0.069832  -0.071239   0.072337   0.161577
    329       0.000001  -0.152120   0.067648   0.013879  -0.030369  -0.084794
    330      -0.000002  -0.152910   0.073449   0.009575  -0.031122  -0.094186
    331      -0.000005  -0.190350   0.022601   0.121336  -0.089812  -0.158995
    332      -0.000003  -0.051540  -0.020323   0.073537  -0.042675  -0.056279
    333      -0.000001  -0.004896   0.001832  -0.001128   0.001437   0.005589
    334      -0.000005  -0.066748   0.052993  -0.045040   0.019369   0.018720
    335      -0.000003   0.039665  -0.023119  -0.003330   0.012899   0.042863
    336       0.000001  -0.083200   0.057484  -0.029951   0.004088  -0.019005
    337       0.000000   0.070274  -0.042478   0.009509   0.008091   0.039995
    338       0.000004  -0.082953   0.052491  -0.019107  -0.003081  -0.032221
    339       0.000000  -0.034995   0.015453   0.007519  -0.011894  -0.033697
    340      -0.000000   0.019877  -0.000214  -0.025660   0.022028   0.049967
    341       0.000002  -0.017455  -0.005612   0.035100  -0.027534  -0.058627
    342      -0.000000  -0.045735   0.030852  -0.016481   0.003094  -0.006783
    343      -0.000000   0.030312  -0.014081  -0.003363   0.007416   0.021866
    344       0.000003  -0.034913   0.015907   0.002538  -0.006714  -0.019499
    345      -0.000001  -0.000361  -0.004648   0.008239  -0.004428  -0.005854
    346      -0.000003  -0.130210   0.100548  -0.086313   0.040684   0.054228
    347       0.000002   0.001364   0.020959  -0.049479   0.033900   0.065577
    348      -0.000000   0.062388  -0.050174   0.045229  -0.021674  -0.028890
    349      -0.000002   0.092179  -0.058904   0.032790  -0.009244   0.000163
    350       0.000002   0.146938  -0.086655   0.031415   0.001035   0.033539
    351       0.000000   0.011562  -0.000129  -0.014346   0.012344   0.028317
    352      -0.000001   0.107785  -0.071514   0.045767  -0.016527  -0.012385
    353      -0.000002  -0.258856   0.188888  -0.152719   0.070770   0.094484
    354      -0.000000   0.088101  -0.083716   0.099806  -0.058236  -0.101611
    355      -0.000004  -0.253570   0.155104  -0.074333   0.014899  -0.019655
    356      -0.000000   0.067499  -0.055528   0.054624  -0.028773  -0.045118
    357      -0.000000  -0.011408   0.010479  -0.013721   0.008897   0.017787
    358      -0.000001  -0.043084   0.030578  -0.025782   0.013115   0.020870
    359      -0.000000   0.075483  -0.066310   0.072346  -0.040602  -0.068450
    360      -0.000000   0.023274  -0.016844   0.013854  -0.006674  -0.009669
    361      -0.000000  -0.034554   0.027241  -0.025262   0.012886   0.019513
    362       0.000000   0.067443  -0.054143   0.051580  -0.026696  -0.040975
    363       0.000000   0.012011  -0.006935   0.003245  -0.000853  -0.000187
    364       0.000001  -0.040170   0.030019  -0.026815   0.013938   0.022649
    365      -0.000000   0.053799  -0.040027   0.034378  -0.016966  -0.025160
    366       0.000000  -0.062303   0.050164  -0.049558   0.026864   0.044648
    367       0.000001   0.198349  -0.154765   0.144161  -0.074918  -0.117904
    368      -0.000002   0.080248  -0.064286   0.062844  -0.033767  -0.055418
    369       0.000000  -0.016357   0.012172  -0.010020   0.004636   0.006049
    370       0.000000  -0.025452   0.018797  -0.015257   0.006985   0.008986
    371      -0.000003  -0.121315   0.095082  -0.089511   0.046960   0.074959
    372      -0.000000  -0.019138   0.016454  -0.017825   0.010118   0.017514
    373      -0.000001  -0.057732   0.047685  -0.049268   0.027473   0.047106
    374      -0.000002  -0.087160   0.070505  -0.070267   0.038280   0.063852
    375       0.000000  -0.027741   0.022672  -0.023163   0.012888   0.022159
    376      -0.000001   0.019640  -0.016148   0.016786  -0.009485  -0.016662
    377      -0.000004  -0.011991   0.009840  -0.010079   0.005609   0.009587
    378       0.000000  -0.008524   0.006723  -0.006445   0.003447   0.005690
    379      -0.000003  -0.001325   0.001146  -0.001166   0.000601   0.000833
    380      -0.000005  -0.006886   0.005589  -0.005615   0.003092   0.005210
    381       0.000000  -0.037653   0.030399  -0.030206   0.016439   0.027442
    382      -0.000002   0.030783  -0.024928   0.024956  -0.013667  -0.023018
    383      -0.000006  -0.010844   0.008823  -0.008901   0.004910   0.008296
    384      -0.000000   0.015051  -0.012636   0.013360  -0.007550  -0.013150
    385      -0.000003   0.004663  -0.004123   0.004666  -0.002717  -0.004861
    386      -0.000003   0.009355  -0.007256   0.006734  -0.003489  -0.005475
    387       0.000000   0.012226  -0.009475   0.008806  -0.004617  -0.007449
    388      -0.000003  -0.000568   0.000333  -0.000154   0.000039  -0.000014
    389      -0.000005   0.003197  -0.002930   0.003501  -0.002082  -0.003789
    390      -0.000000   0.042847  -0.034877   0.035202  -0.019368  -0.032759
    391      -0.000004   0.002242  -0.002155   0.002704  -0.001648  -0.003087
    392      -0.000004  -0.020053   0.016396  -0.016661   0.009215   0.015664
    393      -0.000000   0.090041  -0.078263   0.085382  -0.048350  -0.082934
    394      -0.000004  -0.045821   0.037327  -0.037258   0.020155   0.033031
    395       0.000000  -0.116649   0.099422  -0.105600   0.058971   0.099767
    396      -0.000001   0.036349  -0.031885   0.034922  -0.019732  -0.033667
    397      -0.000003  -0.019862   0.015098  -0.013307   0.006619   0.009791
    398       0.000001  -0.038062   0.030952  -0.030144   0.015859   0.024964
    399      -0.000000   0.060523  -0.049010   0.048199  -0.025756  -0.041551
    400      -0.000003  -0.032179   0.024318  -0.021348   0.010635   0.015822
    401      -0.000001  -0.076767   0.057427  -0.049000   0.023762   0.033972
    402      -0.010404   0.000028   0.000067  -0.000255  -0.003871   0.001305
    403       0.044838  -0.000560  -0.002213  -0.004302  -0.005767  -0.004022
    404       0.014802  -0.000220  -0.000523   0.002249   0.033422  -0.011231
    405      -0.006807   0.000276   0.000528  -0.003880  -0.048502   0.014921
    406      -0.191977   0.001508   0.007463   0.030558   0.194050  -0.039240
    407      -0.065360   0.000765   0.003414   0.011381   0.063005  -0.010972
    408      -0.076996   0.000813   0.003363   0.008768   0.034962  -0.002428
    409       0.125367  -0.000859  -0.004610  -0.020440  -0.131850   0.026233
    410       0.201009  -0.001316  -0.006971  -0.030856  -0.200469   0.040529
    411      -0.060377   0.000860   0.003009   0.003140  -0.016939   0.011446
    412      -0.000564  -0.000718  -0.001514   0.009025   0.119189  -0.037696
    413       0.131612  -0.001585  -0.006159  -0.012330  -0.024027  -0.007458
    414       0.009960  -0.000661  -0.002621  -0.005468  -0.011023  -0.003534
    415       0.148855  -0.001665  -0.006341  -0.011343  -0.010297  -0.012056
    416      -0.020876  -0.000965  -0.003318  -0.002707   0.027989  -0.015862
    417      -0.071135  -0.000284  -0.001649  -0.007815  -0.050920   0.009975
    418      -0.034434  -0.000530  -0.002504  -0.008605  -0.044503   0.006058
    419      -0.151257  -0.000009  -0.001183  -0.011816  -0.097685   0.023673
                132        133        134        135        136        137    
      0      -0.004044   0.004291  -0.002967  -0.000161   0.019834   0.038167
      1      -0.001995   0.001847  -0.001235  -0.000073   0.009002  -0.019743
      2       0.000339   0.000327  -0.000466  -0.000049   0.006245  -0.015209
      3      -0.003183   0.003158  -0.002083  -0.000103   0.012574  -0.022864
      4      -0.015735   0.014123  -0.008979  -0.000437   0.053541  -0.031686
      5      -0.000353   0.003701  -0.003531  -0.000262   0.032463  -0.031673
      6      -0.006847   0.007159  -0.004774  -0.000230   0.027935  -0.067194
      7       0.006462  -0.003646   0.001493  -0.000003   0.000715  -0.016282
      8      -0.010945   0.007997  -0.004443  -0.000167   0.020426  -0.004926
      9      -0.003908   0.004187  -0.002909  -0.000162   0.019952  -0.021379
     10       0.009862  -0.009772   0.006541   0.000343  -0.042263  -0.004742
     11       0.005136  -0.005905   0.004225   0.000245  -0.030009  -0.002219
     12      -0.000498  -0.000124   0.000397   0.000060  -0.007716  -0.023016
     13      -0.014439   0.010480  -0.005845  -0.000229   0.028040   0.039018
     14       0.018199  -0.012953   0.006875   0.000201  -0.023816  -0.007661
     15       0.009536  -0.008389   0.005035   0.000179  -0.021563  -0.054015
     16       0.012942  -0.008777   0.004297   0.000062  -0.006666  -0.052316
     17      -0.021658   0.018104  -0.011137  -0.000524   0.064356   0.025788
     18      -0.001256   0.003440  -0.003302  -0.000284   0.035348  -0.007476
     19      -0.019904   0.022779  -0.016351  -0.000938   0.115273  -0.054235
     20      -0.011446   0.011951  -0.008077  -0.000402   0.048828  -0.070279
     21      -0.021409   0.025272  -0.018047  -0.000976   0.119729   0.082456
     22      -0.001979   0.000139   0.000819   0.000163  -0.020888  -0.020115
     23      -0.014783   0.017009  -0.011547  -0.000509   0.061139  -0.029040
     24      -0.017037   0.015916  -0.009284  -0.000220   0.024983   0.042735
     25       0.006129  -0.002495  -0.000662  -0.000390   0.050668   0.017598
     26      -0.006081   0.009382  -0.007727  -0.000528   0.065646   0.054313
     27      -0.001393  -0.001909   0.003230   0.000459  -0.058373  -0.021948
     28       0.005739  -0.009595   0.008431   0.000715  -0.089299  -0.019520
     29      -0.001831   0.005448  -0.005599  -0.000554   0.069988   0.041290
     30       0.035482  -0.033783   0.019725   0.000378  -0.040359   0.040304
     31       0.007701  -0.008555   0.005438   0.000096  -0.010569  -0.032302
     32       0.001948  -0.013433   0.015117   0.001590  -0.200808  -0.101411
     33       0.062859  -0.055701   0.030322   0.000387  -0.038532  -0.026142
     34       0.011669  -0.006640   0.001331  -0.000313   0.040912   0.068564
     35       0.003963  -0.007370   0.006218   0.000330  -0.039914  -0.013034
     36       0.038929  -0.026342   0.009749  -0.000379   0.050496  -0.032512
     37      -0.031809   0.029202  -0.015785   0.000053  -0.012905   0.016668
     38       0.044951  -0.030523   0.010892  -0.000702   0.094460   0.046619
     39       0.010540  -0.003335  -0.001257  -0.000256   0.030363  -0.033139
     40      -0.020099   0.021583  -0.012567   0.000087  -0.017083   0.001523
     41      -0.009275   0.003902   0.000064   0.000082  -0.008231   0.011987
     42      -0.046067   0.041623  -0.021901   0.000248  -0.042077   0.010125
     43       0.012319  -0.009622   0.004465  -0.000111   0.016600  -0.000854
     44      -0.078481   0.068450  -0.034594   0.000574  -0.089403   0.024620
     45      -0.021091   0.000100   0.008183   0.000201  -0.017321  -0.008832
     46       0.043984  -0.044523   0.024687  -0.000167   0.027573  -0.047050
     47       0.074381  -0.079864   0.047641  -0.000155   0.044091  -0.040800
     48       0.011424  -0.044515   0.036996   0.000224  -0.007074   0.012746
     49      -0.016540   0.015747  -0.008516   0.000100  -0.015506   0.030749
     50       0.026934  -0.026747   0.013773  -0.000149   0.020598  -0.024142
     51       0.045094  -0.060892   0.037371  -0.000054   0.020168   0.012374
     52      -0.018415   0.010777  -0.001444   0.000170  -0.010558   0.024023
     53      -0.054568   0.082160  -0.056024  -0.000031  -0.026017   0.019840
     54       0.018144  -0.016352   0.006541  -0.000072   0.008581   0.015031
     55       0.012160  -0.027609   0.021859   0.000061   0.008582   0.006088
     56       0.008123   0.002117  -0.008114  -0.000097  -0.001222   0.004840
     57      -0.032895   0.069248  -0.054854  -0.000179  -0.017420  -0.005664
     58       0.016071  -0.035137   0.028024   0.000096   0.009492   0.005696
     59       0.049692  -0.093467   0.070762   0.000161   0.026421   0.008891
     60      -0.036916   0.015864   0.009189   0.000389  -0.005084   0.005638
     61      -0.021151   0.088742  -0.081701  -0.000531  -0.017150  -0.031433
     62      -0.009844   0.043056  -0.041409  -0.000182  -0.008211  -0.004191
     63      -0.048411  -0.011354   0.043488   0.000624  -0.001850  -0.005236
     64       0.001078   0.000273   0.000683   0.000027  -0.000628   0.004814
     65      -0.012946   0.037269  -0.029768  -0.000130  -0.007824  -0.018100
     66      -0.013416  -0.042783   0.047926   0.000214   0.007466  -0.006606
     67      -0.004133  -0.046388   0.049025   0.000402   0.007951   0.014997
     68      -0.029835  -0.043679   0.067427   0.000549   0.006739   0.000978
     69       0.004342  -0.016594   0.008596  -0.000171   0.003343  -0.007994
     70       0.007944   0.016779  -0.020409   0.000001  -0.002710   0.004506
     71      -0.013471  -0.007581   0.025028   0.000348   0.002426  -0.000474
     72       0.033946   0.035774  -0.067518  -0.000718  -0.006263   0.003053
     73       0.037259   0.047263  -0.081668  -0.000788  -0.008677   0.005212
     74       0.029207   0.040659  -0.066951  -0.000702  -0.007239   0.002981
     75      -0.013809   0.024513   0.010004   0.000360  -0.001378  -0.004813
     76      -0.071554  -0.038610   0.111631   0.001205   0.007857  -0.014717
     77       0.005975   0.008346  -0.008827   0.000532  -0.001167   0.006423
     78      -0.042751   0.028936   0.041185   0.000892  -0.001082   0.003892
     79      -0.009682  -0.012446   0.015769  -0.000244   0.001911  -0.003278
     80      -0.024382  -0.011223   0.036428   0.000158   0.002701  -0.009179
     81      -0.047871  -0.001495   0.054873   0.000695   0.002309   0.004286
     82       0.077003   0.003532  -0.097647  -0.001125  -0.004421   0.007023
     83       0.018360  -0.013374  -0.025140  -0.001499  -0.000099  -0.003115
     84      -0.020624  -0.007862   0.021273   0.000201   0.001384   0.004124
     85      -0.010697  -0.003744   0.005654  -0.000193   0.000196   0.001333
     86       0.017895  -0.008840  -0.031975  -0.001270  -0.001103  -0.000658
     87       0.043802  -0.013276  -0.062799  -0.001857  -0.001923  -0.000981
     88      -0.089645   0.019593   0.126063   0.003257   0.004407   0.002610
     89      -0.005230  -0.001127   0.005267  -0.000170   0.000261  -0.000359
     90       0.040625   0.015381  -0.020458   0.002524  -0.000978   0.000900
     91       0.048776  -0.038950  -0.091251  -0.004087  -0.002035  -0.004570
     92      -0.043228   0.027260   0.072384   0.004892   0.001751   0.006790
     93       0.028909   0.046600   0.023197   0.004865  -0.000386  -0.001956
     94       0.021955  -0.016406  -0.040885  -0.002567  -0.001054  -0.003455
     95       0.012458  -0.005506  -0.018805  -0.000986  -0.000472  -0.003316
     96      -0.015908   0.045552   0.065731   0.003143   0.001213  -0.001521
     97      -0.010616   0.056195   0.075053   0.005204   0.001218   0.002179
     98       0.021571  -0.009416  -0.029306  -0.003102  -0.000756  -0.003364
     99      -0.011620   0.007493   0.018417  -0.000918   0.000486  -0.001939
    100       0.011023   0.009500   0.006227   0.002279   0.000091   0.000628
    101       0.001209   0.022244   0.026851   0.000398   0.000440  -0.000936
    102      -0.005434  -0.063905  -0.073094  -0.006170  -0.001083   0.000825
    103       0.000862  -0.065374  -0.079841  -0.006617  -0.001294   0.001029
    104       0.003168   0.041096   0.048002   0.003200   0.000747  -0.000926
    105       0.030952   0.005804  -0.007917  -0.000374  -0.000251  -0.000654
    106       0.008887   0.028666   0.027579   0.009746   0.000391   0.000063
    107      -0.036603  -0.092943  -0.087558  -0.001769  -0.001004   0.004054
    108       0.061644   0.042272   0.018182   0.001040  -0.000076   0.000603
    109       0.004513   0.029902   0.032527  -0.003362   0.000424  -0.002429
    110      -0.002861  -0.005604  -0.005635   0.002957  -0.000058  -0.000218
    111       0.037621   0.046706   0.035879   0.001757   0.000352   0.000804
    112      -0.058212  -0.060943  -0.041698  -0.015281  -0.000427  -0.000162
    113       0.044987   0.063168   0.050469  -0.004159   0.000445  -0.001859
    114       0.006297   0.013176   0.012306   0.001823   0.000172   0.000911
    115      -0.019052  -0.020955  -0.015445  -0.010639  -0.000237  -0.000219
    116      -0.016357  -0.018671  -0.013474  -0.005511  -0.000152  -0.000486
    117      -0.048965  -0.050457  -0.034375  -0.015542  -0.000380  -0.000308
    118       0.049771   0.054568   0.038768   0.010455   0.000401   0.000303
    119      -0.074072  -0.080637  -0.057189  -0.021661  -0.000641  -0.000639
    120      -0.015423  -0.019774  -0.015201   0.047424   0.000294   0.000526
    121       0.026373   0.024760   0.015827   0.029521   0.000363   0.000774
    122       0.085308   0.077877   0.048944   0.048914   0.000731   0.001640
    123      -0.004718  -0.014259  -0.013586   0.049724   0.000292  -0.000662
    124      -0.021931  -0.018740  -0.011122  -0.034775  -0.000369  -0.000875
    125       0.015530   0.016129   0.011012   0.022642   0.000287   0.000467
    126       0.035108   0.026996   0.015534   0.015279   0.000223  -0.000484
    127      -0.018075  -0.015805  -0.009694  -0.025682  -0.000287  -0.000127
    128      -0.053817  -0.041746  -0.023365  -0.065093  -0.000685  -0.000695
    129       0.022409   0.019603   0.012709  -0.019229  -0.000078  -0.000393
    130       0.002055   0.003456   0.003070  -0.021903  -0.000161   0.000062
    131       0.012531   0.009312   0.005376  -0.014766  -0.000100  -0.000128
    132      -0.010186  -0.004624  -0.000474  -0.070746  -0.000598   0.000115
    133       0.011565   0.008156   0.004371   0.009012   0.000105  -0.000352
    134      -0.029718  -0.019607  -0.009682  -0.028586  -0.000284   0.000585
    135      -0.012703  -0.009167  -0.004955  -0.012014  -0.000129   0.000285
    136      -0.015102  -0.011925  -0.007164   0.005197   0.000004   0.000298
    137      -0.034190  -0.028008  -0.018169   0.103413   0.000789   0.000051
    138      -0.013483  -0.013006  -0.009969   0.110523   0.000892  -0.000144
    139       0.016078   0.014893   0.011130  -0.127033  -0.001030   0.000427
    140       0.001919   0.000385  -0.000585   0.031331   0.000264  -0.000300
    141       0.001079   0.001088   0.000848  -0.009093  -0.000072   0.000020
    142       0.001464   0.002183   0.002153  -0.039915  -0.000330   0.000266
    143      -0.000906  -0.001055  -0.000958   0.019071   0.000158  -0.000150
    144       0.015912   0.015116   0.011544  -0.138133  -0.001123   0.000503
    145      -0.016918  -0.015927  -0.012043   0.138513   0.001124  -0.000472
    146       0.000082  -0.000010  -0.000031  -0.000362  -0.000007  -0.000008
    147      -0.011649  -0.010964  -0.008346   0.102374   0.000837  -0.000436
    148      -0.001380  -0.001241  -0.000922   0.011798   0.000096  -0.000040
    149       0.010266   0.009731   0.007400  -0.086356  -0.000703   0.000335
    150      -0.029973  -0.021675  -0.011561  -0.030728  -0.000320   0.000102
    151       0.014952   0.011470   0.006582   0.003705   0.000067  -0.000055
    152       0.058892   0.044175   0.024590   0.045625   0.000530  -0.000279
    153       0.009151  -0.009003   0.005734   0.000229  -0.027592  -0.055697
    154      -0.007187   0.004817  -0.002567  -0.000100   0.012387  -0.003372
    155       0.012425  -0.008976   0.004813   0.000140  -0.016770  -0.022508
    156       0.008221  -0.008462   0.005713   0.000292  -0.035741  -0.006413
    157       0.002841   0.000798  -0.001627  -0.000156   0.019538  -0.000067
    158      -0.016031   0.012082  -0.006838  -0.000262   0.031635   0.006104
    159      -0.002530   0.001656  -0.000629   0.000037  -0.004917   0.053204
    160       0.001062  -0.001911   0.001612   0.000121  -0.014871   0.035420
    161       0.002713  -0.002727   0.001905   0.000117  -0.014587   0.032706
    162       0.003468  -0.003887   0.002773   0.000165  -0.020289   0.048749
    163       0.003822  -0.003772   0.002634   0.000164  -0.020467   0.028099
    164      -0.000382  -0.000577   0.000810   0.000094  -0.011696   0.031693
    165       0.023725  -0.026229   0.018535   0.001076  -0.132421   0.175370
    166       0.005042  -0.003840   0.002178   0.000080  -0.009788  -0.007288
    167      -0.001617   0.000299   0.000185   0.000034  -0.004055  -0.003013
    168      -0.025188   0.022934  -0.014773  -0.000745   0.091508  -0.014631
    169       0.014887  -0.014221   0.009372   0.000487  -0.059835   0.033859
    170       0.009008  -0.010295   0.007349   0.000425  -0.052422   0.034756
    171      -0.002340   0.007446  -0.006656  -0.000479   0.059386  -0.001607
    172       0.011323  -0.012388   0.008690   0.000493  -0.060623   0.038484
    173       0.004237  -0.006434   0.005024   0.000320  -0.039381   0.026468
    174      -0.001453   0.000432  -0.000010   0.000015  -0.001762   0.040282
    175       0.025064  -0.023566   0.015272   0.000753  -0.092231   0.092290
    176       0.024445  -0.021241   0.013179   0.000607  -0.073764   0.056738
    177       0.004261  -0.004629   0.003132   0.000155  -0.018721   0.076339
    178      -0.004000   0.003581  -0.002145  -0.000080   0.009109  -0.125522
    179       0.005193  -0.002912   0.001301   0.000029  -0.003423  -0.095518
    180       0.004839  -0.004089   0.002448   0.000099  -0.011917   0.045636
    181      -0.000548  -0.005173   0.005297   0.000415  -0.051692   0.067188
    182       0.006291  -0.008798   0.006694   0.000412  -0.050500   0.058352
    183       0.013248  -0.013062   0.008879   0.000508  -0.062982   0.077079
    184      -0.059823   0.064866  -0.044683  -0.002301   0.280555  -0.244172
    185       0.048446  -0.051422   0.034752   0.001688  -0.204921   0.216552
    186      -0.013560   0.011720  -0.007842  -0.000488   0.060626  -0.044744
    187       0.048279  -0.051403   0.034738   0.001691  -0.205263   0.230249
    188       0.013421  -0.013052   0.008682   0.000449  -0.055140   0.031669
    189      -0.064897   0.072006  -0.050036  -0.002545   0.309893  -0.091548
    190       0.057110  -0.062797   0.043452   0.002179  -0.263643   0.481677
    191       0.036701  -0.037881   0.025726   0.001271  -0.153642   0.320105
    192       0.035883  -0.037495   0.024444   0.000960  -0.114606  -0.050627
    193       0.015764  -0.022283   0.017694   0.001188  -0.147370  -0.179113
    194      -0.022076   0.023718  -0.015934  -0.000719   0.087009  -0.001449
    195      -0.006388   0.001689   0.001733   0.000518  -0.066809  -0.068409
    196      -0.039494   0.028262  -0.011112   0.000709  -0.097217  -0.143535
    197       0.024473  -0.018282   0.007727  -0.000374   0.052099   0.014803
    198       0.024002  -0.022940   0.013864   0.000396  -0.045252   0.074628
    199       0.005502  -0.006967   0.005542   0.000456  -0.056555   0.091783
    200      -0.007962   0.007472  -0.004671  -0.000215   0.025913  -0.126479
    201      -0.011337   0.009773  -0.004698   0.000241  -0.033420  -0.044406
    202      -0.131374   0.112986  -0.058240   0.000190  -0.049608  -0.160127
    203      -0.065706   0.047833  -0.018260   0.001511  -0.205118  -0.197818
    204      -0.080388   0.071667  -0.038393  -0.000048  -0.009460  -0.044095
    205       0.072466  -0.070197   0.041348   0.000772  -0.083795  -0.032136
    206       0.108510  -0.104857   0.061559   0.001099  -0.116561   0.070326
    207      -0.008614   0.017932  -0.015365  -0.000721   0.085964  -0.030248
    208       0.143780  -0.132037   0.074275   0.001085  -0.110940   0.071638
    209      -0.171793   0.142249  -0.072288  -0.000462   0.033458  -0.010859
    210      -0.100098   0.075162  -0.032275   0.000979  -0.138170  -0.089923
    211      -0.161052   0.159330  -0.097492  -0.002908   0.338403   0.130219
    212       0.021145  -0.011655   0.001494  -0.000853   0.110711   0.038371
    213       0.007245  -0.001818  -0.002037  -0.000503   0.062700  -0.062740
    214       0.006732  -0.035885   0.031692   0.000125   0.002378  -0.105770
    215       0.066263  -0.053596   0.025021  -0.000625   0.090920   0.036816
    216      -0.067947   0.038814  -0.009274   0.001010  -0.127388   0.039692
    217       0.040340  -0.037960   0.020152  -0.000341   0.052100  -0.027995
    218      -0.096849   0.068842  -0.026809   0.001130  -0.152385   0.048241
    219      -0.058537   0.055693  -0.030225   0.000334  -0.056411   0.025612
    220       0.029684  -0.034276   0.021082  -0.000108   0.024246  -0.017084
    221      -0.093538   0.108486  -0.067685   0.000113  -0.050501   0.018305
    222      -0.029330   0.014361  -0.002030   0.000360  -0.044908  -0.003236
    223       0.017834  -0.020906   0.013339  -0.000020   0.010509  -0.004663
    224      -0.039912   0.036919  -0.020694   0.000024  -0.016335  -0.023810
    225      -0.029747   0.061068  -0.048164  -0.000269  -0.000871   0.056959
    226       0.083252  -0.163932   0.124233   0.000415   0.021242  -0.120717
    227       0.063386  -0.067886   0.041121  -0.000107   0.036728  -0.052581
    228      -0.037623   0.064402  -0.047538  -0.000186  -0.007947   0.015651
    229       0.016024   0.057978  -0.063474  -0.000766   0.041281   0.002129
    230       0.048424  -0.004633  -0.015073  -0.000536   0.049661   0.052280
    231       0.032274  -0.025473   0.009272  -0.000210   0.019582   0.007694
    232       0.027039   0.003426  -0.016856  -0.000362   0.019237   0.026737
    233       0.074615  -0.182429   0.139636   0.000551   0.000901  -0.008952
    234      -0.084474   0.146264  -0.103978  -0.000205  -0.029257   0.029990
    235      -0.107925   0.051720  -0.007165   0.000885  -0.102154   0.094597
    236      -0.017061   0.069626  -0.059088  -0.000417   0.014519  -0.019108
    237       0.026089  -0.039700   0.028012   0.000040   0.019274   0.033002
    238       0.005876   0.066826  -0.079254  -0.000930   0.005822  -0.025945
    239      -0.074534   0.074412  -0.033370   0.000427  -0.032518   0.049942
    240      -0.098554   0.121153  -0.068806   0.000224  -0.044965  -0.018333
    241       0.023406  -0.018548   0.004889  -0.000169   0.008899  -0.001797
    242       0.090630  -0.143861   0.099323   0.000084   0.046325   0.024008
    243      -0.030383   0.084871  -0.073593  -0.000364  -0.019199  -0.013292
    244      -0.002176  -0.018215   0.021436   0.000176   0.001532  -0.002639
    245       0.008082  -0.104057   0.109492   0.000817   0.016081   0.013856
    246      -0.043078   0.046921  -0.023150   0.000185  -0.017307   0.005337
    247       0.003902  -0.000831  -0.001943  -0.000075   0.000219  -0.008079
    248       0.015031  -0.045023   0.040249   0.000164   0.007759  -0.008085
    249       0.042992   0.019691  -0.053387  -0.000709   0.001540  -0.027919
    250       0.080643   0.111350  -0.179409  -0.002030  -0.012706  -0.068008
    251      -0.068941   0.010613   0.034690   0.000792  -0.006338   0.008483
    252       0.040227   0.033784  -0.065766  -0.000751  -0.000135  -0.011579
    253      -0.147258   0.057175   0.043228   0.001370  -0.023278   0.015386
    254      -0.002157   0.042413  -0.046155  -0.000246  -0.005058   0.020045
    255       0.009187  -0.033129   0.023523   0.000044   0.007528  -0.003110
    256       0.051371   0.058324  -0.085197  -0.000831  -0.005872   0.007405
    257       0.156149   0.046935  -0.153395  -0.002163   0.006848  -0.010918
    258       0.079368   0.090919  -0.147018  -0.001454  -0.009003  -0.013852
    259       0.060074  -0.112056   0.079853   0.000067   0.027255   0.032438
    260      -0.134376   0.067706   0.017466   0.001043  -0.025997  -0.035186
    261      -0.007327  -0.024466   0.036186   0.000068   0.007535  -0.018278
    262      -0.055298  -0.040056   0.098488   0.001065   0.005605   0.003471
    263       0.027090  -0.065169   0.016292  -0.000129   0.009477   0.023783
    264       0.018289   0.094200  -0.093647  -0.000172  -0.016200   0.009516
    265       0.024446   0.070618  -0.083499  -0.000468  -0.012349   0.006672
    266       0.044799   0.081840  -0.119004  -0.000768  -0.015224   0.012263
    267       0.045672   0.038620  -0.084525  -0.000874  -0.007299   0.006100
    268       0.064107   0.016416  -0.091194  -0.001441  -0.003952   0.001998
    269       0.067820   0.026858  -0.104611  -0.001386  -0.006231   0.006709
    270       0.005570   0.039872  -0.034409  -0.000153  -0.005956  -0.001699
    271       0.017474   0.011979  -0.027935  -0.000666  -0.001285  -0.005350
    272       0.027613   0.019032  -0.047644  -0.000823  -0.003148  -0.001293
    273       0.027249  -0.017428  -0.029392  -0.001263   0.000067   0.009566
    274      -0.111918  -0.001130   0.151796   0.002726   0.006776  -0.027785
    275       0.114578  -0.053482  -0.130716  -0.002639  -0.001364   0.024962
    276       0.066049  -0.030602  -0.074590  -0.002240   0.000130   0.005501
    277       0.017261  -0.095914   0.014964  -0.001491   0.007809   0.012586
    278      -0.049467   0.047651   0.048889   0.002390  -0.002870   0.005598
    279      -0.036280  -0.018258   0.044377  -0.000573   0.003186   0.002440
    280      -0.155468   0.062096   0.157999   0.002104   0.000127   0.000671
    281      -0.077764   0.067689   0.077021   0.002588  -0.002896  -0.006155
    282       0.142162  -0.014268  -0.173928  -0.002860  -0.005797   0.010727
    283       0.053345   0.003994  -0.072450  -0.001325  -0.003389   0.004112
    284       0.014370  -0.125384   0.042200  -0.001253   0.014210  -0.024720
    285      -0.018488  -0.007728   0.031009   0.001190   0.002493   0.008360
    286       0.089027  -0.003161  -0.110390  -0.001443  -0.004247   0.007691
    287       0.006335   0.056435   0.035988   0.007697  -0.001714   0.010887
    288       0.099946   0.015615  -0.111320  -0.000773  -0.005559  -0.003660
    289      -0.139616  -0.000090   0.174047   0.002893   0.007547   0.005469
    290      -0.027228   0.012893   0.046860   0.002302   0.001475   0.002589
    291       0.054765  -0.018924  -0.082698  -0.003016  -0.002574  -0.002809
    292      -0.068888   0.067534   0.140942   0.007682   0.002739   0.002966
    293      -0.015063   0.011763   0.030015   0.001744   0.000777   0.001774
    294       0.043908   0.010323  -0.042556   0.000712  -0.002203   0.000769
    295      -0.039478   0.015932   0.054883   0.000574   0.001275  -0.002786
    296      -0.009113   0.010380   0.020674   0.001289   0.000391   0.000961
    297      -0.009393  -0.052716  -0.047464  -0.004839  -0.000115  -0.007678
    298       0.050692  -0.012315  -0.062332  -0.001042  -0.001690  -0.004439
    299       0.014268   0.147881   0.152589   0.018230   0.001426   0.016731
    300       0.002984  -0.054253  -0.059612  -0.004625  -0.000348  -0.001845
    301       0.077331   0.022598  -0.048706   0.003384  -0.002035   0.006958
    302      -0.104708  -0.090910   0.002519  -0.007676   0.002604  -0.001177
    303      -0.035028  -0.008965   0.023839  -0.000177   0.001162  -0.001079
    304      -0.066275  -0.180631  -0.132174  -0.019518   0.000166  -0.001224
    305      -0.036785  -0.000968   0.031531   0.000489   0.001209  -0.003142
    306       0.006065  -0.114918  -0.133118  -0.011172  -0.001607  -0.004155
    307       0.066684   0.088960   0.030400   0.007879  -0.001374  -0.004045
    308       0.144440   0.015486  -0.130786   0.001046  -0.005120  -0.011799
    309      -0.013869   0.027622   0.048866  -0.000031   0.001211  -0.003673
    310      -0.050750   0.025783   0.065167   0.008308   0.001528   0.006677
    311      -0.045910  -0.085332  -0.067814  -0.002128  -0.000219   0.001737
    312       0.043624  -0.083753  -0.132586  -0.003666  -0.002611   0.002784
    313       0.012358  -0.098124  -0.129184  -0.005832  -0.002253   0.003008
    314      -0.018802   0.023293   0.040788   0.002555   0.000854  -0.000375
    315      -0.022705  -0.085457  -0.088361  -0.006468  -0.001167   0.001781
    316      -0.054019  -0.102151  -0.087827  -0.009192  -0.000854   0.001538
    317       0.024135   0.039768   0.031402   0.005045   0.000238   0.000104
    318       0.020497  -0.030677  -0.049607  -0.004659  -0.000964  -0.000626
    319      -0.014383  -0.040814  -0.037298  -0.008734  -0.000391  -0.000770
    320      -0.001264   0.006074   0.006396   0.003833   0.000074   0.001123
    321      -0.067732  -0.050902  -0.022847  -0.010879  -0.000037   0.003721
    322      -0.087740  -0.049350  -0.014369   0.003262   0.000261   0.002014
    323      -0.148266  -0.164770  -0.113723  -0.012528  -0.000880   0.008335
    324      -0.063173  -0.057343  -0.032039  -0.010348  -0.000115   0.001584
    325       0.049777   0.055121   0.035739   0.016478   0.000211   0.002185
    326       0.120041   0.013316  -0.045110   0.012535  -0.001129  -0.002238
    327       0.031392   0.043456   0.035187  -0.007715   0.000280   0.000331
    328       0.182533   0.118318   0.043863   0.011481  -0.000354  -0.001114
    329      -0.126789  -0.110296  -0.063906   0.008472  -0.000117  -0.000974
    330      -0.154261  -0.141831  -0.085250  -0.014076  -0.000436   0.001211
    331      -0.088979   0.027885   0.078528  -0.004776   0.001667  -0.005617
    332       0.018248   0.086960   0.091584   0.009291   0.001319  -0.003592
    333       0.017039   0.025092   0.021872   0.033885   0.000585   0.002277
    334      -0.018838  -0.047194  -0.046332   0.071059   0.000029   0.002264
    335       0.080981   0.082689   0.054210   0.035473   0.000619  -0.000976
    336      -0.075145  -0.098520  -0.077336  -0.001529  -0.000758  -0.000905
    337       0.094082   0.109889   0.081373   0.031287   0.000993   0.001306
    338      -0.088090  -0.106896  -0.080800  -0.011663  -0.000829  -0.000970
    339      -0.057899  -0.059063  -0.040063  -0.024780  -0.000503  -0.000581
    340       0.070116   0.064256   0.040247   0.047252   0.000652   0.000731
    341      -0.074837  -0.063591  -0.037116  -0.049651  -0.000589  -0.000318
    342      -0.031638  -0.041678  -0.032635   0.012466  -0.000195   0.000153
    343       0.037223   0.036955   0.024425   0.005585   0.000208  -0.000015
    344      -0.030982  -0.028713  -0.017856   0.008053  -0.000008   0.000506
    345      -0.000385   0.003856   0.004069   0.009496   0.000132  -0.000888
    346       0.024814  -0.000891  -0.011676   0.182617   0.001393   0.003266
    347       0.074113   0.059134   0.033358   0.083845   0.000897   0.002867
    348      -0.011010   0.005082   0.010569  -0.055167  -0.000300  -0.000682
    349       0.028985   0.040899   0.032833  -0.033810   0.000018   0.000405
    350       0.087760   0.098590   0.070222  -0.064765  -0.000044  -0.001478
    351       0.041638   0.040596   0.027205   0.019817   0.000379  -0.000597
    352       0.015700   0.030114   0.026669  -0.077326  -0.000403  -0.000716
    353       0.049126   0.009548  -0.009695   0.192450   0.001430  -0.000475
    354      -0.104262  -0.080758  -0.045246  -0.097930  -0.001076  -0.001505
    355      -0.096745  -0.120782  -0.091297   0.063048  -0.000237  -0.002889
    356      -0.037577  -0.023904  -0.010819  -0.037585  -0.000339  -0.000101
    357       0.024389   0.024276   0.016954   0.001236   0.000158  -0.000776
    358       0.020586   0.016634   0.009435   0.113581   0.001079  -0.000694
    359      -0.066709  -0.049744  -0.026709  -0.104167  -0.001033  -0.000672
    360      -0.007461  -0.005029  -0.002810   0.014662   0.000116   0.000059
    361       0.014834   0.007768   0.001696   0.108983   0.000941  -0.000406
    362      -0.031729  -0.016746  -0.003709  -0.221509  -0.001894  -0.000173
    363       0.000917   0.000501  -0.000252   0.025886   0.000218   0.000569
    364       0.024348   0.024030   0.019364  -0.261453  -0.002126  -0.000555
    365      -0.019811  -0.012765  -0.006104  -0.032477  -0.000306   0.000847
    366       0.046093   0.040573   0.028633  -0.253460  -0.002017   0.000526
    367      -0.105739  -0.078503  -0.045288   0.071768   0.000386   0.001471
    368      -0.055095  -0.046140  -0.030710   0.202359   0.001569  -0.000109
    369       0.002299  -0.001317  -0.003035   0.080807   0.000669  -0.000165
    370       0.003208  -0.002144  -0.004543   0.111783   0.000923  -0.000228
    371       0.070362   0.055926   0.035484  -0.191940  -0.001461  -0.000282
    372       0.018872   0.016424   0.010991  -0.053650  -0.000392   0.000301
    373       0.051539   0.047286   0.034290  -0.311689  -0.002477   0.000967
    374       0.065721   0.056632   0.038462  -0.248341  -0.001904   0.000015
    375       0.024834   0.023785   0.018199  -0.213665  -0.001734   0.000801
    376      -0.019740  -0.020029  -0.016169   0.223126   0.001831  -0.000938
    377       0.010498   0.009703   0.007122  -0.069135  -0.000556   0.000217
    378       0.006014   0.005696   0.004458  -0.063600  -0.000523   0.000226
    379       0.000086  -0.001048  -0.001764   0.064414   0.000546  -0.000339
    380       0.005561   0.005044   0.003657  -0.034889  -0.000283   0.000104
    381       0.028539   0.025201   0.017772  -0.153200  -0.001215   0.000358
    382      -0.024525  -0.022275  -0.016189   0.158537   0.001272  -0.000453
    383       0.008874   0.008036   0.005792  -0.052808  -0.000425   0.000150
    384      -0.014971  -0.014435  -0.011099   0.134209   0.001094  -0.000710
    385      -0.005679  -0.005445  -0.004089   0.042531   0.000342  -0.000255
    386      -0.004710  -0.003030  -0.001156  -0.037551  -0.000335   0.000514
    387      -0.007559  -0.006986  -0.005424   0.079744   0.000661  -0.000242
    388      -0.000146  -0.000224  -0.000230   0.006291   0.000054  -0.000103
    389      -0.004307  -0.003669  -0.002198  -0.012167  -0.000126   0.000168
    390      -0.035077  -0.031804  -0.022944   0.210117   0.001674  -0.000478
    391      -0.003852  -0.003826  -0.002915   0.028888   0.000228  -0.000164
    392       0.017012   0.015701   0.011565  -0.116700  -0.000939   0.000338
    393      -0.085629  -0.069172  -0.041420  -0.015631  -0.000386   0.000409
    394       0.031496   0.023793   0.013245   0.039116   0.000413  -0.000267
    395       0.100609   0.079834   0.047068   0.030196   0.000545  -0.000515
    396      -0.034226  -0.027261  -0.016205   0.006731  -0.000032   0.000059
    397       0.007309   0.004115   0.001476   0.020892   0.000180  -0.000028
    398       0.021354   0.014323   0.007121   0.006135   0.000077   0.000120
    399      -0.038111  -0.027574  -0.014595  -0.057462  -0.000570   0.000196
    400       0.012113   0.007072   0.002631   0.048162   0.000422  -0.000126
    401       0.022844   0.010510   0.001776   0.106662   0.000898  -0.000211
    402      -0.000946   0.000984  -0.000704  -0.000049   0.006158  -0.018334
    403       0.005817  -0.006830   0.004957   0.000296  -0.036372   0.007030
    404       0.008002  -0.007975   0.005382   0.000288  -0.035604   0.000393
    405      -0.009400   0.008529  -0.005316  -0.000225   0.027234   0.028858
    406       0.016014  -0.012522   0.007589   0.000392  -0.048198   0.051613
    407       0.003654  -0.002892   0.001986   0.000160  -0.020425   0.063618
    408      -0.002313   0.003280  -0.002371  -0.000112   0.013499   0.029301
    409      -0.009156   0.005334  -0.002134   0.000041  -0.005738   0.069235
    410      -0.015108   0.009880  -0.004775  -0.000077   0.008274   0.063868
    411      -0.010029   0.009903  -0.006360  -0.000266   0.032188   0.053222
    412       0.024630  -0.022931   0.014590   0.000652  -0.079015  -0.094274
    413       0.011976  -0.013445   0.009248   0.000450  -0.055074  -0.058998
    414       0.006235  -0.007655   0.005715   0.000362  -0.044780   0.039668
    415       0.015483  -0.017309   0.012132   0.000664  -0.081363   0.013849
    416       0.013904  -0.014370   0.009734   0.000506  -0.062127   0.006710
    417      -0.003028   0.001210  -0.000072   0.000077  -0.009998   0.029881
    418       0.000522  -0.002511   0.002462   0.000205  -0.025586  -0.003901
    419      -0.010999   0.008032  -0.004144  -0.000079   0.008971   0.002138
                138        139        140        141        142        143    
      0      -0.009021  -0.011680   0.012144   0.009860   0.013102   0.007978
      1       0.005478   0.007768  -0.009134  -0.007679  -0.011570  -0.008386
      2       0.004162   0.005888  -0.006937  -0.005840  -0.008848  -0.006474
      3       0.006316   0.008897  -0.010302  -0.008614  -0.012694  -0.008889
      4       0.009147   0.013131  -0.015693  -0.013259  -0.020394  -0.015337
      5       0.008364   0.011609  -0.013472  -0.011319  -0.017157  -0.012777
      6       0.016701   0.022207  -0.024057  -0.019793  -0.027771  -0.018623
      7       0.004123   0.005709  -0.006697  -0.005650  -0.008693  -0.006526
      8       0.002440   0.004144  -0.005684  -0.004929  -0.008051  -0.006194
      9       0.006437   0.009443  -0.011454  -0.009689  -0.014823  -0.010833
     10      -0.000881  -0.002728   0.005139   0.004713   0.008938   0.007880
     11      -0.000860  -0.002235   0.003995   0.003640   0.006843   0.006023
     12       0.004401   0.004768  -0.003579  -0.002588  -0.001907   0.000066
     13      -0.006276  -0.005805   0.002990   0.001784  -0.000472  -0.002242
     14       0.001340   0.001610  -0.001836  -0.001581  -0.002754  -0.002494
     15       0.011392   0.013760  -0.013315  -0.010671  -0.013938  -0.009047
     16       0.012430   0.016319  -0.017862  -0.014826  -0.021850  -0.016098
     17      -0.000557   0.003594  -0.009408  -0.008843  -0.017113  -0.014345
     18      -0.001536  -0.004723   0.008444   0.007581   0.013103   0.009511
     19       0.012357   0.015016  -0.014020  -0.011024  -0.013115  -0.007710
     20       0.013819   0.015132  -0.011987  -0.008969  -0.008875  -0.004242
     21      -0.014361  -0.013825   0.007509   0.004597  -0.000486  -0.004469
     22       0.000176  -0.003598   0.009023   0.008482   0.016545   0.014016
     23       0.001121  -0.002965   0.008718   0.008261   0.016260   0.013708
     24      -0.010930  -0.013627   0.012493   0.009687   0.010721   0.005707
     25       0.000340   0.003053  -0.005703  -0.005038  -0.008084  -0.006266
     26      -0.007355  -0.005872   0.002153   0.001039  -0.001269  -0.002053
     27       0.002145   0.000391   0.002618   0.002724   0.006061   0.005778
     28       0.004952   0.006062  -0.005286  -0.004042  -0.004304  -0.001550
     29      -0.006536  -0.005639   0.002014   0.000833  -0.002261  -0.003780
     30       0.005865   0.016980  -0.026547  -0.022945  -0.035106  -0.024969
     31      -0.004314  -0.011008   0.014205   0.011582   0.014167   0.006635
     32       0.009088   0.002318   0.007181   0.007417   0.015293   0.012931
     33       0.016851   0.025449  -0.026788  -0.021306  -0.025183  -0.014146
     34      -0.004036   0.001978  -0.008383  -0.007710  -0.012891  -0.008623
     35      -0.000599  -0.001481   0.000524   0.000007  -0.002297  -0.003583
     36      -0.000611  -0.007938   0.016737   0.015154   0.026055   0.019661
     37       0.009803   0.017645  -0.018538  -0.014349  -0.014081  -0.002964
     38       0.005252   0.013526  -0.016854  -0.013536  -0.015388  -0.007224
     39      -0.006879  -0.017437   0.025086   0.021235   0.030224   0.019694
     40      -0.000407  -0.000112  -0.001813  -0.002116  -0.006365  -0.006129
     41       0.002579   0.005034  -0.005094  -0.003825  -0.003076  -0.001931
     42       0.001397   0.005319  -0.009892  -0.008917  -0.015507  -0.009379
     43       0.002461   0.002293   0.000517   0.001178   0.005035   0.004715
     44       0.004664   0.015238  -0.026619  -0.023628  -0.039123  -0.025639
     45      -0.022749  -0.036374   0.036211   0.028043   0.029327   0.008160
     46      -0.034457  -0.055692   0.052886   0.039999   0.036846   0.011937
     47      -0.008627  -0.022682   0.034549   0.029880   0.046225   0.026968
     48      -0.015327  -0.017287   0.008482   0.004679  -0.002640  -0.009046
     49       0.015086   0.027932  -0.030154  -0.023544  -0.024307  -0.009756
     50      -0.015271  -0.023519   0.020159   0.014619   0.010458   0.003266
     51       0.010086   0.021442  -0.027082  -0.022079  -0.026943  -0.009757
     52       0.034514   0.045378  -0.027413  -0.016346   0.006154   0.014609
     53       0.009363   0.017415  -0.021493  -0.017986  -0.026229  -0.014805
     54       0.021505   0.033657  -0.030473  -0.022626  -0.018751  -0.002087
     55       0.008194   0.012353  -0.012856  -0.010377  -0.013786  -0.006206
     56       0.005373   0.006951  -0.005278  -0.004103  -0.006554  -0.004051
     57      -0.011651  -0.018076   0.013085   0.007933  -0.005647  -0.011205
     58       0.012898   0.017953  -0.012492  -0.008027   0.000154   0.005698
     59       0.015427   0.027550  -0.026140  -0.018717  -0.007946   0.006456
     60       0.043513   0.046686  -0.011038   0.000973   0.046970   0.042788
     61      -0.073983  -0.088052   0.045487   0.025116  -0.017415  -0.030463
     62       0.012345   0.002738   0.012603   0.011433   0.010762   0.001266
     63       0.022535   0.012234   0.015533   0.018057   0.043390   0.026718
     64       0.010494   0.015843  -0.009216  -0.004687   0.008585   0.011144
     65      -0.041489  -0.047123   0.024641   0.015089   0.004756  -0.003583
     66      -0.026694  -0.035001   0.013390   0.003230  -0.035305  -0.035989
     67       0.054915   0.049908  -0.010710  -0.001920   0.013385   0.009853
     68      -0.010737  -0.001656  -0.012027  -0.010385  -0.005955   0.002121
     69      -0.041921  -0.042013   0.007076  -0.002683  -0.037028  -0.030675
     70       0.021349   0.021059  -0.005618  -0.000616   0.017235   0.015125
     71      -0.004116  -0.005584   0.001426  -0.000406  -0.010095  -0.012536
     72       0.018753   0.016810   0.001428   0.004520   0.015323   0.013976
     73       0.034240   0.033207  -0.001195   0.006186   0.034835   0.030617
     74       0.017576   0.021430  -0.003506   0.002189   0.024985   0.025119
     75      -0.062440  -0.029079  -0.028004  -0.026758  -0.018859   0.000716
     76      -0.082124  -0.065766  -0.002843  -0.013453  -0.045177  -0.034872
     77       0.055626   0.026499   0.015927   0.016335   0.016322  -0.004320
     78      -0.006221   0.020433  -0.025226  -0.014957   0.019953   0.026323
     79      -0.018491  -0.012462   0.001621  -0.000681  -0.010299  -0.005501
     80      -0.062926  -0.041588  -0.009177  -0.014042  -0.027859  -0.010080
     81       0.040872   0.023840   0.016723   0.017383   0.013704  -0.002086
     82       0.053804   0.028279   0.011036   0.012511   0.018471   0.008627
     83      -0.037584  -0.004108  -0.018370  -0.013742   0.002185   0.026400
     84       0.048686   0.018615   0.023652   0.020891   0.007705  -0.008568
     85       0.013244   0.004722   0.003479   0.002517   0.001082   0.010720
     86      -0.007884  -0.004217  -0.003820  -0.004231  -0.003948   0.002166
     87      -0.013006  -0.003703  -0.008761  -0.008212  -0.002497   0.022611
     88       0.038298   0.013823   0.025476   0.023430   0.007309  -0.037861
     89      -0.005898   0.001471  -0.002704  -0.001282   0.002268   0.001589
     90       0.040183  -0.015313   0.030669   0.019670  -0.014986  -0.061386
     91      -0.049407  -0.019622  -0.025421  -0.024954  -0.014395   0.048839
     92       0.100677   0.001257   0.051485   0.035711  -0.012613  -0.045327
     93      -0.001622  -0.025994   0.004796  -0.001480  -0.017033  -0.033216
     94      -0.050461  -0.000102  -0.022867  -0.014310   0.008146   0.000794
     95      -0.045754  -0.005778  -0.024076  -0.017886   0.003103   0.019657
     96      -0.030089   0.001367  -0.023610  -0.017317   0.006163   0.050899
     97       0.028741   0.008142   0.015795   0.015421   0.009193  -0.035027
     98      -0.062570   0.019454  -0.027726  -0.010983   0.029248  -0.009608
     99      -0.043160   0.011695  -0.027267  -0.016499   0.015572   0.042047
    100       0.011961  -0.002822   0.003491   0.003431   0.002633  -0.009404
    101      -0.019780   0.003946  -0.012248  -0.008840   0.001541   0.030354
    102       0.020850  -0.009231   0.016341   0.004771  -0.023798   0.001739
    103       0.026195  -0.007462   0.023156   0.011507  -0.021124  -0.025360
    104      -0.024448   0.011141  -0.016276  -0.006542   0.018398   0.011101
    105      -0.037960   0.043567  -0.015151   0.010559   0.058190  -0.060516
    106       0.017333  -0.029393  -0.007375  -0.009413  -0.005013   0.011747
    107       0.099323  -0.054626   0.045700   0.011437  -0.063887   0.002100
    108      -0.005525   0.031110   0.010193   0.019836   0.024714  -0.060312
    109      -0.059136   0.030632  -0.022340  -0.009707   0.016488   0.030216
    110      -0.006449   0.003809  -0.006326  -0.000410   0.016613  -0.017481
    111       0.029786  -0.027122   0.016433  -0.005254  -0.048999   0.050663
    112      -0.012976   0.024347   0.014846   0.009136  -0.009908  -0.004224
    113      -0.055319   0.045157  -0.009452   0.002004   0.018733   0.004499
    114       0.037466  -0.040570   0.008043  -0.009602  -0.039375   0.043703
    115      -0.011395   0.015532  -0.000037   0.006315   0.011983  -0.020264
    116      -0.017696   0.015525  -0.008960   0.001614   0.025370  -0.022136
    117      -0.015557   0.023948   0.010195   0.010059  -0.006993  -0.004738
    118       0.016821  -0.024659  -0.003706  -0.011343  -0.008049   0.021264
    119      -0.034207   0.048390   0.007278   0.018595   0.018120  -0.039464
    120       0.040951  -0.076901  -0.047299  -0.034035   0.050525  -0.014387
    121       0.033430  -0.040975  -0.006536  -0.005818  -0.018707   0.024069
    122       0.068406  -0.087097  -0.019020  -0.027775  -0.003688   0.024118
    123      -0.014999  -0.002727  -0.034728  -0.008480   0.062161  -0.042995
    124      -0.040991   0.055340   0.014883   0.015013   0.004486  -0.016968
    125       0.018631  -0.019445   0.006464  -0.006235  -0.020633   0.022094
    126      -0.028128   0.047784   0.024867   0.024365  -0.032846   0.012516
    127      -0.001909  -0.004580  -0.003767  -0.021300   0.033802  -0.022443
    128      -0.033931   0.048135   0.017643   0.011420   0.000779  -0.014630
    129      -0.026966   0.050411   0.034517   0.020884  -0.039461   0.016092
    130       0.000333   0.003840   0.011139  -0.002496  -0.010995   0.007573
    131      -0.008352   0.015154   0.020937  -0.013623   0.000306  -0.002289
    132       0.000750   0.002570  -0.023389   0.047943  -0.024828   0.008871
    133      -0.022275   0.040684   0.033932   0.005248  -0.024626   0.008161
    134       0.030218  -0.044485   0.018931  -0.076489   0.038533  -0.009486
    135       0.017200  -0.031675  -0.045727   0.027504   0.005929  -0.001390
    136       0.020012  -0.037457  -0.023811  -0.019295   0.031372  -0.012209
    137       0.008529  -0.020794  -0.041249   0.029118   0.004226  -0.001357
    138      -0.002619  -0.000834  -0.003604  -0.005084   0.010263  -0.005099
    139       0.023156  -0.043061  -0.078036   0.059981   0.002484  -0.000815
    140      -0.016044   0.023745  -0.016703   0.051217  -0.023748   0.005359
    141       0.000681  -0.000097   0.007621  -0.010478   0.002613  -0.000610
    142       0.015187  -0.026444  -0.023322   0.001352   0.011334  -0.002521
    143      -0.009599   0.019063   0.032271  -0.021287  -0.004142   0.001375
    144       0.026836  -0.046954  -0.060759   0.031873   0.010791  -0.002320
    145      -0.024068   0.040103   0.039850  -0.011317  -0.012718   0.002713
    146      -0.000009  -0.000932  -0.007497   0.008777  -0.001139  -0.000145
    147      -0.024127   0.042801   0.048956  -0.017431  -0.015626   0.004554
    148      -0.002308   0.004768   0.012291  -0.011544   0.000681   0.000114
    149       0.017113  -0.027344  -0.012908  -0.012973   0.014938  -0.003683
    150       0.005016  -0.006637   0.017363  -0.034979   0.017089  -0.007905
    151      -0.003945   0.007312   0.001133   0.009390  -0.008727   0.004044
    152      -0.018898   0.034580  -0.000592   0.055656  -0.048640   0.023363
    153       0.014987   0.021056  -0.024484  -0.020515  -0.030509  -0.021574
    154       0.002193   0.003949  -0.005678  -0.004971  -0.008351  -0.006600
    155       0.005196   0.006826  -0.007548  -0.006284  -0.009328  -0.006822
    156       0.001802   0.002608  -0.003003  -0.002481  -0.003366  -0.001810
    157       0.000030   0.000119  -0.000408  -0.000428  -0.001175  -0.001488
    158      -0.000832  -0.000704   0.000230   0.000067  -0.000542  -0.001008
    159      -0.013638  -0.018626   0.021062   0.017552   0.025798   0.018337
    160      -0.009188  -0.012613   0.014347   0.011973   0.017694   0.012669
    161      -0.008467  -0.011600   0.013165   0.010982   0.016210   0.011616
    162      -0.012921  -0.017861   0.020363   0.016984   0.024965   0.017656
    163      -0.008286  -0.012042   0.014476   0.012224   0.018638   0.013661
    164      -0.008340  -0.011486   0.013057   0.010886   0.016021   0.011421
    165      -0.047911  -0.067438   0.078882   0.066275   0.099938   0.072997
    166       0.001772   0.002375  -0.002609  -0.002152  -0.003023  -0.001957
    167       0.000851   0.001196  -0.001350  -0.001118  -0.001565  -0.000996
    168       0.006276   0.010388  -0.014396  -0.012597  -0.021582  -0.018126
    169      -0.009947  -0.014461   0.017611   0.014958   0.023432   0.017990
    170      -0.010041  -0.014536   0.017648   0.014980   0.023413   0.017906
    171       0.001912   0.003868  -0.006420  -0.005839  -0.011159  -0.010347
    172      -0.011181  -0.016223   0.019745   0.016771   0.026270   0.020143
    173      -0.007538  -0.010864   0.013156   0.011164   0.017453   0.013373
    174      -0.009450  -0.012201   0.012770   0.010415   0.014197   0.009198
    175      -0.026657  -0.038309   0.045472   0.038275   0.057749   0.041767
    176      -0.017164  -0.025105   0.030293   0.025587   0.038997   0.028454
    177      -0.018742  -0.024808   0.026759   0.021992   0.030736   0.020465
    178       0.030430   0.039962  -0.042568  -0.034849  -0.047965  -0.031176
    179       0.022633   0.029394  -0.030946  -0.025269  -0.034508  -0.022293
    180      -0.011281  -0.014965   0.016157   0.013278   0.018536   0.012302
    181      -0.018510  -0.026225   0.030919   0.026026   0.039422   0.028850
    182      -0.016416  -0.023410   0.027695   0.023313   0.035278   0.025699
    183      -0.029714  -0.047605   0.062318   0.053521   0.085221   0.063874
    184       0.045466   0.047003  -0.032430  -0.022849  -0.015562  -0.002049
    185      -0.037848  -0.036737   0.021531   0.013985   0.003767  -0.005582
    186       0.011236   0.014287  -0.014344  -0.011595  -0.015816  -0.011675
    187      -0.042184  -0.043758   0.031513   0.022801   0.019246   0.007233
    188      -0.007910  -0.010279   0.010719   0.008736   0.011990   0.008292
    189       0.009284  -0.001219   0.022117   0.022875   0.053964   0.050169
    190      -0.078087  -0.064939   0.013572  -0.001122  -0.056693  -0.070551
    191      -0.051790  -0.041760   0.004521  -0.005241  -0.048059  -0.056859
    192       0.014946   0.020951  -0.023201  -0.019069  -0.026344  -0.017961
    193       0.030618   0.029459  -0.016850  -0.010787  -0.001968   0.006136
    194      -0.004994  -0.010002   0.014310   0.012365   0.019612   0.014492
    195       0.007510   0.003023   0.005264   0.005963   0.014989   0.014253
    196       0.010705  -0.003554   0.025024   0.024543   0.050216   0.043909
    197       0.004356   0.011086  -0.017780  -0.015603  -0.025360  -0.019984
    198      -0.005372   0.002349  -0.013963  -0.013668  -0.028122  -0.024086
    199      -0.010693  -0.006078  -0.002670  -0.003927  -0.012579  -0.011482
    200       0.015608   0.009660   0.002664   0.004692   0.016886   0.016482
    201       0.015857   0.019449  -0.013702  -0.009200  -0.002585   0.006412
    202      -0.010071  -0.042802   0.073312   0.064085   0.100334   0.073193
    203       0.016240  -0.002094   0.029930   0.029574   0.059978   0.052715
    204       0.002954  -0.004161   0.016252   0.015762   0.032010   0.029667
    205       0.002844   0.003671  -0.007526  -0.007299  -0.015963  -0.016824
    206       0.001151   0.016756  -0.037261  -0.034214  -0.061655  -0.051531
    207       0.016128   0.018567  -0.008090  -0.003368   0.011272   0.019673
    208       0.011093   0.033070  -0.053986  -0.047195  -0.075033  -0.056195
    209      -0.042582  -0.072073   0.078922   0.062770   0.072401   0.036299
    210       0.002309  -0.007643   0.017290   0.015365   0.024273   0.017701
    211      -0.043086  -0.060408   0.064289   0.051998   0.067323   0.043631
    212      -0.007330  -0.007644   0.005181   0.003636   0.002568  -0.000200
    213      -0.016657  -0.040968   0.059735   0.050898   0.074293   0.047688
    214      -0.075170  -0.130440   0.131666   0.100549   0.091958   0.012974
    215      -0.002520   0.001887  -0.008860  -0.008580  -0.017043  -0.016118
    216       0.007130   0.021598  -0.035363  -0.030798  -0.047812  -0.035960
    217      -0.013571  -0.026493   0.032053   0.026148   0.033190   0.017190
    218       0.008892   0.027573  -0.046121  -0.040420  -0.064109  -0.045918
    219       0.010776   0.021780  -0.027214  -0.022432  -0.029719  -0.014812
    220      -0.011122  -0.019877   0.021802   0.017316   0.019910   0.007354
    221       0.016732   0.029764  -0.034111  -0.027752  -0.036003  -0.011767
    222      -0.009452  -0.012751   0.008044   0.004885  -0.001674  -0.007755
    223      -0.001590  -0.004132   0.006443   0.005627   0.008988   0.003922
    224      -0.019570  -0.030087   0.025158   0.017815   0.009496  -0.000022
    225       0.011412   0.035763  -0.060050  -0.052800  -0.084682  -0.047073
    226      -0.090890  -0.161006   0.178719   0.142978   0.171070   0.071450
    227      -0.006300  -0.024018   0.042910   0.038104   0.062711   0.037468
    228       0.003581   0.012051  -0.021242  -0.018930  -0.031683  -0.015217
    229       0.009948   0.027064  -0.046230  -0.041186  -0.069176  -0.030970
    230       0.036720   0.069469  -0.083315  -0.068029  -0.087193  -0.039960
    231      -0.005889   0.003484  -0.022205  -0.021827  -0.043343  -0.024833
    232       0.013370   0.038588  -0.062306  -0.054074  -0.082180  -0.039264
    233      -0.077754  -0.102613   0.070718   0.047139   0.015941  -0.023286
    234       0.030994   0.049669  -0.049088  -0.038068  -0.040775  -0.012732
    235      -0.007136   0.008936  -0.031701  -0.029610  -0.052414  -0.046305
    236       0.010035   0.012133  -0.009204  -0.006829  -0.007050   0.003823
    237       0.062173   0.090948  -0.070291  -0.048007  -0.016326   0.018605
    238      -0.120432  -0.126826   0.014499  -0.019390  -0.167279  -0.140405
    239       0.097764   0.122189  -0.061973  -0.031647   0.045069   0.059776
    240      -0.027059  -0.049095   0.056022   0.045273   0.057158   0.020723
    241      -0.013542  -0.010656  -0.005090  -0.007856  -0.025914  -0.017830
    242       0.045833   0.070984  -0.062578  -0.045697  -0.033128   0.001496
    243      -0.034557  -0.044024   0.022645   0.011150  -0.021503  -0.027461
    244      -0.002125  -0.003811   0.006654   0.006581   0.016642   0.011199
    245       0.049742   0.057059  -0.015463   0.000582   0.066669   0.060987
    246       0.021483   0.019364   0.001755   0.006399   0.028417   0.020453
    247      -0.023320  -0.026701   0.011954   0.005888  -0.007591  -0.010308
    248      -0.025087  -0.025734   0.011890   0.007655   0.009194   0.004752
    249      -0.052469  -0.079050   0.051834   0.029041  -0.037317  -0.054774
    250      -0.195004  -0.238290   0.112381   0.051527  -0.123767  -0.146306
    251       0.079165   0.075367  -0.008668   0.008360   0.070837   0.057332
    252      -0.031800  -0.042838   0.018832   0.005799  -0.044916  -0.045421
    253       0.079488   0.102002  -0.037785  -0.006838   0.120722   0.118314
    254       0.046296   0.054340  -0.032829  -0.022005  -0.015400  -0.000949
    255       0.000519  -0.017692   0.020751   0.012068  -0.023867  -0.033592
    256      -0.033170   0.002756  -0.043887  -0.036696  -0.022035   0.010676
    257      -0.129374  -0.121557   0.001444  -0.028682  -0.164688  -0.129154
    258      -0.063839  -0.065858   0.015357  -0.000654  -0.057254  -0.049556
    259       0.020558   0.045787  -0.059915  -0.049687  -0.067346  -0.030477
    260       0.000300  -0.026163   0.065366   0.061862   0.123019   0.073165
    261      -0.120671  -0.103471  -0.004346  -0.024112  -0.092786  -0.065680
    262      -0.033083   0.014498  -0.053950  -0.038306   0.029343   0.060330
    263       0.170628   0.094174   0.056259   0.056554   0.019054  -0.037849
    264       0.058020   0.068249  -0.017765   0.001857   0.084075   0.074870
    265       0.038710   0.048773  -0.013765   0.000596   0.060404   0.056757
    266       0.083712   0.076646  -0.002429   0.014242   0.079248   0.063175
    267       0.042418   0.030750   0.007817   0.011760   0.023433   0.015288
    268       0.022364   0.004985   0.018746   0.014571  -0.006854  -0.010122
    269       0.054926   0.029919   0.021050   0.021069   0.014092   0.001678
    270      -0.017739  -0.000643  -0.013654  -0.009276   0.013691   0.021696
    271      -0.043508  -0.026812  -0.007297  -0.010301  -0.019879  -0.004068
    272      -0.013265  -0.006194  -0.001599  -0.002204  -0.005205   0.002807
    273       0.040078   0.047424  -0.006025   0.004027   0.030316   0.035196
    274      -0.176544  -0.135114  -0.023720  -0.042043  -0.089710  -0.065425
    275       0.221144   0.126996   0.068872   0.074714   0.080663   0.027726
    276       0.040767   0.027753   0.016296   0.017072   0.009986   0.008867
    277       0.114956   0.075480   0.036425   0.041933   0.049088   0.027166
    278       0.016928   0.018543  -0.018808  -0.011350   0.021384   0.011601
    279       0.007599   0.028812  -0.004719   0.003345   0.023041   0.029128
    280      -0.081035   0.020370  -0.077499  -0.052431   0.035185   0.075226
    281      -0.098648  -0.040470  -0.058281  -0.051771  -0.016689   0.012719
    282       0.085573   0.048349   0.023722   0.025788   0.028018   0.011936
    283       0.020263   0.020302  -0.001611   0.002352   0.014560   0.016557
    284      -0.068975  -0.114111   0.067499   0.030482  -0.100702  -0.103661
    285       0.109265   0.035012   0.060577   0.052188   0.011875  -0.047309
    286       0.067707   0.032583   0.021208   0.021169   0.019635   0.002704
    287       0.183858  -0.022264   0.108924   0.071763  -0.047537  -0.190154
    288      -0.054318  -0.023737  -0.032345  -0.028558  -0.007928  -0.002188
    289       0.080840   0.031221   0.049303   0.043623   0.011651  -0.024481
    290       0.041723   0.002701   0.024618   0.018577  -0.003412  -0.031311
    291      -0.041228  -0.005623  -0.024439  -0.019677   0.000381   0.037491
    292       0.050565  -0.007145   0.034061   0.026173  -0.006192  -0.103976
    293       0.028138   0.000546   0.016346   0.012016  -0.003245  -0.023473
    294       0.012872  -0.007935   0.005727   0.001924  -0.006960  -0.018159
    295      -0.047606   0.002483  -0.023095  -0.013191   0.012664  -0.008494
    296       0.014241   0.000393   0.008615   0.006845  -0.000450  -0.020501
    297      -0.087933  -0.032382  -0.050606  -0.048853  -0.024710   0.117063
    298      -0.032538  -0.030677  -0.013591  -0.018946  -0.023851   0.030452
    299       0.273046   0.002525   0.162260   0.122549  -0.017263  -0.274713
    300      -0.022780  -0.004565  -0.016174  -0.015902  -0.007044   0.066968
    301       0.111766   0.007735   0.067014   0.051933  -0.002297  -0.104375
    302      -0.044644   0.006482  -0.046434  -0.040892  -0.005611   0.185682
    303      -0.021688  -0.008457  -0.024183  -0.023726  -0.009171   0.087919
    304      -0.100143   0.077724  -0.066856  -0.030412   0.068863   0.132035
    305      -0.049127  -0.020352  -0.043830  -0.042240  -0.016874   0.129947
    306      -0.074125   0.008425  -0.042406  -0.030105   0.011212   0.072780
    307      -0.017543  -0.037152   0.004615  -0.000942  -0.019697  -0.080962
    308      -0.098144  -0.073333  -0.031148  -0.036061  -0.041155  -0.053956
    309      -0.092270   0.035638  -0.059748  -0.030511   0.052324   0.069513
    310       0.160322  -0.093289   0.065077   0.005283  -0.125998   0.103408
    311       0.084293  -0.108668   0.011671  -0.043929  -0.142555   0.248695
    312       0.070775  -0.015996   0.053241   0.039014  -0.013539  -0.137847
    313       0.079589  -0.031565   0.053132   0.027844  -0.042594  -0.074734
    314      -0.005968  -0.009465  -0.012580  -0.014599  -0.010372   0.059253
    315       0.048790  -0.031941   0.025889   0.001576  -0.052218   0.031513
    316       0.047278  -0.043429   0.020797  -0.011810  -0.076362   0.096579
    317       0.000376   0.007156   0.000195   0.008668   0.023051  -0.049169
    318      -0.019731   0.022277   0.000760   0.009307   0.021156  -0.047616
    319      -0.024720   0.016136  -0.004798  -0.005222  -0.005465   0.033592
    320       0.033313  -0.022968   0.011518   0.002166  -0.017881  -0.000585
    321       0.091140  -0.046541   0.060101   0.008831  -0.107286   0.065822
    322       0.095116  -0.103992   0.026153  -0.022930  -0.101991   0.096129
    323       0.231279  -0.152475   0.118933   0.006155  -0.231259   0.132418
    324       0.042320  -0.028794   0.026872  -0.003503  -0.066177   0.067596
    325       0.051194  -0.020808   0.015522   0.017333   0.015798  -0.084696
    326      -0.091387   0.085145  -0.057757   0.017894   0.169607  -0.176392
    327       0.003103   0.012350   0.025401   0.008678  -0.039665   0.027238
    328      -0.090232   0.127280  -0.022278   0.046810   0.163285  -0.226761
    329       0.007193  -0.057534  -0.045057  -0.035602   0.015364   0.048636
    330       0.053360  -0.059672   0.016748  -0.015933  -0.077975   0.093724
    331      -0.087794  -0.021566  -0.060156  -0.063924  -0.043384   0.218740
    332      -0.063859  -0.000374  -0.045889  -0.034464   0.010750   0.086158
    333       0.109183  -0.145155  -0.024634  -0.043531  -0.043704   0.084892
    334       0.105695  -0.160106  -0.101425  -0.046801   0.133255  -0.103192
    335      -0.017050  -0.015714  -0.063277  -0.014930   0.107229  -0.075712
    336      -0.045298   0.049594  -0.028082   0.012838   0.103709  -0.119923
    337       0.067455  -0.088761  -0.001590  -0.027780  -0.063467   0.094656
    338      -0.049656   0.059974  -0.016282   0.019186   0.081816  -0.104137
    339      -0.028761   0.042237   0.015816   0.014966  -0.006142  -0.010436
    340       0.039244  -0.065349  -0.040265  -0.024938   0.044439  -0.016783
    341      -0.021976   0.049244   0.051219   0.024543  -0.081504   0.052583
    342       0.006416  -0.013004  -0.019561  -0.003232   0.037759  -0.037879
    343       0.000345  -0.004820  -0.008134  -0.006820   0.018702  -0.010786
    344       0.023895  -0.027746   0.001803  -0.001489  -0.028815   0.028721
    345      -0.031673   0.036940   0.007032   0.016133  -0.012237   0.006011
    346       0.183568  -0.298737  -0.145888  -0.128369   0.147816  -0.030041
    347       0.131582  -0.186196  -0.066213  -0.071388   0.050400   0.006983
    348      -0.043550   0.085226   0.065835   0.046988  -0.106200   0.062908
    349      -0.004273   0.044159   0.067161   0.040204  -0.129622   0.086671
    350      -0.092134   0.159167   0.084452   0.077616  -0.103362   0.035261
    351      -0.041294   0.077931   0.046599   0.049179  -0.078554   0.039634
    352      -0.062844   0.129596   0.096378   0.065658  -0.131736   0.064234
    353       0.012432  -0.067404  -0.104756  -0.016585   0.125729  -0.075518
    354      -0.069851   0.096638   0.036756   0.019981  -0.001877  -0.021894
    355      -0.083148   0.036338  -0.107886  -0.011864   0.220539  -0.174163
    356      -0.010289   0.024317   0.028344   0.003838  -0.030078   0.017382
    357      -0.054222   0.104287   0.064913   0.065197  -0.105316   0.049943
    358      -0.051188   0.108525   0.045789   0.143579  -0.189891   0.103328
    359      -0.033278   0.046151   0.024363  -0.009386   0.020117  -0.026723
    360       0.000165   0.007535   0.074820  -0.098013   0.026900  -0.009380
    361      -0.022368   0.045669   0.150500  -0.168965   0.037333  -0.013592
    362      -0.019037   0.031997  -0.068419   0.146079  -0.060124   0.012114
    363       0.029204  -0.038655   0.069998  -0.143092   0.055587  -0.014052
    364      -0.043671   0.073596  -0.084687   0.228104  -0.111520   0.029336
    365       0.044480  -0.064939   0.050458  -0.148310   0.071393  -0.019976
    366       0.016983  -0.008514   0.127851  -0.183220   0.050579  -0.014099
    367       0.090326  -0.160559  -0.156416   0.031449   0.059033  -0.012407
    368       0.005148  -0.024607  -0.109260   0.117245  -0.016365   0.004068
    369      -0.005180   0.007888   0.052105  -0.076358   0.029848  -0.012144
    370      -0.006198   0.008834   0.089862  -0.139589   0.058881  -0.024587
    371      -0.025557   0.056209   0.126901  -0.111681   0.008728  -0.005699
    372       0.008099   0.011367   0.217150  -0.285109   0.064444  -0.012224
    373       0.037871  -0.034736   0.161078  -0.248950   0.064581  -0.009167
    374      -0.025552   0.093605   0.397427  -0.421166   0.047619  -0.004233
    375       0.041804  -0.070327  -0.071760   0.022621   0.020606  -0.003382
    376      -0.052403   0.095644   0.146675  -0.095618  -0.014379   0.002565
    377       0.009582  -0.012110   0.013216  -0.029432   0.009924  -0.001141
    378       0.013536  -0.027603  -0.061253   0.051881   0.000586  -0.001489
    379      -0.022537   0.049157   0.123962  -0.112371   0.004206   0.000886
    380       0.004784  -0.006548   0.002831  -0.010361   0.004434  -0.000641
    381       0.012965  -0.010605   0.059556  -0.089360   0.022903  -0.003957
    382      -0.019921   0.026440  -0.016883   0.049237  -0.020093   0.003529
    383       0.006283  -0.007048   0.014800  -0.026247   0.007353  -0.000706
    384      -0.039110   0.065264   0.029813   0.037203  -0.041056   0.010526
    385      -0.013198   0.019019  -0.018627   0.048761  -0.021575   0.005037
    386       0.034876  -0.070428  -0.114190   0.068496   0.021198  -0.007818
    387      -0.014986   0.033886   0.105531  -0.107235   0.011829  -0.001383
    388      -0.006578   0.012181   0.010247   0.001699  -0.007501   0.002319
    389       0.015297  -0.040328  -0.135954   0.136865  -0.012094   0.000153
    390      -0.015591   0.008772  -0.093103   0.128998  -0.027869   0.003743
    391      -0.007402   0.007733  -0.035480   0.058008  -0.017989   0.003848
    392       0.014199  -0.017017   0.025905  -0.051556   0.017269  -0.003179
    393       0.036463  -0.078792  -0.079683  -0.014113   0.078153  -0.041542
    394      -0.018482   0.035969   0.017512   0.032917  -0.043959   0.021869
    395      -0.042516   0.088233   0.071571   0.038872  -0.092128   0.047086
    396       0.005745  -0.011621  -0.007161  -0.006941   0.010896  -0.005480
    397       0.000537  -0.004068  -0.021480   0.024068  -0.004089   0.001213
    398       0.012069  -0.030370  -0.064588   0.042083   0.016515  -0.010708
    399       0.012006  -0.021507   0.006209  -0.045723   0.037934  -0.019459
    400      -0.005651   0.007990  -0.015896   0.036790  -0.021258   0.010279
    401      -0.002288  -0.010206  -0.089112   0.107426  -0.022050   0.006490
    402       0.005804   0.008805  -0.011131  -0.009512  -0.015022  -0.011266
    403      -0.002781  -0.004498   0.006112   0.005327   0.009044   0.007568
    404      -0.001218  -0.002448   0.003846   0.003437   0.006182   0.005378
    405      -0.007541  -0.010504   0.012139   0.010159   0.015041   0.010511
    406      -0.018545  -0.029262   0.038067   0.032682   0.052106   0.039247
    407      -0.020216  -0.030620   0.038529   0.032875   0.051605   0.038458
    408      -0.008877  -0.013208   0.016252   0.013778   0.021102   0.015111
    409      -0.019292  -0.027677   0.033246   0.028129   0.043381   0.032249
    410      -0.016499  -0.022824   0.026458   0.022227   0.033665   0.024811
    411      -0.015104  -0.021866   0.026271   0.022173   0.033624   0.024012
    412       0.024739   0.034508  -0.039886  -0.033371  -0.049308  -0.034288
    413       0.017433   0.025767  -0.031534  -0.026700  -0.040722  -0.028881
    414      -0.010461  -0.014484   0.016793   0.014113   0.021479   0.016174
    415      -0.004205  -0.006179   0.007813   0.006735   0.011248   0.009603
    416      -0.001978  -0.002844   0.003616   0.003144   0.005500   0.005104
    417      -0.009595  -0.014586   0.018507   0.015843   0.025246   0.019285
    418       0.003814   0.006826  -0.009036  -0.007671  -0.011397  -0.007361
    419      -0.003328  -0.006712   0.010582   0.009454   0.016927   0.014207
                144        145        146        147        148        149    
      0       0.004112   0.005967   0.134105  -0.025775   0.000002   0.000448
      1      -0.010458  -0.013664  -0.001330   0.016236  -0.000000  -0.000421
      2      -0.008336  -0.010860   0.005263   0.011955  -0.000002  -0.000330
      3      -0.009710  -0.012809  -0.038980   0.020846  -0.000001  -0.000483
      4      -0.022051  -0.028255   0.066444   0.020722  -0.000001  -0.000598
      5      -0.018112  -0.023222   0.053527   0.017067  -0.000002  -0.000447
      6      -0.018491  -0.024312  -0.106880   0.039754  -0.000002  -0.000721
      7      -0.009104  -0.011833   0.024286   0.011191  -0.000000  -0.000297
      8      -0.008518  -0.011105   0.006156   0.013332  -0.000002  -0.000497
      9      -0.013537  -0.017680  -0.010037   0.022864  -0.000001  -0.000604
     10       0.014635   0.018652  -0.094936  -0.009657   0.000003   0.000496
     11       0.011285   0.014367  -0.076462  -0.006823  -0.000001   0.000356
     12       0.004582   0.005783  -0.091852   0.002076   0.000001   0.000191
     13      -0.007424  -0.009617   0.062521   0.008531   0.000002  -0.000919
     14      -0.005269  -0.006832   0.066193   0.000763  -0.000003   0.000180
     15      -0.009811  -0.012630   0.010341   0.006302  -0.000001   0.000178
     16      -0.023031  -0.029740   0.115035   0.017089  -0.000007   0.000343
     17      -0.021473  -0.027875  -0.010559   0.038627   0.000004  -0.002295
     18       0.006591   0.010481   0.162524  -0.054791   0.000007   0.001242
     19      -0.008548  -0.008936  -0.043175  -0.015030   0.000013  -0.000324
     20      -0.003425  -0.003379   0.044395  -0.020562  -0.000005   0.002174
     21      -0.013289  -0.017387  -0.010487   0.046519   0.000004  -0.003385
     22       0.021358   0.027862  -0.002275  -0.040403  -0.000002   0.002051
     23       0.020158   0.027032  -0.042254  -0.036015   0.000004   0.000908
     24       0.005723   0.005621  -0.020267   0.032161  -0.000009  -0.001142
     25      -0.012763  -0.013308  -0.007931  -0.030054   0.000038  -0.003437
     26      -0.003349  -0.004549  -0.038874   0.021324  -0.000012   0.000925
     27       0.014271   0.015445  -0.010494   0.026207  -0.000045   0.004975
     28       0.006033   0.004466   0.001614   0.031118  -0.000051   0.006127
     29      -0.011444  -0.012919  -0.004124  -0.000282   0.000023  -0.003570
     30      -0.035818  -0.040912  -0.027728  -0.066117   0.000076  -0.004394
     31      -0.005758  -0.004264   0.012209  -0.014971   0.000091  -0.015789
     32       0.025826   0.027265   0.069295   0.041524  -0.000055   0.003554
     33      -0.015621  -0.015349   0.023318  -0.069743   0.000016   0.003187
     34      -0.005075  -0.007867  -0.026882   0.022551  -0.000058   0.009904
     35      -0.011994  -0.013426   0.018509  -0.009064   0.000028  -0.002853
     36       0.026684   0.032877   0.009312   0.045470  -0.000074   0.005405
     37       0.025813   0.024845   0.012125   0.031249  -0.000172   0.028412
     38      -0.002162  -0.000249  -0.034365  -0.018280  -0.000076   0.014996
     39       0.022769   0.025958   0.008584   0.050662  -0.000000  -0.006764
     40      -0.006677  -0.012079  -0.005362  -0.026888   0.000162  -0.025330
     41      -0.014818  -0.010543  -0.009844  -0.017988  -0.000072   0.013298
     42       0.013080   0.003518   0.006329   0.001648   0.000121  -0.019100
     43       0.002641   0.006691  -0.000836   0.008421  -0.000066   0.009039
     44      -0.000607  -0.016536   0.007258  -0.038360   0.000168  -0.019646
     45      -0.053508  -0.045318  -0.011154  -0.002839  -0.000074   0.015816
     46      -0.012143  -0.017065   0.004321   0.036601   0.000144  -0.021735
     47      -0.023695  -0.002864   0.004633   0.029058  -0.000230   0.031609
     48      -0.045841  -0.042573  -0.018080  -0.038712  -0.000031   0.011236
     49       0.001421   0.004325  -0.003453  -0.021729  -0.000171   0.029169
     50       0.018027   0.009353   0.008655   0.032810   0.000121  -0.019019
     51       0.043632   0.036254   0.009022   0.010695   0.000074  -0.018847
     52      -0.019360   0.009741  -0.003092  -0.016362  -0.000382   0.049894
     53       0.015196   0.001106  -0.003782  -0.025614   0.000129  -0.011298
     54       0.035599   0.035402   0.008528   0.007177  -0.000053   0.003186
     55       0.025217   0.017456   0.004321   0.003496   0.000199  -0.029263
     56       0.009570  -0.003534  -0.000410  -0.007183  -0.000031   0.034667
     57       0.005661  -0.023623  -0.003564  -0.010504   0.000125   0.025655
     58       0.006404   0.018215   0.003919   0.006794  -0.000058  -0.003567
     59       0.020795   0.045192   0.010009   0.019059  -0.000075  -0.030186
     60      -0.048685   0.020076   0.000888   0.008339  -0.000278  -0.028361
     61      -0.001469  -0.046888  -0.007228  -0.006859   0.000074   0.013273
     62       0.007581  -0.022054  -0.000885  -0.001371   0.000117   0.041863
     63      -0.045622  -0.012409  -0.003740   0.005659   0.000023  -0.011526
     64      -0.011791   0.009148   0.000552   0.000148  -0.000167   0.018172
     65      -0.031147  -0.016914  -0.005631  -0.000234  -0.000104  -0.030983
     66       0.045711  -0.017933   0.000330  -0.004569   0.000442   0.025024
     67       0.020741   0.000919   0.003303   0.002785   0.000335   0.027353
     68      -0.013224   0.028218   0.001957   0.002743   0.000024  -0.043612
     69       0.030635  -0.006486   0.000050  -0.004765   0.000010  -0.004106
     70      -0.022618   0.014148   0.000564   0.003476   0.000263  -0.010836
     71       0.011470   0.002376   0.001017  -0.001081   0.000733   0.045779
     72       0.002695  -0.019474  -0.001382  -0.000546  -0.000838  -0.020520
     73      -0.019741  -0.013585  -0.001717   0.002586  -0.000730  -0.018846
     74      -0.016906  -0.008969  -0.001424   0.001710  -0.000837  -0.026711
     75      -0.051921   0.069161   0.002488   0.001005   0.000578   0.029845
     76      -0.005718   0.034163   0.001111  -0.003201   0.000898   0.037623
     77      -0.001123  -0.007001  -0.000201   0.002164   0.001339   0.029212
     78      -0.044365   0.039761   0.001901   0.005058   0.000156   0.009153
     79       0.024185  -0.019566  -0.000577  -0.002845  -0.000738   0.001957
     80       0.003368   0.010429   0.000004  -0.003330  -0.001072  -0.029538
     81       0.042166  -0.051195  -0.001598  -0.001488  -0.000262  -0.017428
     82      -0.005413  -0.008104  -0.000482   0.002558   0.000328  -0.002703
     83       0.015079  -0.020419  -0.000463  -0.000828  -0.002474  -0.057616
     84       0.038884  -0.046528  -0.001657  -0.001644  -0.000020  -0.000007
     85       0.007523  -0.013079  -0.000407   0.000342  -0.001710   0.012583
     86      -0.016608   0.018832   0.000691   0.001081   0.000682   0.045372
     87      -0.002270  -0.003083  -0.000042   0.000647  -0.002476   0.015949
     88       0.035583  -0.032423  -0.001266  -0.002827   0.002797  -0.026373
     89       0.003450  -0.003982  -0.000083  -0.000193   0.000247  -0.008561
     90      -0.027009   0.043549   0.000538  -0.000658   0.005168  -0.017714
     91      -0.008897   0.004098   0.000547   0.000952  -0.004964   0.044893
     92       0.009971  -0.005972  -0.000990  -0.001336  -0.000573  -0.001169
     93      -0.038485   0.055282   0.001455   0.000256   0.000738  -0.007375
     94      -0.017235   0.021806   0.000960   0.000738   0.002582  -0.009800
     95      -0.006362   0.006196   0.000541   0.000380   0.000529  -0.026252
     96       0.022873  -0.035827  -0.000575   0.000147  -0.008833   0.010965
     97       0.005173  -0.001491  -0.000448  -0.000815  -0.000150  -0.032826
     98      -0.005302   0.007187   0.000506   0.000522   0.007965  -0.030664
     99       0.020744  -0.032672  -0.000463   0.000317  -0.002653   0.001924
    100       0.001804  -0.001113  -0.000180  -0.000234  -0.019615   0.022083
    101       0.011230  -0.018688  -0.000261   0.000267  -0.001387   0.026465
    102      -0.013213   0.016771   0.000405   0.000223   0.025742  -0.008044
    103      -0.022709   0.032731   0.000663   0.000053   0.022594  -0.011762
    104       0.014177  -0.019988  -0.000396  -0.000014  -0.008952   0.002324
    105       0.006786  -0.002737  -0.000301  -0.000237  -0.030348   0.015891
    106      -0.000334  -0.000409   0.000057  -0.000046  -0.038639   0.011026
    107      -0.024725   0.033346   0.000552  -0.000281   0.008810  -0.022394
    108      -0.005021   0.013682  -0.000051  -0.000474   0.001289   0.003340
    109       0.014980  -0.024109  -0.000254   0.000479   0.031580  -0.005316
    110      -0.000031   0.002010   0.000017  -0.000064  -0.001332  -0.012589
    111      -0.003537  -0.000742   0.000144   0.000209   0.038388  -0.007253
    112      -0.003919   0.005630   0.000080  -0.000025   0.048216  -0.021234
    113       0.011367  -0.016196  -0.000301   0.000192   0.044781   0.009418
    114      -0.003798   0.000439   0.000180   0.000174  -0.016095  -0.002154
    115      -0.000898   0.003484  -0.000011  -0.000141  -0.053523   0.007765
    116       0.003728  -0.002688  -0.000138  -0.000073   0.003230   0.013076
    117      -0.003164   0.004693   0.000072  -0.000035  -0.024671  -0.008025
    118       0.002348  -0.005478  -0.000023   0.000133   0.035252   0.004256
    119      -0.002638   0.007816  -0.000015  -0.000232  -0.029361  -0.004540
    120       0.007492  -0.008306  -0.000068   0.000064  -0.006149  -0.005798
    121      -0.002568   0.000990   0.000160   0.000106  -0.059646  -0.017097
    122       0.000705  -0.003268   0.000081   0.000120   0.035670  -0.005043
    123       0.009329  -0.007900  -0.000263  -0.000089   0.024265   0.007388
    124       0.000744   0.000632  -0.000122  -0.000089   0.056801   0.011062
    125      -0.002514   0.001023   0.000121   0.000101  -0.008062  -0.015101
    126      -0.004197   0.004119   0.000046   0.000002   0.018484  -0.000035
    127       0.004793  -0.004011  -0.000157  -0.000066   0.092875   0.019521
    128      -0.000831   0.002584  -0.000061  -0.000112  -0.008121   0.014980
    129      -0.005605   0.005638   0.000080  -0.000005   0.009965   0.002596
    130      -0.001956   0.001815   0.000069   0.000018  -0.051246  -0.008113
    131      -0.000305   0.000632  -0.000015  -0.000027   0.015711   0.006447
    132      -0.003683   0.004017   0.000069  -0.000034  -0.025396   0.011746
    133      -0.004125   0.004578   0.000062  -0.000033  -0.017061   0.007157
    134       0.004545  -0.004922  -0.000027   0.000039  -0.014683  -0.009044
    135       0.001414  -0.001676  -0.000006   0.000018  -0.016478  -0.003959
    136       0.004852  -0.005119  -0.000083   0.000018   0.030015  -0.002934
    137       0.001330  -0.001611  -0.000008   0.000022  -0.023171  -0.008693
    138       0.002026  -0.002206  -0.000056   0.000014   0.039204  -0.002656
    139       0.001764  -0.002221  -0.000028   0.000020   0.015935  -0.003310
    140      -0.002813   0.003119   0.000011  -0.000038   0.026349   0.011358
    141       0.000187  -0.000177   0.000001   0.000003  -0.002543  -0.000399
    142       0.001974  -0.002328  -0.000015   0.000028  -0.007751  -0.008035
    143      -0.001264   0.001528   0.000021  -0.000018  -0.007461   0.003990
    144       0.002486  -0.002999  -0.000024   0.000035  -0.003030  -0.008241
    145      -0.002305   0.002712   0.000019  -0.000030   0.007327   0.007206
    146       0.000019  -0.000015  -0.000007  -0.000005   0.007918   0.001416
    147      -0.003065   0.003549   0.000041  -0.000031  -0.009224   0.007643
    148      -0.000137   0.000163   0.000007   0.000001  -0.006470  -0.001233
    149       0.002170  -0.002447  -0.000018   0.000021  -0.005436  -0.005805
    150       0.001616  -0.001272  -0.000027  -0.000015   0.001751   0.002685
    151      -0.000982   0.000848   0.000013   0.000004   0.012280   0.000824
    152      -0.005851   0.005196   0.000104   0.000033   0.006086  -0.004240
    153      -0.023964  -0.031950  -0.067268   0.050426  -0.000004  -0.001271
    154      -0.009697  -0.012630   0.024954   0.012515  -0.000001  -0.000499
    155      -0.009125  -0.011947   0.028479   0.010548  -0.000002  -0.000158
    156       0.001310   0.001022  -0.087176   0.015015  -0.000001  -0.000318
    157      -0.004888  -0.005938   0.072938  -0.004998   0.000000   0.000032
    158      -0.003923  -0.004760   0.062795  -0.004484   0.000000   0.000075
    159       0.022091   0.028856   0.010569  -0.033625   0.000003   0.000809
    160       0.015690   0.020403  -0.000181  -0.022414   0.000002   0.000553
    161       0.014479   0.018812  -0.003936  -0.020030   0.000003   0.000471
    162       0.020731   0.027106   0.028860  -0.034404   0.000003   0.000739
    163       0.017588   0.022848  -0.005460  -0.025209   0.000003   0.000662
    164       0.014092   0.018260   0.001427  -0.019335   0.000000   0.000397
    165       0.094884   0.123073  -0.083114  -0.127085   0.000011   0.003360
    166      -0.001380  -0.001961  -0.025790   0.006513   0.000002  -0.000169
    167      -0.000558  -0.000844  -0.015490   0.003669  -0.000002  -0.000053
    168      -0.033004  -0.041821   0.239849   0.012526  -0.000003  -0.000613
    169       0.027128   0.034734  -0.109356  -0.022605   0.000004   0.000692
    170       0.026648   0.034173  -0.099263  -0.023743   0.000003   0.000758
    171      -0.022296  -0.027972   0.214404   0.000373  -0.000000  -0.000416
    172       0.030177   0.038687  -0.116807  -0.026334   0.000003   0.000829
    173       0.020080   0.025712  -0.077955  -0.017126   0.000001   0.000572
    174       0.007953   0.010591   0.075970  -0.021253   0.000002   0.000329
    175       0.051430   0.067035   0.046501  -0.084704   0.000008   0.002176
    176       0.035812   0.046617   0.017900  -0.057051   0.000002   0.001544
    177       0.019526   0.025827   0.136695  -0.046336   0.000004   0.000869
    178      -0.026365  -0.035334  -0.286101   0.077562  -0.000003  -0.001379
    179      -0.018560  -0.024883  -0.205625   0.054704  -0.000006  -0.000895
    180       0.011508   0.015265   0.087279  -0.028415   0.000002   0.000521
    181       0.037326   0.048436  -0.017088  -0.053750   0.000008   0.001362
    182       0.032630   0.042420   0.001924  -0.049616   0.000003   0.001266
    183       0.081438   0.107543   0.028161  -0.152190   0.000022   0.002844
    184       0.005881   0.013751   0.028938  -0.116892   0.000011   0.005788
    185      -0.014736  -0.023849  -0.081459   0.115412  -0.000000  -0.006500
    186      -0.021898  -0.026583   0.270752  -0.028549  -0.000008   0.002735
    187       0.005352   0.002766  -0.164259   0.081765   0.000007  -0.005645
    188       0.011452   0.014030  -0.038376   0.000545  -0.000000  -0.000195
    189       0.079935   0.110467  -0.256999  -0.204933   0.000036   0.006651
    190      -0.130092  -0.182150   0.136995   0.463254  -0.000041  -0.021587
    191      -0.104398  -0.144935   0.151008   0.349632  -0.000032  -0.016449
    192      -0.025060  -0.029462   0.042680  -0.042149   0.000051  -0.003912
    193       0.020233   0.027241   0.022381  -0.093333   0.000017   0.002588
    194       0.019002   0.024509  -0.030672  -0.006363  -0.000010   0.000434
    195       0.028267   0.033789  -0.015111  -0.001969  -0.000041   0.005381
    196       0.081353   0.096791  -0.049097   0.018192  -0.000129   0.014874
    197      -0.038767  -0.042706   0.028155  -0.074904   0.000109  -0.010733
    198      -0.037386  -0.048222   0.018069   0.048175   0.000010  -0.002488
    199      -0.009893  -0.018512  -0.011097   0.110652  -0.000092   0.008629
    200       0.021989   0.032682   0.004389  -0.109717   0.000063  -0.004965
    201       0.036115   0.039778   0.007523   0.024605  -0.000170   0.026021
    202       0.116025   0.128265   0.123844   0.223686  -0.000264   0.018226
    203       0.111135   0.121977   0.121357   0.168331  -0.000336   0.036223
    204       0.071346   0.077394   0.001162   0.110673  -0.000233   0.028042
    205      -0.049779  -0.053252   0.044954  -0.083907   0.000198  -0.026521
    206      -0.103690  -0.114933  -0.055616  -0.181346   0.000356  -0.040236
    207       0.062901   0.071883   0.017260   0.049497  -0.000270   0.038679
    208      -0.092241  -0.104252   0.005847  -0.131627   0.000160  -0.009974
    209       0.012665   0.012617  -0.057383   0.091754   0.000226  -0.048546
    210       0.029883   0.031069   0.040480   0.030193   0.000028  -0.010476
    211       0.064413   0.070279  -0.150573   0.171566  -0.000118   0.003996
    212      -0.008976  -0.007747  -0.032631  -0.003225  -0.000001   0.001845
    213       0.036585   0.049938  -0.003965   0.099496  -0.000028  -0.012798
    214      -0.190608  -0.190903  -0.091797  -0.231740   0.001298  -0.211536
    215      -0.044731  -0.045386  -0.046584  -0.088214   0.000159  -0.018861
    216      -0.070868  -0.074345  -0.004072  -0.117222  -0.000020   0.020262
    217      -0.006097   0.000087  -0.007468   0.021047   0.000047  -0.012683
    218      -0.061192  -0.073402  -0.000872  -0.125419   0.000073   0.007939
    219       0.020356   0.010556   0.010379   0.000234   0.000033  -0.003578
    220      -0.026250  -0.020516  -0.009803  -0.013275   0.000023  -0.003437
    221       0.095808   0.070539   0.027419   0.066610   0.000250  -0.047859
    222      -0.032720  -0.035728  -0.003581  -0.038113   0.000130  -0.016913
    223      -0.021418  -0.014176  -0.005642  -0.015348  -0.000071   0.012261
    224       0.019999   0.003333   0.003522   0.023283   0.000393  -0.066804
    225       0.081034   0.036838   0.002300  -0.015163   0.000471  -0.067881
    226      -0.180843  -0.128574  -0.010178   0.068419  -0.000465   0.075312
    227      -0.037743  -0.007509   0.002078   0.022969  -0.000317   0.043165
    228       0.063756   0.039210   0.013985   0.035493   0.000193  -0.028634
    229       0.168432   0.110429   0.038184   0.077386   0.000602  -0.096804
    230       0.084369   0.055808  -0.003505  -0.051752   0.000350  -0.055618
    231       0.063549   0.034626   0.010545   0.014450   0.000278  -0.040043
    232       0.123676   0.080348   0.023647   0.024371   0.000328  -0.048757
    233      -0.132447  -0.138639  -0.049957  -0.092697   0.000313  -0.029960
    234       0.064970   0.050325   0.014432   0.012238  -0.000026   0.005267
    235      -0.136393  -0.131152  -0.066203  -0.186447  -0.000105   0.039436
    236       0.082684   0.064951   0.028991   0.068720   0.000115  -0.021804
    237       0.053278   0.091987   0.022217   0.031955  -0.000519   0.036416
    238       0.220700   0.017269   0.015209   0.008652   0.002515  -0.333532
    239      -0.068081   0.030872  -0.002681  -0.022059  -0.001295   0.164632
    240      -0.120163  -0.084381  -0.026878  -0.035683  -0.000200  -0.002393
    241       0.038460   0.012748   0.005473   0.006690   0.000189  -0.018986
    242       0.084577   0.092587   0.025066   0.036386  -0.000034  -0.001606
    243       0.021613  -0.031913  -0.003943  -0.011836   0.000305   0.008064
    244      -0.031808  -0.004139  -0.004036  -0.000601  -0.000087  -0.031598
    245      -0.094691   0.024167  -0.004170   0.008282  -0.000615  -0.033300
    246      -0.041693  -0.015226  -0.006471  -0.012288  -0.000235   0.038251
    247       0.000043  -0.009624  -0.002296  -0.001233   0.000117  -0.030815
    248      -0.036996  -0.002616  -0.005169   0.001290  -0.000073  -0.070495
    249       0.069571  -0.068688  -0.002915  -0.006221   0.000720   0.071242
    250       0.133562  -0.143832  -0.011845  -0.025448   0.000990   0.134598
    251      -0.051359   0.013163   0.001360   0.009370   0.000033  -0.023735
    252       0.074983  -0.028810   0.002371  -0.003349   0.000473   0.034994
    253      -0.179838   0.071741  -0.002771   0.014885  -0.001157  -0.127193
    254       0.052195   0.027951   0.008859   0.001142   0.000173  -0.004583
    255       0.059687  -0.037214  -0.000019  -0.003382   0.000678   0.043618
    256      -0.023222   0.066539   0.005060   0.000042  -0.000852  -0.065462
    257       0.176362  -0.012300   0.006510  -0.019075   0.000588   0.002953
    258       0.058226  -0.021447  -0.000147  -0.008156   0.000139  -0.006665
    259       0.095358   0.059347   0.013828  -0.001620   0.000267   0.009753
    260      -0.175896  -0.052081  -0.018290   0.008996  -0.000505  -0.025910
    261       0.031406   0.040984   0.002809  -0.006894   0.000429  -0.076533
    262      -0.137409   0.123021   0.002972   0.015546  -0.001049  -0.219011
    263       0.192920  -0.168900   0.000350  -0.011179   0.001802   0.340846
    264      -0.114446   0.039633  -0.001652   0.012450   0.000224  -0.005394
    265      -0.076972   0.021758  -0.001515   0.008450  -0.000318  -0.022205
    266      -0.060712  -0.008303  -0.002513   0.008301  -0.000267   0.007915
    267       0.013667  -0.035506  -0.001803  -0.000857  -0.000743  -0.002150
    268       0.071072  -0.071808  -0.002472  -0.007200  -0.001748  -0.036576
    269       0.059354  -0.074104  -0.002631  -0.004887  -0.001211  -0.001258
    270      -0.048236   0.029225  -0.000511   0.003171  -0.000405  -0.038313
    271       0.011471  -0.002926  -0.000534  -0.003397  -0.001399  -0.064240
    272       0.018401  -0.019925  -0.001056  -0.002957  -0.001346  -0.044848
    273       0.039807  -0.057199  -0.001227  -0.000433  -0.002662  -0.057100
    274      -0.088552   0.148574   0.004500  -0.001961   0.003733   0.115731
    275       0.136452  -0.196268  -0.006432   0.000880  -0.001884  -0.119862
    276       0.087462  -0.096811  -0.002625  -0.005367  -0.002396  -0.043481
    277       0.118174  -0.154201  -0.004569  -0.001063  -0.003288  -0.125869
    278      -0.109120   0.105261   0.003311   0.010206   0.002999   0.046218
    279       0.058404  -0.073771  -0.001692  -0.001460  -0.002747  -0.055448
    280      -0.092506   0.082666   0.003770   0.009655  -0.002068  -0.066256
    281      -0.152832   0.174312   0.005546   0.008196   0.001854   0.023812
    282       0.041610  -0.063157  -0.002028  -0.000118  -0.000339   0.006435
    283       0.005357  -0.016188  -0.000524   0.000779  -0.000715  -0.009538
    284       0.180810  -0.137497  -0.005364  -0.022280  -0.001794   0.008310
    285       0.082914  -0.090490  -0.003432  -0.004994   0.002766   0.025856
    286       0.018227  -0.034233  -0.001474   0.000860   0.000345  -0.011512
    287      -0.142301   0.198125   0.005118   0.005533   0.018140   0.440495
    288      -0.096883   0.112434   0.003698   0.005130   0.003678  -0.000147
    289       0.111758  -0.124465  -0.004304  -0.006499  -0.001767  -0.010362
    290       0.006330  -0.001535  -0.000350  -0.000916   0.001376   0.021440
    291      -0.007984   0.001266   0.000272   0.001143  -0.002505  -0.007051
    292      -0.054165   0.085991   0.002150   0.000433   0.010496  -0.022367
    293      -0.002132   0.006867   0.000018  -0.000303   0.001270   0.019150
    294      -0.036781   0.044340   0.001198   0.001834   0.001450   0.030166
    295      -0.015358   0.022758   0.001004   0.000294   0.004867  -0.077165
    296      -0.008583   0.013865   0.000312   0.000103   0.001914   0.003801
    297       0.012424  -0.030030   0.000085   0.000908  -0.014802   0.066511
    298      -0.017185   0.017709   0.000575   0.000485  -0.005430   0.023141
    299      -0.046975   0.097678  -0.000457  -0.003853   0.020839  -0.128368
    300       0.033999  -0.051621  -0.001237  -0.000566  -0.007392   0.009445
    301      -0.007982   0.022364  -0.000905  -0.001893   0.010269  -0.074296
    302       0.093297  -0.143024  -0.002895  -0.000177  -0.023140   0.078594
    303       0.033593  -0.053781  -0.000924   0.000084  -0.012829   0.023046
    304       0.107928  -0.159101  -0.003439  -0.000160   0.001664  -0.038025
    305       0.034831  -0.060522  -0.000676   0.000598  -0.019101   0.034203
    306       0.021260  -0.037823  -0.000350   0.000650   0.000289  -0.005204
    307      -0.082953   0.118436   0.003206   0.001067   0.004262  -0.000457
    308      -0.132122   0.177445   0.005490   0.002837   0.007825   0.016827
    309       0.052130  -0.077422  -0.001382   0.000206  -0.012915  -0.027925
    310       0.004581  -0.016616  -0.000727  -0.000276  -0.028373   0.181129
    311       0.030972  -0.071446  -0.001010   0.001507  -0.043504   0.283708
    312      -0.064020   0.100943   0.001729  -0.000562  -0.011160  -0.007927
    313      -0.051955   0.077588   0.001401  -0.000263   0.005132   0.001839
    314       0.019957  -0.033297  -0.000562   0.000223  -0.002973   0.017754
    315      -0.014181   0.014635   0.000403   0.000344   0.025413   0.009070
    316      -0.000756  -0.010885   0.000084   0.000721   0.047476   0.008229
    317      -0.006208   0.014407   0.000098  -0.000413  -0.032419   0.011962
    318      -0.013284   0.022557   0.000460   0.000029   0.016393  -0.028783
    319       0.008110  -0.015470  -0.000132   0.000436   0.048487  -0.025367
    320      -0.006631   0.009310   0.000110  -0.000163  -0.021708   0.024181
    321      -0.017579   0.016673   0.000384   0.000074   0.090879  -0.026469
    322      -0.016310   0.012510   0.000647   0.000129   0.010343  -0.046049
    323      -0.050009   0.053666   0.001301   0.000029   0.123984  -0.073741
    324      -0.002594  -0.004149   0.000067   0.000298   0.050530  -0.004871
    325      -0.020514   0.038381   0.000400  -0.000907  -0.049310  -0.023931
    326       0.010940   0.004005  -0.000478  -0.000645  -0.143931   0.048433
    327      -0.003430   0.001682   0.000037   0.000043   0.073616  -0.005457
    328      -0.000244   0.025542  -0.000375  -0.001237  -0.038167  -0.010292
    329       0.012977  -0.023223  -0.000071   0.000553  -0.107904   0.016396
    330      -0.004119  -0.005001   0.000248   0.000499  -0.001884   0.005425
    331       0.044612  -0.085617  -0.000588   0.001944   0.044193   0.027424
    332       0.027962  -0.047668  -0.000453   0.000859   0.013648   0.017642
    333       0.000271  -0.009331   0.000223   0.000391  -0.139776   0.044455
    334       0.006651   0.003668  -0.000120  -0.000730  -0.454551   0.110324
    335       0.016073  -0.012971  -0.000466  -0.000353  -0.188145   0.068694
    336       0.004891   0.006681  -0.000316  -0.000604  -0.008940   0.013379
    337      -0.000262  -0.009907   0.000212   0.000494  -0.018489   0.000353
    338       0.002214   0.008499  -0.000235  -0.000548  -0.026782   0.008215
    339      -0.003377   0.005527   0.000050  -0.000058  -0.002985  -0.010756
    340       0.007779  -0.008314  -0.000168  -0.000055  -0.008669   0.021626
    341      -0.011929   0.009996   0.000345   0.000197  -0.043441  -0.025649
    342       0.001139   0.002817  -0.000048  -0.000207  -0.051826   0.007492
    343       0.003996  -0.004182  -0.000133  -0.000028   0.054695   0.008504
    344      -0.004647   0.003216   0.000217   0.000105  -0.101987  -0.006601
    345      -0.001103   0.000673   0.000055   0.000067  -0.065057  -0.024440
    346       0.021262  -0.024445  -0.000134   0.000226   0.065657  -0.024028
    347       0.008156  -0.011110  -0.000023   0.000122   0.084835   0.010119
    348      -0.013920   0.011523   0.000343   0.000185  -0.059220  -0.030879
    349      -0.017608   0.014082   0.000493   0.000248  -0.078093  -0.039760
    350      -0.013411   0.013809   0.000137  -0.000077  -0.084661   0.003571
    351      -0.010078   0.008959   0.000198   0.000087  -0.045146  -0.026224
    352      -0.018101   0.016910   0.000328   0.000086   0.004735  -0.019237
    353       0.018298  -0.016178  -0.000400  -0.000129  -0.089126  -0.000867
    354      -0.001147   0.003572  -0.000110  -0.000127   0.028200   0.010674
    355       0.029667  -0.021080  -0.000936  -0.000536   0.012397   0.057626
    356      -0.004630   0.004242   0.000115   0.000043  -0.008987  -0.009121
    357      -0.014680   0.013964   0.000278   0.000063  -0.027046  -0.015144
    358      -0.028837   0.027358   0.000846   0.000212  -0.630333  -0.102696
    359       0.002224  -0.000243  -0.000186  -0.000149   0.135702   0.036355
    360       0.002403  -0.002189  -0.000050  -0.000009   0.049778   0.007475
    361       0.003175  -0.002877  -0.000079  -0.000002   0.071838   0.001903
    362      -0.008221   0.009677   0.000072  -0.000142   0.015040   0.041062
    363       0.006201  -0.006638  -0.000053   0.000049   0.006460  -0.008426
    364      -0.015181   0.017069   0.000175  -0.000189  -0.017135   0.053481
    365       0.008508  -0.009030  -0.000083   0.000054   0.007566  -0.010553
    366       0.004058  -0.003786  -0.000032   0.000002   0.009065   0.004015
    367       0.009829  -0.011458  -0.000023   0.000136  -0.127428  -0.039919
    368      -0.000066  -0.000367  -0.000000   0.000022  -0.025602  -0.009962
    369       0.003757  -0.003760  -0.000086   0.000010   0.053216  -0.001192
    370       0.007543  -0.007515  -0.000175   0.000009   0.110837   0.000074
    371      -0.000869   0.001695  -0.000035  -0.000061   0.076833   0.020259
    372       0.004368  -0.004411   0.000038   0.000067  -0.095670  -0.023945
    373       0.004753  -0.005134   0.000073   0.000085  -0.135072  -0.028658
    374      -0.002383   0.003773   0.000175  -0.000025  -0.151724   0.000268
    375       0.003869  -0.004680  -0.000019   0.000063  -0.026423  -0.016707
    376      -0.004533   0.005651   0.000045  -0.000071   0.009397   0.018240
    377       0.000918  -0.001059   0.000011   0.000017  -0.023489  -0.005896
    378       0.001295  -0.001550  -0.000035   0.000008   0.026359   0.000567
    379      -0.001912   0.002435   0.000057  -0.000016  -0.039304   0.001169
    380       0.000479  -0.000552   0.000002   0.000006  -0.007979  -0.002405
    381       0.001641  -0.001686   0.000017   0.000023  -0.033871  -0.006415
    382      -0.002094   0.002330  -0.000003  -0.000029   0.028229   0.008082
    383       0.000569  -0.000653   0.000011   0.000011  -0.020206  -0.004423
    384      -0.006245   0.007112   0.000062  -0.000074   0.007795   0.021466
    385      -0.002597   0.002882   0.000018  -0.000034   0.013973   0.010170
    386       0.005479  -0.006439  -0.000095   0.000058   0.036526  -0.015418
    387      -0.000386   0.000649   0.000035   0.000008  -0.038177  -0.005727
    388      -0.001314   0.001494   0.000021  -0.000015  -0.005635   0.003784
    389       0.001243  -0.001693  -0.000066   0.000001   0.058965   0.002997
    390      -0.001335   0.001257  -0.000046  -0.000018   0.062429   0.006197
    391      -0.001718   0.001842   0.000003  -0.000024   0.020044   0.007642
    392       0.001549  -0.001655   0.000008   0.000016  -0.024810  -0.004806
    393       0.010901  -0.009899  -0.000204  -0.000061  -0.031446   0.006467
    394      -0.006046   0.005642   0.000130   0.000030  -0.035924  -0.008451
    395      -0.012449   0.011337   0.000225   0.000063   0.038942  -0.005742
    396       0.000953  -0.000628   0.000006  -0.000007  -0.053665  -0.004160
    397      -0.000131   0.000045   0.000005   0.000003  -0.015096  -0.001790
    398       0.003929  -0.004076  -0.000110  -0.000016   0.056292   0.008933
    399       0.004676  -0.004091  -0.000107  -0.000039   0.038140   0.010498
    400      -0.002616   0.002368   0.000070   0.000020  -0.048110  -0.008247
    401      -0.001297   0.001029   0.000031   0.000010  -0.069212  -0.008345
    402      -0.014600  -0.019271   0.004785   0.025697  -0.000003  -0.000737
    403       0.013866   0.017512  -0.102939  -0.004168   0.000000   0.000161
    404       0.010375   0.013014  -0.076796  -0.002544   0.000001   0.000264
    405       0.010782   0.014662   0.051673  -0.028803   0.000003   0.000632
    406       0.051321   0.067319   0.004175  -0.087517   0.000002   0.003124
    407       0.049211   0.064801   0.006097  -0.086196   0.000008   0.002681
    408       0.016336   0.022005   0.078839  -0.042771   0.000002   0.001337
    409       0.042613   0.055893  -0.064650  -0.062710   0.000008   0.001409
    410       0.032805   0.042995  -0.071156  -0.044306   0.000011   0.000678
    411       0.026336   0.035417   0.099331  -0.064110   0.000005   0.001799
    412      -0.034224  -0.046701  -0.197305   0.097252  -0.000011  -0.002241
    413      -0.029432  -0.040231  -0.186363   0.088661  -0.000004  -0.002611
    414       0.023974   0.030580  -0.096443  -0.017459   0.000002   0.000528
    415       0.019426   0.024068  -0.175739   0.003196   0.000000   0.000138
    416       0.012311   0.015041  -0.145735   0.008207   0.000001  -0.000131
    417       0.026870   0.035237  -0.067941  -0.037549   0.000007   0.000753
    418      -0.003388  -0.005686  -0.128094   0.033601  -0.000010   0.000651
    419       0.023453   0.030822  -0.144014  -0.025806   0.000008   0.000245
                150        151        152        153        154        155    
      0       0.000863   0.001050  -0.000892  -0.000557   0.000223  -0.000034
      1      -0.000707  -0.000849   0.000862   0.000823  -0.000611  -0.000390
      2      -0.000549  -0.000660   0.000678   0.000665  -0.000504  -0.000330
      3      -0.000857  -0.001052   0.001012   0.000848  -0.000538  -0.000251
      4      -0.000939  -0.001076   0.001115   0.001130  -0.000888  -0.000617
      5      -0.000705  -0.000822   0.000859   0.000877  -0.000692  -0.000481
      6      -0.001305  -0.001555   0.001368   0.000966  -0.000501  -0.000121
      7      -0.000494  -0.000633   0.000712   0.000764  -0.000610  -0.000421
      8      -0.000827  -0.000990   0.001022   0.000996  -0.000740  -0.000461
      9      -0.001042  -0.001279   0.001283   0.001162  -0.000799  -0.000435
     10       0.000767   0.000924  -0.001053  -0.001177   0.000964   0.000685
     11       0.000545   0.000654  -0.000762  -0.000864   0.000712   0.000515
     12       0.000274   0.000399  -0.000606  -0.000845   0.000766   0.000595
     13      -0.001473  -0.001726   0.001873   0.001957  -0.001518  -0.001003
     14       0.000306   0.000236  -0.000075   0.000135  -0.000220  -0.000243
     15       0.000359   0.000529  -0.000610  -0.000581   0.000370   0.000141
     16       0.000576   0.000495  -0.000331  -0.000115  -0.000052  -0.000166
     17      -0.003768  -0.004257   0.004180   0.003797  -0.002638  -0.001481
     18       0.002352   0.003229  -0.003423  -0.003245   0.002306   0.001333
     19      -0.000305   0.000510  -0.001363  -0.002230   0.002133   0.001747
     20       0.003615   0.004307  -0.004590  -0.004660   0.003525   0.002242
     21      -0.005865  -0.007394   0.007933   0.007726  -0.005475  -0.003007
     22       0.003467   0.004140  -0.004192  -0.003810   0.002559   0.001277
     23       0.001509   0.001838  -0.001860  -0.001703   0.001193   0.000679
     24      -0.002271  -0.003707   0.004675   0.005232  -0.004069  -0.002569
     25      -0.004964  -0.003747   0.002363   0.001004  -0.000112   0.000436
     26       0.001263   0.001010  -0.000993  -0.001072   0.000808   0.000452
     27       0.007353   0.006251  -0.004813  -0.003242   0.001640   0.000364
     28       0.009314   0.008912  -0.008231  -0.007526   0.005315   0.003035
     29      -0.005538  -0.005422   0.004805   0.003923  -0.002471  -0.001141
     30      -0.005148  -0.000082  -0.004802  -0.009023   0.008415   0.006207
     31      -0.024969  -0.027310   0.028796   0.029875  -0.022755  -0.014196
     32       0.004740   0.001735   0.001801   0.005377  -0.005641  -0.004628
     33       0.005978   0.008916  -0.010613  -0.011154   0.008313   0.004998
     34       0.015813   0.017734  -0.019233  -0.020401   0.015615   0.009678
     35      -0.004372  -0.003496   0.001570  -0.001327   0.002695   0.003134
     36       0.006427   0.000790   0.004884   0.010286  -0.010035  -0.007764
     37       0.044851   0.048755  -0.051288  -0.053816   0.041745   0.026996
     38       0.023264   0.024386  -0.024321  -0.023136   0.016393   0.009185
     39      -0.011726  -0.016203   0.019976   0.022886  -0.018182  -0.011805
     40      -0.037633  -0.035788   0.034155   0.033114  -0.024611  -0.015234
     41       0.017595   0.011849  -0.006620  -0.001016  -0.002009  -0.003293
     42      -0.024855  -0.016022   0.009257   0.003600  -0.000419   0.001137
     43       0.011940   0.007568  -0.003391   0.000761  -0.002426  -0.002792
     44      -0.023825  -0.009388  -0.002710  -0.013174   0.014106   0.011390
     45       0.018367   0.009978  -0.008562  -0.011965   0.011907   0.010255
     46      -0.028675  -0.015838  -0.000922  -0.022020   0.027321   0.025157
     47       0.039800   0.021997  -0.008877   0.000833  -0.003912  -0.004044
     48       0.018190   0.022707  -0.027610  -0.031626   0.024742   0.015357
     49       0.041455   0.033805  -0.023418  -0.009257  -0.000852  -0.006815
     50      -0.024410  -0.013122   0.002436  -0.007817   0.010074   0.008651
     51      -0.018984  -0.003354  -0.002514  -0.001843  -0.000913  -0.003384
     52       0.059375   0.019730   0.018056   0.055704  -0.058226  -0.047059
     53      -0.017225  -0.015269   0.011845   0.007566  -0.003291   0.000192
     54       0.003447  -0.003424   0.014218   0.027873  -0.027549  -0.021778
     55      -0.037172  -0.020508   0.005155  -0.011171   0.016405   0.016334
     56       0.031100  -0.003537   0.021923   0.031942  -0.025531  -0.014684
     57       0.016246  -0.013392   0.021135   0.018458  -0.009695  -0.001101
     58      -0.002026   0.000315   0.002231   0.006430  -0.006733  -0.005408
     59      -0.022614   0.006784  -0.010887  -0.000966  -0.007575  -0.012559
     60      -0.021561  -0.001724   0.000391  -0.000473   0.002496   0.004332
     61       0.022146   0.029014  -0.029680  -0.015482  -0.001952  -0.015196
     62       0.023147  -0.030286   0.039711   0.020467   0.002536   0.019283
     63      -0.014086  -0.004155  -0.011198  -0.033307   0.036345   0.030235
     64       0.018731   0.000051   0.014033   0.020148  -0.013014  -0.002956
     65      -0.013899   0.034923  -0.049946  -0.041067   0.018252  -0.002957
     66       0.008911  -0.013767   0.008356  -0.000352   0.002603   0.001784
     67      -0.005868  -0.057598   0.049887   0.002364   0.031663   0.048556
     68      -0.028501   0.023371  -0.030141  -0.002400  -0.021779  -0.035096
     69       0.006825   0.022713  -0.017906   0.008046  -0.025408  -0.033005
     70      -0.020569  -0.006769  -0.008313  -0.012227   0.005932  -0.001630
     71       0.007218  -0.041985   0.030902  -0.001401   0.021365   0.030202
     72       0.012669   0.025186  -0.004477   0.010808  -0.012675  -0.010444
     73       0.003210   0.011085   0.000539  -0.001490   0.008105   0.012810
     74       0.005694   0.022549  -0.003974   0.005228  -0.001349   0.005620
     75       0.002552  -0.012114   0.012157   0.015567  -0.004810   0.011312
     76       0.009532  -0.012485   0.007478   0.006612  -0.001590   0.006128
     77      -0.029984  -0.041220  -0.012520  -0.039778   0.018405  -0.016193
     78      -0.007884  -0.032569   0.028939  -0.004973   0.030705   0.043102
     79       0.018694   0.008312   0.008310   0.009671  -0.005316  -0.004225
     80       0.024081   0.049581  -0.005432   0.034774  -0.030887  -0.009484
     81       0.008220   0.006523  -0.000960  -0.007723   0.001677  -0.011524
     82      -0.032334  -0.006579  -0.028595  -0.023450  -0.000701  -0.021108
     83       0.036053   0.047391   0.031282   0.046726   0.002937   0.063694
     84      -0.009676   0.001964  -0.023417  -0.017528  -0.009109  -0.036133
     85      -0.024463   0.001414  -0.024528  -0.003428  -0.009439  -0.010089
     86      -0.027437  -0.033389  -0.018571  -0.026434  -0.000209  -0.032632
     87      -0.025200   0.002087  -0.023579  -0.001203  -0.010250  -0.011490
     88       0.033143   0.005528   0.013671  -0.007725   0.002046  -0.018562
     89       0.008681   0.002396   0.006952   0.001226   0.002680   0.001799
     90       0.012664   0.013125  -0.000769   0.009734  -0.010230   0.006383
     91      -0.039444  -0.004148  -0.024788   0.008155  -0.010957   0.003680
     92      -0.026634   0.031385  -0.038907   0.021292  -0.029255   0.010918
     93       0.020113   0.007335   0.028833   0.026006   0.008073   0.043167
     94       0.031061  -0.020689   0.036545  -0.012416   0.020771   0.002116
     95       0.034925   0.000613   0.041055   0.005612   0.021637   0.018734
     96      -0.015884   0.005829  -0.005355   0.004802   0.003585  -0.000374
     97       0.020748   0.013311   0.006470   0.000335   0.002135  -0.010515
     98       0.055449  -0.042729   0.042205  -0.053151   0.031282  -0.058192
     99       0.002085  -0.014481   0.003716  -0.021739   0.010467  -0.029149
    100      -0.035656   0.028971  -0.019877   0.039427  -0.006710   0.033999
    101      -0.027747  -0.000645  -0.020736   0.005196  -0.012954   0.010578
    102       0.018547  -0.021995   0.003876  -0.025306  -0.007831  -0.013731
    103       0.020814  -0.013270   0.004597  -0.006619  -0.009046   0.009207
    104      -0.005058   0.000701  -0.002119  -0.002822   0.004233  -0.009685
    105      -0.021203   0.006223  -0.016309   0.010588   0.000252  -0.001402
    106      -0.020712   0.035692   0.020869   0.028516   0.029902   0.005226
    107       0.018565   0.018188   0.026638   0.007161   0.013520   0.002017
    108      -0.012475   0.015425  -0.020591   0.027590  -0.021333   0.038475
    109       0.021488  -0.047556  -0.008145  -0.052569  -0.017262  -0.034418
    110       0.016315  -0.010235   0.004365  -0.009999   0.002268  -0.009721
    111       0.011124  -0.008170   0.003496  -0.011118  -0.010999   0.005589
    112       0.030514  -0.035541  -0.030953  -0.002545  -0.034991   0.028712
    113      -0.003095  -0.030577  -0.041345  -0.011818  -0.047172   0.024482
    114       0.001964   0.011688   0.029287  -0.004113   0.033355  -0.028359
    115      -0.013282   0.018030   0.007847   0.023270   0.038855  -0.019618
    116      -0.018459   0.014521   0.003295  -0.004664  -0.013779   0.009394
    117       0.011330  -0.010571  -0.007717   0.016103   0.027072  -0.016476
    118      -0.004888   0.004510   0.008744  -0.014598  -0.012995   0.003573
    119       0.004775  -0.007982  -0.021246   0.021714   0.003843   0.008331
    120       0.009233  -0.005419   0.018156  -0.039781  -0.027653   0.000266
    121       0.026384  -0.025129  -0.002400  -0.009586   0.006076  -0.013816
    122       0.005255   0.006579   0.024811  -0.030144  -0.021280   0.005271
    123      -0.007292  -0.011482  -0.029920  -0.003028  -0.044915   0.034040
    124      -0.016655   0.011642  -0.007636   0.002898  -0.023766   0.024193
    125       0.023561  -0.027358  -0.020320   0.018337   0.023634  -0.013095
    126       0.000041  -0.003198  -0.014994   0.028500   0.025335  -0.006079
    127      -0.032689   0.044448   0.028504   0.015345   0.035527  -0.017857
    128      -0.023525   0.027158   0.014860   0.001544   0.001954   0.001878
    129      -0.005324   0.009421   0.002214   0.021619   0.031338  -0.013597
    130       0.013959  -0.020431  -0.016199   0.001513  -0.005484   0.002868
    131      -0.010904   0.015221   0.008544   0.013009   0.024531  -0.013285
    132      -0.022738   0.051846   0.084228  -0.088170  -0.060625   0.011801
    133      -0.013462   0.027806   0.039302  -0.032361  -0.015975  -0.000377
    134       0.016098  -0.027209  -0.030249   0.022891   0.016685  -0.006353
    135       0.006722  -0.008088   0.001974  -0.025343  -0.034295   0.015516
    136       0.005993  -0.014759  -0.022173   0.014292   0.000605   0.005806
    137       0.015641  -0.026174  -0.021416  -0.013964  -0.039002   0.024311
    138       0.005920  -0.019601  -0.044266   0.065240   0.058856  -0.018902
    139       0.006231  -0.013972  -0.024896   0.034685   0.033363  -0.012700
    140      -0.020381   0.034767   0.033786  -0.001702   0.023813  -0.018314
    141       0.000680  -0.000790   0.000303  -0.002824  -0.003859   0.001812
    142       0.014632  -0.027101  -0.033106   0.020660   0.004985   0.003722
    143      -0.007495   0.015961   0.024734  -0.025877  -0.018707   0.004405
    144       0.014989  -0.027957  -0.035518   0.026673   0.012875  -0.000259
    145      -0.012987   0.023191   0.026868  -0.015336  -0.002823  -0.003148
    146      -0.002443   0.003500   0.001695   0.004131   0.007244  -0.003801
    147      -0.014201   0.028747   0.041347  -0.038589  -0.024841   0.004412
    148       0.002214  -0.003697  -0.003269  -0.001230  -0.004863   0.003396
    149       0.010496  -0.018734  -0.021244   0.010550  -0.000210   0.003722
    150      -0.004180   0.004169  -0.002528   0.019547   0.028469  -0.014735
    151      -0.001758   0.003344   0.001698   0.004750   0.007662  -0.003397
    152       0.005775  -0.004419  -0.003423   0.007313   0.008614  -0.002597
    153      -0.002179  -0.002655   0.002688   0.002553  -0.001881  -0.001193
    154      -0.000797  -0.000924   0.000965   0.000986  -0.000775  -0.000533
    155      -0.000256  -0.000357   0.000441   0.000533  -0.000467  -0.000367
    156      -0.000614  -0.000795   0.000762   0.000623  -0.000385  -0.000170
    157       0.000120   0.000170  -0.000102   0.000038  -0.000122  -0.000165
    158       0.000181   0.000237  -0.000183  -0.000060  -0.000038  -0.000106
    159       0.001350   0.001593  -0.001584  -0.001486   0.001096   0.000700
    160       0.000921   0.001084  -0.001081  -0.001013   0.000740   0.000468
    161       0.000783   0.000927  -0.000926  -0.000877   0.000651   0.000418
    162       0.001271   0.001521  -0.001464  -0.001265   0.000854   0.000468
    163       0.001103   0.001298  -0.001269  -0.001142   0.000800   0.000465
    164       0.000663   0.000761  -0.000708  -0.000588   0.000389   0.000216
    165       0.005563   0.006617  -0.006741  -0.006519   0.004888   0.003175
    166      -0.000303  -0.000367   0.000352   0.000296  -0.000192  -0.000097
    167      -0.000103  -0.000139   0.000128   0.000100  -0.000062  -0.000025
    168      -0.000825  -0.000939   0.001213   0.001628  -0.001519  -0.001267
    169       0.001065   0.001240  -0.001354  -0.001482   0.001228   0.000910
    170       0.001180   0.001373  -0.001486  -0.001600   0.001309   0.000954
    171      -0.000505  -0.000539   0.000789   0.001191  -0.001167  -0.001011
    172       0.001288   0.001505  -0.001640  -0.001781   0.001462   0.001073
    173       0.000887   0.001022  -0.001106  -0.001192   0.000973   0.000711
    174       0.000625   0.000762  -0.000656  -0.000421   0.000179  -0.000013
    175       0.003739   0.004535  -0.004491  -0.004017   0.002749   0.001497
    176       0.002631   0.003163  -0.003150  -0.002851   0.001975   0.001111
    177       0.001586   0.001915  -0.001717  -0.001246   0.000661   0.000168
    178      -0.002580  -0.003134   0.002750   0.001866  -0.000875  -0.000069
    179      -0.001697  -0.002085   0.001805   0.001180  -0.000516   0.000024
    180       0.000956   0.001156  -0.001034  -0.000746   0.000394   0.000099
    181       0.002323   0.002855  -0.002899  -0.002691   0.001902   0.001090
    182       0.002167   0.002642  -0.002659  -0.002429   0.001690   0.000951
    183       0.005154   0.006851  -0.007016  -0.006224   0.004129   0.002063
    184       0.010064   0.013395  -0.015302  -0.016379   0.012784   0.008443
    185      -0.011089  -0.013940   0.015177   0.015476  -0.011682  -0.007372
    186       0.004785   0.005875  -0.006176  -0.006022   0.004346   0.002532
    187      -0.009499  -0.011501   0.012195   0.012239  -0.009229  -0.005906
    188      -0.000417  -0.000726   0.000976   0.001182  -0.000981  -0.000695
    189       0.011825   0.016671  -0.019506  -0.020738   0.015735   0.009622
    190      -0.037716  -0.049984   0.056141   0.057944  -0.043366  -0.026320
    191      -0.028821  -0.038388   0.043265   0.044661  -0.033304  -0.019991
    192      -0.005198  -0.002695   0.000266  -0.001996   0.002561   0.002441
    193       0.005090   0.007680  -0.008703  -0.008622   0.006226   0.003632
    194       0.000380  -0.000633   0.001798   0.003089  -0.002979  -0.002389
    195       0.008124   0.007165  -0.005370  -0.003067   0.001078  -0.000347
    196       0.022056   0.018354  -0.012715  -0.006014   0.001067  -0.002149
    197      -0.015471  -0.011916   0.007822   0.003637  -0.000692   0.001215
    198      -0.003895  -0.003508   0.002112   0.000018   0.001137   0.001659
    199       0.012519   0.010723  -0.009519  -0.008980   0.006598   0.003980
    200      -0.006898  -0.005305   0.004679   0.004896  -0.003924  -0.002630
    201       0.040537   0.041514  -0.040202  -0.037575   0.026524   0.014856
    202       0.023095   0.007908   0.006622   0.018548  -0.018136  -0.013418
    203       0.053194   0.044111  -0.032685  -0.021119   0.010649   0.002864
    204       0.041902   0.037956  -0.032648  -0.027394   0.018266   0.009684
    205      -0.040349  -0.039302   0.037196   0.035088  -0.025390  -0.014992
    206      -0.059044  -0.050336   0.040222   0.030832  -0.019267  -0.009387
    207       0.059004   0.057214  -0.052454  -0.046476   0.031971   0.017676
    208      -0.012168  -0.001789  -0.008985  -0.019122   0.018631   0.014395
    209      -0.077606  -0.087445   0.093510   0.097457  -0.074548  -0.047106
    210      -0.016960  -0.021347   0.026460   0.032297  -0.027142  -0.019007
    211       0.003728  -0.004071   0.011140   0.017461  -0.016060  -0.012350
    212       0.002662   0.003477  -0.005508  -0.008687   0.008373   0.006739
    213      -0.026381  -0.046358   0.065256   0.084294  -0.072200  -0.051283
    214      -0.332724  -0.356691   0.369186   0.379860  -0.290523  -0.184455
    215      -0.028418  -0.026469   0.023934   0.022067  -0.016121  -0.009974
    216       0.029878   0.032378  -0.037200  -0.042528   0.034337   0.023118
    217      -0.020973  -0.025312   0.027812   0.028729  -0.021493  -0.013016
    218       0.014680   0.025156  -0.036366  -0.047042   0.039804   0.027747
    219      -0.001680   0.006186  -0.011016  -0.013839   0.011128   0.007079
    220      -0.007549  -0.011711   0.013087   0.012624  -0.008783  -0.004665
    221      -0.060969  -0.039329   0.026836   0.019543  -0.012666  -0.007381
    222      -0.024883  -0.021406   0.016128   0.009630  -0.003949   0.000079
    223       0.015069   0.007907  -0.002811   0.001215  -0.002445  -0.002379
    224      -0.092773  -0.074282   0.057693   0.041211  -0.023442  -0.009384
    225      -0.079980  -0.030582  -0.006214  -0.035124   0.036875   0.028473
    226       0.090591   0.052066  -0.041376  -0.051745   0.049858   0.042161
    227       0.050760   0.017349   0.009083   0.031191  -0.031975  -0.024731
    228      -0.032900  -0.010584  -0.006282  -0.020236   0.020669   0.016192
    229      -0.116178  -0.053164   0.006791  -0.030748   0.037458   0.031693
    230      -0.066532  -0.033704   0.016964   0.011980  -0.010510  -0.009957
    231      -0.041803  -0.002046  -0.026424  -0.046712   0.041058   0.027454
    232      -0.048079   0.003270  -0.035638  -0.054083   0.043957   0.026426
    233      -0.030304   0.011429  -0.056197  -0.102963   0.097639   0.073786
    234       0.006523   0.001674   0.007542   0.021961  -0.024785  -0.022340
    235       0.054351   0.046909  -0.041776  -0.033275   0.018893   0.006016
    236      -0.030143  -0.024277   0.021539   0.021344  -0.016767  -0.011639
    237       0.053211   0.026843   0.021326   0.086519  -0.099401  -0.088935
    238      -0.406977  -0.171451  -0.042006  -0.245549   0.270810   0.224431
    239       0.199030   0.072603   0.049618   0.172766  -0.184140  -0.151028
    240       0.010005   0.030881  -0.047145  -0.065129   0.056731   0.039469
    241      -0.023287  -0.010530   0.001862  -0.001437   0.000407  -0.001325
    242      -0.004253  -0.015057   0.035039   0.061255  -0.058135  -0.043704
    243      -0.004051  -0.018426   0.013943   0.003823   0.002244   0.005470
    244      -0.022781   0.013770  -0.030233  -0.037806   0.028857   0.015949
    245      -0.005183   0.045050  -0.051467  -0.044659   0.028093   0.011368
    246       0.040140   0.006506   0.013851   0.023084  -0.016999  -0.007450
    247      -0.028710   0.003021  -0.022199  -0.032707   0.025690   0.014224
    248      -0.051087   0.031311  -0.065684  -0.073079   0.048802   0.019683
    249       0.031237  -0.051156   0.047863   0.003942   0.026747   0.042400
    250       0.103062   0.000463   0.006441  -0.005170   0.006514   0.002490
    251      -0.042953  -0.056856   0.048173   0.006834   0.027260   0.048666
    252       0.008412  -0.038291   0.035867   0.011808   0.006713   0.017111
    253      -0.065478   0.071667  -0.076646  -0.026186  -0.015408  -0.039699
    254      -0.027863  -0.055975   0.057150   0.035150  -0.007777   0.013425
    255       0.005234  -0.051950   0.034903  -0.017826   0.044342   0.050937
    256      -0.007289   0.078035  -0.044551   0.055457  -0.102438  -0.110666
    257       0.001841   0.011981  -0.011131   0.026291  -0.053257  -0.065834
    258       0.001476   0.017936  -0.018765   0.002760  -0.022290  -0.034394
    259      -0.008926  -0.040950   0.055849   0.059489  -0.039445  -0.014644
    260      -0.000379   0.054078  -0.078123  -0.092807   0.073061   0.043788
    261      -0.036398   0.092074  -0.103692   0.006747  -0.099561  -0.151106
    262      -0.114327   0.147358  -0.160990  -0.024544  -0.086089  -0.145984
    263       0.139760  -0.313693   0.317160   0.023527   0.204627   0.324741
    264      -0.031191  -0.029932   0.005282  -0.036509   0.056962   0.063339
    265      -0.018326  -0.003312  -0.001695  -0.019314   0.032098   0.039255
    266      -0.009165  -0.033959   0.022391  -0.025984   0.053866   0.062606
    267       0.017395   0.007264   0.008314   0.006769  -0.001741  -0.000256
    268       0.037555   0.058858  -0.011669   0.031800  -0.046489  -0.049964
    269       0.034935   0.016784   0.012128   0.017237  -0.014495  -0.015183
    270      -0.010268   0.034447  -0.025551   0.000679  -0.011416  -0.010714
    271       0.015448   0.077854  -0.032580   0.031768  -0.052032  -0.048096
    272       0.020667   0.055770  -0.014565   0.027257  -0.034937  -0.027728
    273       0.038540   0.040507   0.032408   0.039597  -0.003170   0.033439
    274      -0.020794  -0.059143  -0.008687  -0.012962  -0.003337  -0.012464
    275      -0.027619   0.044863  -0.048014  -0.049067   0.011477  -0.036552
    276       0.046560   0.043824   0.022147   0.035602  -0.011526   0.015311
    277       0.019173   0.069520  -0.002682   0.007877   0.002950   0.010570
    278      -0.075240  -0.071322  -0.027062  -0.061209   0.028052  -0.017723
    279       0.048308   0.024828   0.054719   0.031040   0.027602   0.072927
    280       0.024658   0.006342   0.084113   0.048507   0.054104   0.149633
    281      -0.038671  -0.017784  -0.010337   0.005853  -0.007864   0.006418
    282      -0.013121  -0.016047  -0.012716  -0.029403   0.007359  -0.029522
    283      -0.002766   0.002327  -0.002527  -0.005702   0.001316  -0.009186
    284       0.086829   0.089185  -0.025611   0.052074  -0.083637  -0.090269
    285      -0.010109  -0.026576  -0.044605  -0.069382  -0.013881  -0.128560
    286      -0.025403   0.001932  -0.034216  -0.027942  -0.006585  -0.041419
    287      -0.249250  -0.347154  -0.204005  -0.309817  -0.014663  -0.406618
    288       0.012576  -0.021914   0.048588   0.017470   0.029580   0.073893
    289       0.001058   0.021837  -0.046430  -0.025987  -0.030264  -0.090952
    290      -0.012956  -0.013344  -0.018853  -0.017304  -0.007361  -0.029388
    291      -0.006462   0.012285  -0.001717   0.012278  -0.001640   0.013774
    292       0.059113  -0.026929   0.068243   0.000225   0.032735   0.047025
    293      -0.010309  -0.013431  -0.011384  -0.012589  -0.003383  -0.017441
    294      -0.023290  -0.022380  -0.011858  -0.011919   0.000403  -0.004294
    295       0.086078   0.013261   0.089637   0.025811   0.038071   0.067452
    296       0.004119  -0.010543   0.005137  -0.007384   0.004394  -0.003232
    297      -0.074768   0.024601  -0.047807   0.046082  -0.027414   0.038497
    298      -0.037730   0.028981  -0.032169   0.040184  -0.026200   0.032617
    299       0.071938   0.071536   0.000028   0.031933  -0.035234   0.020552
    300      -0.033959   0.031505  -0.032054   0.023488  -0.020395   0.011576
    301       0.034589   0.040111  -0.005921   0.006679  -0.018576  -0.005627
    302      -0.116433   0.039836  -0.088032   0.039591  -0.039947   0.020150
    303      -0.040543   0.031429  -0.017768   0.039571  -0.007827   0.043745
    304       0.021251  -0.033530  -0.002935  -0.087464   0.022178  -0.122649
    305      -0.049972   0.042306  -0.007488   0.064271  -0.002510   0.083737
    306       0.010130  -0.012987   0.014375  -0.018066   0.016329  -0.021185
    307       0.041807  -0.017738   0.057490   0.018382   0.020849   0.054086
    308       0.059554  -0.042713   0.096680   0.019346   0.045493   0.071167
    309       0.029575  -0.024639   0.026609  -0.055273   0.042894  -0.091679
    310      -0.246198   0.131612  -0.172019   0.203044  -0.123203   0.242207
    311      -0.340426   0.118113  -0.221971   0.213210  -0.133563   0.254485
    312       0.007032   0.034485   0.010295   0.067460  -0.003721   0.083498
    313      -0.001946   0.024295   0.000545   0.049979  -0.012379   0.068706
    314      -0.022282   0.001352  -0.010713  -0.007390  -0.001240  -0.014955
    315      -0.002745  -0.011786  -0.004369  -0.015810  -0.012438  -0.005352
    316       0.003955  -0.033853  -0.004386  -0.051982  -0.016260  -0.039064
    317      -0.024205   0.035268  -0.006855   0.051871   0.004127   0.044845
    318       0.043607  -0.029166   0.018326  -0.030179   0.003924  -0.020731
    319       0.045143  -0.057903   0.005512  -0.073560  -0.010933  -0.057741
    320      -0.036914   0.035695  -0.011501   0.046286  -0.001356   0.040556
    321       0.034593  -0.028995  -0.014017  -0.026307  -0.048109   0.019520
    322       0.047267   0.021439   0.068687   0.008924   0.054370  -0.008834
    323       0.084057  -0.014748   0.041952  -0.028357  -0.019942   0.016325
    324       0.011423  -0.022734  -0.013391  -0.018609  -0.023310   0.002501
    325       0.006304   0.058365   0.042779   0.044775   0.036443   0.018795
    326      -0.069524   0.057101   0.001301   0.052618   0.054016  -0.015807
    327       0.008702  -0.020443  -0.037325   0.003916  -0.055679   0.052906
    328      -0.000693   0.006780  -0.035443   0.026308  -0.028597   0.032731
    329      -0.013886   0.020423   0.076751  -0.037208   0.102385  -0.120972
    330      -0.002465   0.006242   0.029838  -0.014235   0.028877  -0.031496
    331       0.006629  -0.083260   0.004111  -0.110554   0.000347  -0.099213
    332      -0.002627  -0.040520  -0.009402  -0.045460  -0.006855  -0.036757
    333      -0.067958   0.115802   0.148310  -0.010986   0.151446  -0.127557
    334      -0.181159   0.268864   0.229470   0.094221   0.331170  -0.210715
    335      -0.100601   0.104618   0.054906   0.049862   0.106614  -0.062534
    336      -0.024958   0.018414  -0.025177   0.009345  -0.062482   0.064138
    337       0.002836   0.010365   0.048190  -0.018514   0.057456  -0.061151
    338      -0.016581   0.009674  -0.028964   0.017721  -0.043561   0.050898
    339       0.015630  -0.019139  -0.020002   0.016757   0.012958  -0.004539
    340      -0.032847   0.038544   0.031864  -0.027100  -0.031499   0.017564
    341       0.039143  -0.036565  -0.015124   0.042778   0.094532  -0.064822
    342      -0.014422   0.022531   0.014709   0.006312   0.011522  -0.003016
    343      -0.012356   0.007930  -0.002524  -0.015468  -0.044001   0.031523
    344       0.009369   0.003199   0.023734   0.019350   0.082268  -0.062003
    345       0.042434  -0.065820  -0.059733   0.026262   0.016001  -0.011263
    346       0.033810  -0.014202   0.054927  -0.109688  -0.076802   0.004395
    347      -0.021820   0.056307   0.089621  -0.085177  -0.057009   0.014189
    348       0.049291  -0.059863  -0.041975   0.021750   0.024335  -0.015900
    349       0.060947  -0.063978  -0.033425   0.017649   0.032945  -0.024503
    350      -0.000911  -0.023397  -0.065994   0.087599   0.061678  -0.009926
    351       0.045018  -0.074641  -0.084513   0.039772  -0.011208   0.024247
    352       0.029473  -0.040017  -0.050270   0.045573   0.019986   0.006983
    353       0.011778  -0.054098  -0.066388  -0.030502  -0.110695   0.068193
    354      -0.014820   0.003328  -0.026878   0.035468   0.010841   0.010052
    355      -0.079110   0.043500  -0.021132  -0.032934  -0.128992   0.091420
    356       0.014042  -0.017194  -0.019894   0.032785   0.039685  -0.017936
    357       0.023718  -0.033208  -0.047334   0.068996   0.065813  -0.020348
    358       0.177336  -0.262211  -0.201031  -0.032604  -0.158772   0.089482
    359      -0.061320   0.084753   0.054480   0.029033   0.063704  -0.029186
    360      -0.013110   0.019045   0.008204   0.027444   0.046306  -0.023767
    361      -0.001705  -0.011673  -0.051506   0.105227   0.111154  -0.042656
    362      -0.075448   0.146701   0.200100  -0.173121  -0.103682   0.015951
    363       0.015179  -0.028187  -0.041265   0.056903   0.062377  -0.029611
    364      -0.099139   0.198234   0.278397  -0.244091  -0.141541   0.015609
    365       0.019328  -0.036852  -0.052667   0.065248   0.066286  -0.029735
    366      -0.007559   0.015982   0.022275  -0.012639   0.002753  -0.007872
    367       0.070230  -0.107734  -0.071889  -0.074523  -0.157145   0.085763
    368       0.018011  -0.030897  -0.026690  -0.014906  -0.046062   0.029631
    369       0.003615  -0.017310  -0.043955   0.066268   0.058953  -0.018128
    370       0.002772  -0.026323  -0.076970   0.122526   0.110491  -0.033785
    371      -0.035561   0.054551   0.037049   0.036832   0.079726  -0.044080
    372       0.042334  -0.066883  -0.052144  -0.027664  -0.079773   0.048721
    373       0.049787  -0.072342  -0.040983  -0.063628  -0.119106   0.063042
    374      -0.003777   0.034856   0.109993  -0.197666  -0.199374   0.074134
    375       0.030050  -0.053071  -0.059833   0.030324   0.000694   0.009574
    376      -0.033187   0.061949   0.078430  -0.057681  -0.026518  -0.000269
    377       0.010337  -0.015833  -0.011651  -0.006921  -0.018007   0.010400
    378      -0.000590  -0.002784  -0.013348   0.028674   0.031478  -0.012677
    379      -0.002840   0.011538   0.030019  -0.051192  -0.051791   0.019726
    380       0.004252  -0.006759  -0.005758  -0.000805  -0.005097   0.003279
    381       0.011018  -0.014970  -0.005580  -0.020263  -0.032764   0.016664
    382      -0.014176   0.021914   0.016711   0.008049   0.023326  -0.013979
    383       0.007712  -0.011364  -0.006981  -0.008670  -0.017241   0.009280
    384      -0.039514   0.076381   0.100536  -0.075067  -0.031031  -0.005018
    385      -0.018533   0.034211   0.041075  -0.023102  -0.001566  -0.007558
    386       0.029330  -0.064398  -0.102453   0.107940   0.076310  -0.016137
    387       0.010070  -0.015026  -0.008267  -0.017892  -0.034372   0.019777
    388      -0.007132   0.015163   0.023148  -0.023032  -0.015317   0.002720
    389      -0.004405  -0.000876  -0.023739   0.060360   0.069644  -0.029556
    390      -0.009816   0.006165  -0.020945   0.065698   0.076033  -0.030919
    391      -0.013732   0.023660   0.023986  -0.004102   0.012892  -0.011268
    392       0.008178  -0.010337  -0.001204  -0.020224  -0.028648   0.013138
    393      -0.008386   0.009475   0.032784  -0.097745  -0.124755   0.055890
    394       0.013521  -0.017406  -0.016156   0.014814   0.013872  -0.005532
    395       0.006710  -0.005532  -0.028311   0.096154   0.125041  -0.056048
    396       0.007849  -0.011889  -0.002494  -0.023257  -0.033424   0.014568
    397       0.003116  -0.003211   0.005779  -0.028097  -0.038116   0.018183
    398      -0.015214   0.024283   0.034223  -0.054831  -0.064327   0.030689
    399      -0.017196   0.022439   0.013695   0.010442   0.023024  -0.012847
    400       0.013931  -0.018342  -0.006554  -0.024391  -0.038550   0.018861
    401       0.014460  -0.015707   0.020959  -0.112504  -0.153667   0.073368
    402      -0.001255  -0.001584   0.001707   0.001750  -0.001355  -0.000909
    403       0.000191   0.000201  -0.000281  -0.000401   0.000382   0.000326
    404       0.000365   0.000371  -0.000403  -0.000455   0.000383   0.000280
    405       0.001128   0.001465  -0.001546  -0.001526   0.001152   0.000751
    406       0.005214   0.006220  -0.006412  -0.006257   0.004669   0.002980
    407       0.004517   0.005531  -0.005800  -0.005772   0.004381   0.002860
    408       0.002311   0.002837  -0.002911  -0.002787   0.002043   0.001265
    409       0.002385   0.003088  -0.003414  -0.003616   0.002885   0.002024
    410       0.001157   0.001627  -0.001905  -0.002154   0.001809   0.001349
    411       0.003116   0.003876  -0.004021  -0.003913   0.002916   0.001857
    412      -0.003997  -0.005162   0.005414   0.005310  -0.003986  -0.002570
    413      -0.004562  -0.005698   0.005913   0.005731  -0.004237  -0.002664
    414       0.000784   0.000860  -0.000920  -0.001013   0.000856   0.000653
    415       0.000066  -0.000038  -0.000070  -0.000310   0.000400   0.000425
    416      -0.000348  -0.000484   0.000390   0.000160   0.000032   0.000168
    417       0.001292   0.001759  -0.002009  -0.002155   0.001709   0.001164
    418       0.000811   0.000603  -0.000759  -0.001154   0.001114   0.000926
    419       0.000428   0.000854  -0.001275  -0.001694   0.001514   0.001178
                156        157        158        159        160        161    
      0      -0.002805  -0.005312   0.009012   0.010763   0.015643  -0.021183
      1      -0.001169  -0.002312   0.004176   0.005238   0.008179  -0.011965
      2      -0.001093  -0.002164   0.003924   0.004932   0.007724  -0.011328
      3       0.000905   0.001762  -0.003061  -0.003700  -0.005413   0.007290
      4      -0.002746  -0.005234   0.009000   0.010877   0.016131  -0.022382
      5      -0.002157  -0.004088   0.006987   0.008408   0.012403  -0.017122
      6       0.002514   0.004884  -0.008538  -0.010413  -0.015557   0.021638
      7      -0.001421  -0.002720   0.004716   0.005751   0.008671  -0.012297
      8      -0.000849  -0.001683   0.003065   0.003862   0.006084  -0.008996
      9       0.000321   0.000730  -0.001477  -0.001966  -0.003228   0.004827
     10       0.002717   0.005168  -0.008886  -0.010745  -0.015974   0.022268
     11       0.002092   0.003979  -0.006817  -0.008230  -0.012211   0.017004
     12       0.002587   0.004920  -0.008456  -0.010234  -0.015261   0.021401
     13      -0.002331  -0.004674   0.008551   0.010777   0.016887  -0.024711
     14      -0.002212  -0.004042   0.006577   0.007623   0.010654  -0.013878
     15      -0.002307  -0.004268   0.006916   0.007886   0.010504  -0.012524
     16      -0.003388  -0.005710   0.008118   0.008282   0.009114  -0.008092
     17       0.000227  -0.000005   0.001000   0.002056   0.004782  -0.009073
     18       0.000545   0.001346  -0.003144  -0.004609  -0.008644   0.014772
     19       0.009453   0.017911  -0.030600  -0.036826  -0.054316   0.074985
     20       0.003056   0.006983  -0.014638  -0.020022  -0.034498   0.054741
     21       0.007055   0.013611  -0.023404  -0.028122  -0.040740   0.054021
     22      -0.005165  -0.010595   0.019877   0.025558   0.040979  -0.061028
     23       0.000891   0.000596   0.001658   0.004604   0.012525  -0.026035
     24      -0.001005  -0.001538   0.002123   0.002293   0.003415  -0.005782
     25       0.010879   0.017609  -0.023467  -0.022509  -0.021947   0.015455
     26      -0.004733  -0.008271   0.012490   0.013535   0.016764  -0.018476
     27      -0.012722  -0.020971   0.028839   0.028552   0.029666  -0.023816
     28      -0.006865  -0.010301   0.012274   0.010807   0.009221  -0.005487
     29       0.004902   0.007957  -0.010748  -0.010558  -0.010942   0.008886
     30       0.009687   0.012200  -0.008185   0.000711   0.020379  -0.050950
     31       0.010229   0.016199  -0.022236  -0.023949  -0.032388   0.044429
     32      -0.012337  -0.018652   0.021462   0.016527   0.005841   0.016990
     33       0.003927   0.007830  -0.014361  -0.018032  -0.027748   0.038755
     34      -0.015576  -0.025719   0.035969   0.037252   0.044108  -0.048091
     35       0.016632   0.027607  -0.037184  -0.034705  -0.028987   0.006788
     36      -0.017342  -0.024939   0.026429   0.018428   0.002858   0.024700
     37       0.011947   0.024243  -0.039336  -0.039682  -0.033554  -0.002230
     38      -0.017741  -0.027148   0.033373   0.030201   0.027050  -0.017511
     39      -0.002799  -0.005328   0.008195   0.007717   0.005089   0.004623
     40       0.011451   0.010569  -0.001008   0.006878   0.014298  -0.007979
     41      -0.036230  -0.050222   0.050521   0.034486   0.008271   0.029912
     42       0.037553   0.049119  -0.043720  -0.024709   0.004182  -0.035976
     43      -0.004306  -0.005111   0.004882   0.003860   0.002931   0.000742
     44       0.032936   0.044612  -0.045159  -0.032482  -0.013481  -0.017065
     45      -0.010008  -0.002972  -0.016124  -0.025616  -0.027647  -0.009656
     46       0.016967   0.028728  -0.042380  -0.040878  -0.028479  -0.031112
     47      -0.027571  -0.030116   0.017870   0.002998  -0.014592   0.024337
     48      -0.018852  -0.029004   0.034171   0.027866   0.014445   0.016074
     49      -0.025920  -0.037173   0.042775   0.034617   0.016258   0.035313
     50       0.051946   0.067145  -0.057804  -0.030670   0.008732  -0.046329
     51       0.024125   0.020245   0.000656   0.015164   0.023493   0.002044
     52       0.016158   0.026683  -0.021967  -0.005129   0.022752  -0.025414
     53      -0.048267  -0.063522   0.053459   0.025533  -0.015269   0.043864
     54       0.012320   0.015063  -0.008813  -0.000228   0.009881  -0.005484
     55      -0.022003  -0.029792   0.020940   0.003348  -0.020836   0.019774
     56      -0.046037  -0.034574  -0.004637  -0.026756  -0.033433  -0.005586
     57      -0.055056  -0.043961  -0.001496  -0.029521  -0.041488  -0.003658
     58       0.017115   0.016756  -0.006313   0.002499   0.008876  -0.003059
     59       0.040522   0.037745  -0.013042   0.006324   0.022236  -0.009803
     60       0.010990  -0.005559   0.019342   0.010417  -0.017712   0.025048
     61       0.005321   0.019078  -0.023184  -0.008265   0.026493  -0.030732
     62      -0.038548  -0.029274  -0.004393  -0.025530  -0.041835   0.004502
     63       0.020924   0.021499  -0.008016   0.006895   0.021998  -0.010634
     64       0.013797   0.007509   0.005422   0.006756  -0.007730   0.016547
     65       0.078498   0.063353   0.002822   0.045218   0.068334  -0.000510
     66      -0.021406  -0.002060  -0.017293  -0.011032   0.013922  -0.018839
     67      -0.017262  -0.013739   0.006044   0.002335  -0.007819   0.014140
     68      -0.072906  -0.055655  -0.012381  -0.050191  -0.047270  -0.029936
     69      -0.013820  -0.008787  -0.005880  -0.012371  -0.005550  -0.012044
     70      -0.054102  -0.023716  -0.025017  -0.031470  -0.002702  -0.030091
     71      -0.027361   0.003941  -0.022865  -0.005971   0.023216  -0.010605
     72       0.059441   0.012261   0.036749   0.026583  -0.019004   0.029864
     73       0.043194   0.017472   0.017930   0.022015   0.003573   0.017793
     74       0.036539   0.011588   0.016518   0.016977  -0.000973   0.016139
     75       0.002173   0.023089  -0.005970   0.022960   0.025887   0.033647
     76      -0.011774   0.014933  -0.017516   0.005007   0.025370   0.003732
     77      -0.046590  -0.015445  -0.024949  -0.031458   0.001135  -0.046282
     78      -0.033196  -0.019257  -0.013832  -0.022227  -0.005946  -0.026766
     79       0.061028   0.009640   0.039080   0.023087  -0.023357   0.018968
     80       0.066053   0.016401   0.040229   0.037162  -0.014334   0.051468
     81       0.019763  -0.013929   0.015438  -0.010236  -0.022361  -0.019268
     82      -0.063488  -0.009119  -0.036925  -0.023961   0.017856  -0.021396
     83      -0.044987  -0.007511  -0.042805  -0.018834   0.039247  -0.015531
     84       0.005905   0.002336   0.006322   0.001682  -0.006764  -0.000050
     85      -0.058718   0.025420  -0.038099   0.010527   0.040379   0.022337
     86       0.006817   0.013001   0.012594   0.013364  -0.010704   0.011768
     87      -0.049579   0.029602  -0.029911   0.017138   0.034289   0.028592
     88       0.060282  -0.017075   0.037122  -0.002994  -0.033611  -0.010072
     89      -0.000336   0.000066  -0.000623   0.000065   0.000857   0.000834
     90      -0.001094  -0.014711  -0.017493  -0.014105   0.025050  -0.003941
     91      -0.026516   0.029873  -0.011961   0.021739   0.017675   0.024621
     92      -0.029652  -0.000575  -0.035048  -0.006772   0.043398   0.006466
     93       0.039631  -0.012074   0.028354   0.000469  -0.031321  -0.010002
     94       0.072607  -0.044757   0.044330  -0.026518  -0.049463  -0.039984
     95       0.025824  -0.010162   0.025452  -0.002764  -0.034954  -0.013766
     96      -0.024018   0.028710   0.002955   0.019338  -0.009903   0.010496
     97      -0.070557   0.044218  -0.040645   0.027158   0.045262   0.044272
     98      -0.016395   0.018109  -0.006181   0.014161   0.011770   0.028412
     99      -0.017243   0.016588  -0.001911   0.009601   0.000564   0.010129
    100      -0.025315   0.039111   0.013694   0.024235  -0.024757   0.000359
    101       0.035081  -0.031510   0.010859  -0.021819  -0.009938  -0.026204
    102       0.044755  -0.057522  -0.010757  -0.035208   0.022684  -0.011943
    103       0.032149  -0.031091   0.002682  -0.015603  -0.002319  -0.014658
    104      -0.023008   0.022230  -0.002705   0.012824  -0.000269   0.008074
    105       0.001117   0.006644   0.017227  -0.007233  -0.019116  -0.028412
    106      -0.029993   0.043841   0.011170   0.026564  -0.009922   0.031261
    107      -0.013238   0.004404  -0.016435   0.007592   0.024543   0.036050
    108      -0.014551   0.014057  -0.007490   0.016744   0.000724   0.012494
    109       0.058787  -0.080837  -0.016880  -0.051577   0.028984  -0.029657
    110      -0.019030   0.023879   0.006576   0.012172  -0.017700  -0.016288
    111       0.002423  -0.007823  -0.014376   0.009477   0.009540   0.021257
    112      -0.047453   0.068673   0.017965   0.052070  -0.058517  -0.023705
    113       0.026646  -0.030303  -0.006427  -0.006172  -0.006158  -0.018367
    114       0.005922  -0.009506   0.000261  -0.015671   0.018040   0.012175
    115      -0.004203   0.011627   0.022238  -0.021090   0.001304  -0.010890
    116       0.030329  -0.049559  -0.032429  -0.009232   0.036782   0.032564
    117      -0.023150   0.041913   0.039259  -0.010312  -0.024748  -0.032157
    118       0.017085  -0.027756  -0.018475  -0.004260   0.020290   0.019440
    119      -0.024743   0.038944   0.021451   0.011895  -0.027587  -0.020598
    120      -0.014531   0.017966  -0.009571   0.046091  -0.051432  -0.038987
    121      -0.021577   0.034601   0.015853   0.026692  -0.054807  -0.053926
    122      -0.003576  -0.002168  -0.019535   0.025279  -0.007182   0.005893
    123       0.025637  -0.039988  -0.024309  -0.010177   0.032923   0.029921
    124       0.023461  -0.040803  -0.029112  -0.012737   0.051026   0.056106
    125      -0.025236   0.047386   0.047922  -0.018826  -0.019574  -0.027167
    126      -0.003258   0.012728   0.033215  -0.045024   0.029404   0.017156
    127      -0.015124   0.034065   0.050768  -0.042730   0.006150  -0.010192
    128       0.027472  -0.050505  -0.047652   0.014065   0.024720   0.030575
    129      -0.000745   0.002466   0.008240  -0.013641   0.011435   0.008526
    130       0.013471  -0.029913  -0.044970   0.041077  -0.013078  -0.000613
    131       0.011906  -0.029317  -0.049959   0.051806  -0.023551  -0.009075
    132      -0.013815   0.019677   0.005802   0.016066  -0.024645  -0.020332
    133       0.004040  -0.015219  -0.035638   0.043698  -0.023922  -0.010753
    134       0.006959  -0.017742  -0.034704   0.042140  -0.025804  -0.015113
    135      -0.007440   0.017357   0.027140  -0.026073   0.010312   0.003050
    136      -0.010928   0.030049   0.057215  -0.063410   0.030939   0.012303
    137      -0.007362   0.025181   0.058540  -0.075572   0.048237   0.028628
    138       0.009487  -0.017043  -0.016869   0.008261   0.002919   0.004940
    139       0.007464  -0.017458  -0.029468   0.031697  -0.016332  -0.008045
    140       0.004296  -0.018130  -0.046729   0.062665  -0.041114  -0.024620
    141      -0.001332   0.003234   0.005186  -0.004793   0.001320  -0.000415
    142       0.002690  -0.000918   0.009886  -0.020109   0.017690   0.012747
    143      -0.004179   0.006865   0.005312  -0.000620  -0.003399  -0.003502
    144       0.004545  -0.006413  -0.001967  -0.005175   0.008289   0.007145
    145      -0.001663   0.000069  -0.007992   0.015437  -0.013473  -0.009936
    146       0.000486  -0.001920  -0.004725   0.006212  -0.003990  -0.002281
    147      -0.004927   0.006546   0.000646   0.007506  -0.009715  -0.007618
    148      -0.000142   0.002330   0.008958  -0.014514   0.011876   0.008747
    149      -0.000167   0.003212   0.010465  -0.014540   0.009270   0.004993
    150       0.013247  -0.032194  -0.054666   0.056999  -0.026402  -0.010484
    151      -0.004745   0.010172   0.014683  -0.012990   0.003880   0.000056
    152      -0.015246   0.034014   0.052836  -0.051772   0.021957   0.008189
    153      -0.003300  -0.006650   0.012258   0.015548   0.024550  -0.036152
    154      -0.002179  -0.004216   0.007340   0.008905   0.013177  -0.018077
    155      -0.002187  -0.004141   0.007042   0.008425   0.012283  -0.016676
    156       0.000805   0.001383  -0.002004  -0.002077  -0.002345   0.002177
    157      -0.001874  -0.003584   0.006171   0.007459   0.011039  -0.015247
    158      -0.001775  -0.003359   0.005695   0.006796   0.009868  -0.013334
    159       0.002236   0.004350  -0.007671  -0.009433  -0.014300   0.020243
    160       0.001357   0.002628  -0.004612  -0.005657  -0.008562   0.012122
    161       0.001371   0.002636  -0.004592  -0.005601  -0.008404   0.011795
    162       0.000355   0.000595  -0.000861  -0.000899  -0.001061   0.001101
    163       0.000798   0.001426  -0.002248  -0.002524  -0.003339   0.004040
    164       0.000534   0.000934  -0.001400  -0.001501  -0.001810   0.001878
    165       0.010254   0.020043  -0.035704  -0.044339  -0.068363   0.098816
    166       0.000197   0.000301  -0.000343  -0.000249  -0.000010  -0.000523
    167       0.000074   0.000139  -0.000219  -0.000247  -0.000325   0.000393
    168      -0.008584  -0.016449   0.028444   0.034507   0.051400  -0.071581
    169       0.004819   0.009278  -0.016164  -0.019726  -0.029647   0.041698
    170       0.004728   0.009173  -0.016137  -0.019841  -0.030130   0.042836
    171      -0.007029  -0.013577   0.023716   0.028987   0.043623  -0.061395
    172       0.005411   0.010471  -0.018359  -0.022517  -0.034083   0.048297
    173       0.003490   0.006770  -0.011899  -0.014621  -0.022178   0.031491
    174      -0.002047  -0.004019   0.007144   0.008827   0.013437  -0.019064
    175      -0.000737  -0.001739   0.003601   0.004851   0.008038  -0.012063
    176       0.000129   0.000081   0.000174   0.000459   0.001090  -0.001923
    177      -0.003639  -0.007155   0.012730   0.015743   0.023997  -0.034092
    178       0.007810   0.015287  -0.027076  -0.033392  -0.050749   0.071945
    179       0.005715   0.011210  -0.019874  -0.024524  -0.037287   0.052864
    180      -0.002171  -0.004272   0.007611   0.009425   0.014396  -0.020499
    181       0.000421   0.000533  -0.000433  -0.000144   0.000405  -0.001175
    182      -0.000002  -0.000235   0.000850   0.001381   0.002647  -0.004308
    183      -0.003597  -0.009363   0.021563   0.030922   0.055619  -0.090674
    184       0.018349   0.036305  -0.065524  -0.081880  -0.127004   0.184297
    185      -0.010526  -0.021406   0.039884   0.050836   0.080813  -0.119928
    186      -0.002808  -0.002714  -0.001666  -0.007917  -0.024403   0.052633
    187      -0.012141  -0.025871   0.050628   0.066617   0.109908  -0.168257
    188      -0.001851  -0.004095   0.008411   0.011466   0.019816  -0.031695
    189      -0.000877  -0.008645   0.030695   0.051813   0.107209  -0.191668
    190      -0.001644   0.004574  -0.024849  -0.045923  -0.100036   0.181922
    191       0.006699   0.019555  -0.048379  -0.072057  -0.133770   0.221320
    192       0.018555   0.031308  -0.044623  -0.045574  -0.050367   0.045949
    193       0.007135   0.011481  -0.015129  -0.014258  -0.013311   0.008579
    194      -0.009162  -0.016229   0.024590   0.026195   0.030677  -0.029838
    195      -0.014820  -0.025139   0.036013   0.036836   0.040415  -0.035316
    196      -0.043437  -0.073164   0.103762   0.105211   0.113714  -0.097066
    197       0.032431   0.053420  -0.073241  -0.072109  -0.073814   0.057050
    198       0.009771   0.017606  -0.027292  -0.029606  -0.035666   0.035878
    199      -0.014782  -0.022537   0.027536   0.024762   0.021937  -0.014067
    200       0.009632   0.014283  -0.016554  -0.014063  -0.010824   0.004473
    201      -0.035934  -0.057704   0.076345   0.073609   0.073377  -0.055229
    202      -0.008560  -0.001480  -0.024100  -0.048157  -0.099635   0.160292
    203      -0.055099  -0.081978   0.093446   0.074138   0.037905   0.036257
    204      -0.025155  -0.037390   0.044724   0.040215   0.037428  -0.029506
    205       0.019457   0.029952  -0.039392  -0.040507  -0.051199   0.066248
    206       0.040024   0.054721  -0.051994  -0.030875   0.008795  -0.070966
    207      -0.022114  -0.027519   0.020262   0.005708  -0.020110   0.052266
    208       0.018972   0.027182  -0.028776  -0.019533  -0.000192  -0.036566
    209      -0.006458  -0.020723   0.046839   0.058179   0.075392  -0.066868
    210      -0.010823  -0.017806   0.021762   0.015431  -0.003310   0.046802
    211      -0.049736  -0.085017   0.123231   0.127244   0.142490  -0.130085
    212       0.011066   0.018128  -0.022773  -0.018262  -0.005603  -0.025752
    213      -0.070926  -0.111341   0.137769   0.116120   0.068466   0.049975
    214       0.001340  -0.038434   0.119041   0.149356   0.160615  -0.024205
    215       0.001377  -0.004009   0.016615   0.023836   0.033686  -0.029693
    216      -0.026081  -0.026147   0.003880  -0.019330  -0.051093   0.054715
    217      -0.006794  -0.012142   0.017577   0.016936   0.014749  -0.004563
    218      -0.011318  -0.007551  -0.012676  -0.029567  -0.052853   0.045960
    219       0.037835   0.052130  -0.050785  -0.032598  -0.003389  -0.032606
    220      -0.023735  -0.032684   0.031270   0.019283   0.000210   0.020766
    221       0.120686   0.154761  -0.128487  -0.061977   0.036429  -0.123024
    222       0.002894   0.004728  -0.008164  -0.009824  -0.012038   0.004703
    223      -0.023306  -0.029242   0.023836   0.011363  -0.006808   0.024082
    224       0.067059   0.082600  -0.065235  -0.029490   0.022318  -0.073555
    225       0.090732   0.106781  -0.077381  -0.029109   0.034619  -0.085183
    226       0.006961   0.051042  -0.119886  -0.131844  -0.103080  -0.070227
    227      -0.090991  -0.114668   0.095475   0.047980  -0.021459   0.093385
    228       0.025830   0.032651  -0.031696  -0.022890  -0.009596  -0.019487
    229       0.076123   0.085487  -0.061501  -0.027611   0.011612  -0.049815
    230       0.030487   0.013191   0.037265   0.065603   0.080984  -0.006509
    231       0.020116   0.009780   0.016256   0.028882   0.030006   0.010874
    232       0.006154  -0.016014   0.051154   0.057725   0.039927   0.047377
    233      -0.053863  -0.082752   0.085629   0.056555   0.006732   0.040308
    234       0.029978   0.034778  -0.017576   0.003633   0.026491  -0.009032
    235      -0.115722  -0.162971   0.169432   0.121116   0.038151   0.101079
    236       0.081492   0.106443  -0.091312  -0.048043   0.013454  -0.062738
    237       0.131505   0.154774  -0.089949  -0.002983   0.099561  -0.074675
    238      -0.078431  -0.171031   0.207419   0.130075  -0.045730   0.193642
    239       0.047166   0.086569  -0.084993  -0.037133   0.051842  -0.082289
    240       0.018614  -0.009877   0.056014   0.063652   0.037010   0.045042
    241      -0.013802  -0.009171  -0.006304  -0.014071  -0.012542  -0.008204
    242       0.014419   0.034371  -0.051500  -0.043518  -0.013840  -0.038769
    243      -0.073387  -0.062120   0.003946  -0.034669  -0.052321  -0.003249
    244       0.047317   0.028703   0.020352   0.042646   0.041263   0.018310
    245       0.147416   0.109718   0.022991   0.097121   0.113907   0.030186
    246      -0.010449  -0.010072   0.005265   0.000156  -0.007957   0.007851
    247       0.014887   0.006416   0.011776   0.018989   0.018433   0.006790
    248       0.078052   0.049622   0.028344   0.066406   0.072970   0.019801
    249      -0.100400  -0.063327  -0.029940  -0.069140  -0.066836  -0.029124
    250      -0.038829   0.025930  -0.083040  -0.053315   0.045077  -0.092002
    251      -0.133622  -0.133761   0.028833  -0.067517  -0.153744   0.032965
    252      -0.035007  -0.023372  -0.003972  -0.015942  -0.019916   0.001058
    253       0.083361   0.031580   0.048904   0.059239   0.022008   0.045909
    254      -0.039363  -0.054811   0.041164   0.005849  -0.053807   0.054394
    255      -0.015439   0.005402  -0.019225  -0.004661   0.026223  -0.021044
    256      -0.049152  -0.064689   0.023549  -0.034732  -0.087635   0.017862
    257      -0.061315  -0.042216  -0.004263  -0.022131  -0.003134  -0.022900
    258      -0.044114  -0.026576  -0.014536  -0.027532  -0.005343  -0.030616
    259      -0.071777  -0.073275   0.027076  -0.020728  -0.073777   0.037248
    260       0.182590   0.154565  -0.011107   0.086153   0.136115  -0.005745
    261      -0.188655  -0.117854  -0.062670  -0.134685  -0.073758  -0.114469
    262      -0.081224  -0.105413   0.024831  -0.072517  -0.126894  -0.025535
    263       0.131173   0.146225  -0.003585   0.135314   0.169063   0.089383
    264      -0.010462   0.031385  -0.036566   0.008243   0.063568  -0.011462
    265       0.004680   0.020850  -0.016758   0.009292   0.037311  -0.002247
    266       0.030921   0.036735  -0.008037   0.025014   0.044990   0.005864
    267       0.075120   0.021296   0.043073   0.036267  -0.015852   0.035744
    268       0.127618   0.009548   0.093575   0.049593  -0.069829   0.062424
    269       0.117327   0.023654   0.075011   0.052089  -0.040744   0.054857
    270       0.006921   0.004399   0.000116   0.003901   0.004492   0.005618
    271       0.056253  -0.005857   0.048055   0.019240  -0.044726   0.036165
    272       0.062068   0.001650   0.045881   0.023557  -0.035607   0.034995
    273       0.114640   0.007082   0.081535   0.050234  -0.050844   0.065337
    274      -0.102707   0.031088  -0.089093  -0.014490   0.090262  -0.018862
    275      -0.114102  -0.096869  -0.047540  -0.119108  -0.047298  -0.146835
    276       0.058458   0.007272   0.031293   0.022510  -0.010475   0.025548
    277       0.028852  -0.060322   0.045561  -0.033643  -0.084836  -0.036078
    278      -0.094158  -0.027962  -0.041989  -0.046620  -0.001829  -0.053147
    279       0.006810  -0.030236   0.003838  -0.026817  -0.020862  -0.042408
    280      -0.094384  -0.052491  -0.055041  -0.059253   0.011296  -0.057862
    281      -0.031439   0.009552  -0.011930   0.015755   0.015879   0.044353
    282       0.022386  -0.009571   0.022453  -0.007440  -0.031086  -0.023285
    283       0.029821  -0.006058   0.026979   0.003363  -0.029144  -0.001967
    284       0.240520   0.082123   0.126738   0.122007  -0.027125   0.125163
    285       0.157963  -0.017056   0.123010   0.015787  -0.121220  -0.013885
    286      -0.024676  -0.014241  -0.009496  -0.020888  -0.007732  -0.024798
    287       0.163002   0.096699   0.171973   0.125435  -0.136849   0.118759
    288      -0.000417  -0.049430  -0.005629  -0.045607  -0.013737  -0.056761
    289       0.026934   0.043658   0.021735   0.046026   0.000511   0.055720
    290       0.023575   0.000926   0.016068   0.005448  -0.011680   0.003548
    291      -0.056179   0.020565  -0.036251   0.007508   0.036344   0.018316
    292       0.159111  -0.112115   0.092587  -0.070644  -0.111177  -0.109216
    293       0.020345  -0.002499   0.014050   0.001797  -0.012143  -0.001289
    294      -0.005857  -0.006727  -0.003981  -0.007897   0.000775  -0.008803
    295       0.073942  -0.068862   0.041931  -0.047547  -0.059002  -0.068582
    296       0.019355  -0.012217   0.011543  -0.007500  -0.013021  -0.011407
    297      -0.103903   0.089298  -0.055946   0.062754   0.070469   0.078813
    298      -0.117224   0.073363  -0.080159   0.045492   0.098531   0.074589
    299      -0.063185  -0.043801  -0.102602  -0.051987   0.123819  -0.002719
    300      -0.038256   0.015021  -0.026959   0.003043   0.028503   0.006587
    301      -0.021685  -0.046350  -0.048075  -0.051410   0.051189  -0.033655
    302      -0.082695   0.067651  -0.035295   0.042983   0.036369   0.042058
    303      -0.015159   0.024833   0.011009   0.019934  -0.023651   0.002356
    304      -0.095566   0.036583  -0.053436   0.006254   0.051710   0.029213
    305       0.031142   0.003841   0.050266   0.010502  -0.075396  -0.029364
    306      -0.023739   0.024154   0.000404   0.016168  -0.007138   0.013602
    307       0.144406  -0.078387   0.083111  -0.038587  -0.085843  -0.063084
    308       0.172492  -0.062616   0.120866  -0.014932  -0.130020  -0.052430
    309      -0.146295   0.131143  -0.038179   0.084239   0.031079   0.094743
    310       0.135131  -0.089898   0.078267  -0.056374  -0.107311  -0.140361
    311       0.183833  -0.087190   0.143275  -0.050650  -0.194019  -0.182410
    312       0.019854   0.023291   0.049433   0.019909  -0.069590  -0.029498
    313       0.040986  -0.013872   0.032912  -0.003244  -0.041996  -0.027121
    314       0.002692  -0.014057  -0.011816  -0.011415   0.020915   0.007675
    315       0.068887  -0.084906  -0.011347  -0.054032   0.032164  -0.015321
    316       0.094730  -0.135306  -0.037084  -0.086306   0.074640  -0.010161
    317      -0.040572   0.070988   0.031097   0.045037  -0.052182  -0.000848
    318       0.011024  -0.013250  -0.001800  -0.006908   0.000587  -0.009772
    319       0.040369  -0.075205  -0.036189  -0.046140   0.053017  -0.007357
    320      -0.009126   0.027058   0.019092   0.017399  -0.025851   0.001439
    321       0.051779  -0.089055  -0.047363  -0.038835   0.058198   0.005693
    322      -0.130537   0.156003   0.000179   0.116774  -0.024402   0.105211
    323      -0.000184  -0.042241  -0.072645   0.007697   0.083491   0.084989
    324       0.021264  -0.030656  -0.011292  -0.012289   0.010012  -0.005242
    325      -0.063343   0.061789  -0.015541   0.041652   0.022818   0.066117
    326      -0.026544   0.064987   0.062804   0.006001  -0.061660  -0.039738
    327      -0.001368  -0.003776  -0.021475   0.024733   0.002843   0.021642
    328      -0.039145   0.041893   0.004470   0.020718  -0.026824  -0.039971
    329       0.055989  -0.065532   0.020198  -0.087499   0.036016  -0.029448
    330       0.041514  -0.055388  -0.012664  -0.037336   0.043950   0.030353
    331       0.156450  -0.190033  -0.013262  -0.129065   0.054845  -0.058072
    332       0.047538  -0.047509   0.012029  -0.035558  -0.014062  -0.052719
    333       0.121743  -0.184425  -0.056775  -0.143849   0.190916   0.116938
    334       0.097742  -0.129769   0.031604  -0.219569   0.187048   0.064440
    335       0.062933  -0.074100   0.020499  -0.105447   0.065470  -0.005364
    336      -0.008899  -0.001154  -0.043967   0.061766  -0.014471   0.023256
    337       0.025039  -0.029147   0.014027  -0.051154   0.027995  -0.005583
    338      -0.015584   0.013401  -0.024971   0.050939  -0.021772   0.008944
    339      -0.027931   0.048320   0.039036  -0.003363  -0.028890  -0.030562
    340       0.042943  -0.078071  -0.072833   0.020196   0.040868   0.051071
    341      -0.052297   0.103952   0.119694  -0.058997  -0.048528  -0.083819
    342      -0.004872   0.004353  -0.005015   0.012180  -0.008186  -0.003395
    343       0.019709  -0.038294  -0.042174   0.016876   0.024879   0.039001
    344      -0.020781   0.045389   0.061179  -0.034534  -0.029469  -0.057316
    345      -0.045967   0.089707   0.082462  -0.002293  -0.089208  -0.107315
    346      -0.076064   0.109168   0.018586   0.123047  -0.168484  -0.131552
    347       0.021325  -0.059484  -0.093791   0.064984   0.022527   0.060459
    348      -0.025288   0.043680   0.031784   0.007280  -0.039256  -0.039125
    349      -0.037179   0.060728   0.037974   0.018787  -0.058768  -0.056093
    350       0.026558  -0.021701   0.042823  -0.094180   0.061414   0.016711
    351       0.012745  -0.016756   0.001930  -0.030858   0.041903   0.036835
    352       0.003989  -0.005915   0.008033  -0.036917   0.054731   0.056358
    353       0.056332  -0.094114  -0.082467   0.030706   0.020895   0.021575
    354       0.017785  -0.022163   0.008663  -0.051081   0.061269   0.050954
    355       0.115472  -0.192089  -0.145773   0.002799   0.115602   0.114019
    356      -0.020139   0.041190   0.051901  -0.036150  -0.000192  -0.011674
    357      -0.019130   0.051561   0.103059  -0.123269   0.071850   0.039898
    358       0.122108  -0.249690  -0.324241   0.241139  -0.016431   0.065102
    359      -0.010014   0.028990   0.063957  -0.079733   0.045729   0.022133
    360      -0.000703  -0.003979  -0.018752   0.030700  -0.024522  -0.017043
    361       0.019582  -0.043223  -0.064673   0.061031  -0.023886  -0.007021
    362      -0.037881   0.066481   0.065166  -0.030739  -0.015038  -0.024437
    363       0.021633  -0.058939  -0.118483   0.142795  -0.084193  -0.046269
    364      -0.029726   0.031310  -0.026470   0.090574  -0.090689  -0.065917
    365       0.021766  -0.057844  -0.114678   0.138219  -0.082559  -0.046626
    366      -0.008347   0.011209  -0.002555   0.024138  -0.031936  -0.028241
    367      -0.026888   0.078347   0.155814  -0.180748   0.099395   0.050287
    368      -0.005973   0.024596   0.064271  -0.088425   0.061044   0.038984
    369       0.005387  -0.007430  -0.001914  -0.005408   0.006975   0.004646
    370       0.004642  -0.000146   0.021556  -0.037832   0.026702   0.014271
    371       0.005037  -0.021200  -0.053976   0.072969  -0.049876  -0.031955
    372      -0.010786   0.041390   0.102421  -0.135865   0.089025   0.053765
    373      -0.014256   0.046701   0.104171  -0.131632   0.082581   0.048709
    374      -0.039389   0.086364   0.129036  -0.122241   0.048745   0.015473
    375       0.005777  -0.005230   0.007811  -0.021541   0.020743   0.014942
    376      -0.011664   0.018488   0.013611  -0.000990  -0.009142  -0.008808
    377      -0.001174   0.005398   0.014140  -0.019036   0.012575   0.007512
    378       0.003953  -0.008843  -0.012810   0.011019  -0.002630   0.001317
    379      -0.008909   0.020113   0.031756  -0.032038   0.014730   0.006108
    380      -0.000147   0.001271   0.003732  -0.005034   0.003150   0.001644
    381      -0.005826   0.017493   0.038154  -0.048969   0.032406   0.020987
    382       0.003233  -0.011980  -0.029588   0.039910  -0.027381  -0.017848
    383      -0.001409   0.005165   0.012057  -0.015329   0.009447   0.005220
    384      -0.008821   0.002617  -0.035799   0.073090  -0.065256  -0.047999
    385      -0.001848  -0.004241  -0.026177   0.044532  -0.036093  -0.025416
    386       0.015911  -0.022066  -0.002340  -0.028005   0.038945   0.033322
    387      -0.003800   0.016880   0.047906  -0.069972   0.052457   0.036567
    388      -0.003234   0.003929  -0.001697   0.009096  -0.010529  -0.008569
    389       0.011153  -0.028502  -0.053322   0.062309  -0.036825  -0.021514
    390       0.014233  -0.031675  -0.046109   0.040657  -0.012033   0.000390
    391       0.001324  -0.009531  -0.030232   0.044680  -0.032840  -0.021949
    392      -0.005671   0.013621   0.021635  -0.020484   0.007142   0.000743
    393       0.001378   0.004309   0.019995  -0.029897   0.019882   0.010024
    394       0.002491  -0.005902  -0.008463   0.006117   0.000845   0.003923
    395      -0.007381   0.009203   0.001316   0.008743  -0.010778  -0.006657
    396       0.011830  -0.024452  -0.033024   0.026655  -0.005139   0.002979
    397      -0.007616   0.020001   0.036714  -0.040472   0.020410   0.008948
    398      -0.032798   0.078296   0.129091  -0.129574   0.053690   0.015419
    399       0.007772  -0.019743  -0.035701   0.039966  -0.021908  -0.011851
    400      -0.003344   0.010671   0.023367  -0.029437   0.018642   0.011209
    401      -0.028107   0.074952   0.140343  -0.157806   0.083013   0.039276
    402      -0.002894  -0.005785   0.010608   0.013449   0.021311  -0.031634
    403       0.002396   0.004338  -0.006888  -0.007778  -0.010337   0.012519
    404       0.001349   0.002454  -0.003936  -0.004477  -0.006020   0.007410
    405       0.002191   0.004473  -0.008409  -0.010841  -0.017537   0.026508
    406       0.007080   0.014489  -0.027269  -0.035142  -0.056795   0.085763
    407       0.008053   0.016219  -0.029993  -0.038214  -0.060893   0.090791
    408       0.002197   0.004808  -0.009771  -0.013227  -0.022693   0.036125
    409       0.008462   0.016385  -0.028801  -0.035403  -0.053779   0.076508
    410       0.007220   0.013750  -0.023643  -0.028581  -0.042381   0.058761
    411       0.004406   0.009199  -0.017747  -0.023257  -0.038385   0.059071
    412      -0.006864  -0.014316   0.027633   0.036259   0.059966  -0.092498
    413      -0.005295  -0.011444   0.022937   0.030794   0.052311  -0.082551
    414       0.003841   0.007322  -0.012558  -0.015130  -0.022298   0.030675
    415       0.004079   0.007695  -0.013009  -0.015508  -0.022525   0.030536
    416       0.003030   0.005627  -0.009311  -0.010916  -0.015464   0.020390
    417       0.003704   0.006725  -0.010858  -0.012516  -0.017403   0.022659
    418       0.003514   0.007825  -0.015896  -0.021309  -0.035736   0.055158
    419       0.005969   0.010842  -0.017482  -0.020136  -0.027939   0.036261
                162        163        164        165        166        167    
      0       0.013543   0.006064   0.000005   0.011779  -0.000343  -0.000584
      1       0.008136   0.003888   0.000005   0.013776  -0.000709  -0.001253
      2       0.007717   0.003695   0.000004   0.013194  -0.000680  -0.001193
      3      -0.004597  -0.002011  -0.000001  -0.001084  -0.000095  -0.000166
      4       0.014620   0.006706   0.000007   0.017829  -0.000683  -0.001170
      5       0.011144   0.005095   0.000005   0.013276  -0.000498  -0.000851
      6      -0.014111  -0.006445  -0.000006  -0.014814   0.000619   0.001098
      7       0.008197   0.003850   0.000005   0.013955  -0.000651  -0.001094
      8       0.006181   0.002991   0.000004   0.013129  -0.000650  -0.001087
      9      -0.003275  -0.001538  -0.000001  -0.001154   0.000079   0.000217
     10      -0.014622  -0.006754  -0.000007  -0.020530   0.000828   0.001383
     11      -0.011161  -0.005154  -0.000006  -0.015877   0.000682   0.001156
     12      -0.014151  -0.006597  -0.000008  -0.023498   0.001149   0.001936
     13       0.016790   0.008008   0.000011   0.030249  -0.001177  -0.001894
     14       0.008621   0.003751   0.000003   0.006312  -0.000054  -0.000052
     15       0.006990   0.002585  -0.000003  -0.011674   0.001280   0.002253
     16       0.002984   0.000283  -0.000006  -0.022047   0.001695   0.002944
     17       0.007154   0.003856   0.000008   0.025958  -0.001141  -0.001810
     18      -0.011137  -0.005842  -0.000011  -0.034941   0.001913   0.003274
     19      -0.048826  -0.022348  -0.000023  -0.062192   0.002378   0.004037
     20      -0.039241  -0.019648  -0.000031  -0.093760   0.004570   0.007582
     21      -0.033389  -0.014151   0.000004   0.030736  -0.004483  -0.007703
     22       0.041766   0.019964   0.000019   0.043770  -0.000561  -0.000982
     23       0.021548   0.012091   0.000024   0.072433  -0.004079  -0.007020
     24       0.004835   0.002938   0.000014   0.048759  -0.003250  -0.005464
     25      -0.003273   0.001359   0.000014   0.047595  -0.001796  -0.002636
     26       0.009671   0.003356  -0.000005  -0.021560   0.000373   0.000074
     27       0.007309  -0.000247  -0.000017  -0.055000   0.000245  -0.000645
     28       0.000834  -0.000547  -0.000012  -0.047151   0.002924   0.004500
     29      -0.002790   0.000088   0.000007   0.021718  -0.001582  -0.003132
     30       0.041878   0.021939  -0.000002  -0.048143   0.013418   0.024377
     31      -0.029596  -0.014029   0.000027   0.146379  -0.014815  -0.024554
     32      -0.022665  -0.015354  -0.000020  -0.035165  -0.000610  -0.000315
     33      -0.024676  -0.010576   0.000006   0.040185  -0.011769  -0.022215
     34       0.025639   0.009365  -0.000035  -0.157529   0.012493   0.020320
     35       0.012228   0.013167   0.000022   0.029367   0.006121   0.010370
     36      -0.027200  -0.016225   0.000000   0.033417  -0.002401  -0.001962
     37       0.029475   0.027622   0.000042   0.056454   0.001044  -0.000900
     38       0.003583  -0.001117  -0.000014  -0.048953   0.000906   0.002070
     39      -0.009456  -0.007492  -0.000003   0.012448   0.000050   0.001056
     40      -0.006404  -0.010028  -0.000018  -0.019031  -0.000182   0.000803
     41      -0.031698  -0.016959   0.000002   0.018479   0.010121   0.023851
     42       0.026807   0.009345  -0.000021  -0.036622  -0.019443  -0.041882
     43      -0.004286  -0.004747  -0.000009   0.004578   0.004086   0.011326
     44       0.024468   0.016233   0.000011  -0.005333   0.003744   0.006415
     45       0.041534   0.038926   0.000052   0.002925   0.039553   0.074317
     46       0.066775   0.057309   0.000063  -0.040654   0.010792   0.007410
     47      -0.011624  -0.002154   0.000009   0.030390  -0.006245  -0.014313
     48      -0.027316  -0.019559  -0.000024  -0.011464  -0.034462  -0.066297
     49      -0.057356  -0.045442  -0.000048   0.044534  -0.011566  -0.010223
     50       0.029809   0.007109  -0.000030  -0.032294  -0.007231  -0.008722
     51      -0.028545  -0.027877  -0.000024   0.014772   0.003808   0.012441
     52      -0.014763  -0.035563  -0.000095  -0.014720  -0.012972  -0.020239
     53      -0.015581   0.009178   0.000061   0.025837   0.010646   0.014067
     54      -0.010453  -0.015550  -0.000023   0.008812   0.010016   0.021463
     55       0.013649   0.028066   0.000060   0.004400  -0.000990  -0.004163
     56       0.033113   0.025856   0.000001  -0.013215  -0.014903  -0.027829
     57       0.040980   0.034638   0.000001  -0.013444  -0.021628  -0.032722
     58      -0.005122  -0.004737   0.000009   0.001706  -0.002428  -0.001857
     59      -0.017301  -0.024967  -0.000053   0.008369   0.006526   0.020310
     60       0.021920   0.048637   0.000152   0.003064   0.047835   0.057615
     61      -0.031452  -0.067702  -0.000214   0.005364  -0.006847   0.007128
     62       0.052695   0.067174   0.000156  -0.019062   0.009025  -0.002258
     63      -0.018720  -0.026003  -0.000070  -0.004562  -0.044011  -0.053851
     64       0.019214   0.047881   0.000207  -0.007830   0.014308  -0.000200
     65      -0.071079  -0.072427  -0.000084   0.019896   0.002300   0.011721
     66      -0.021214  -0.040727  -0.000081   0.006506   0.008659   0.016583
     67       0.008580   0.031076   0.000133   0.000287   0.005981   0.007974
     68       0.036400  -0.014202  -0.000267  -0.010925  -0.018697  -0.020428
     69       0.000145  -0.019885  -0.000094   0.002169   0.011351   0.016072
     70      -0.006964  -0.041070  -0.000123   0.000955   0.021184   0.018735
     71      -0.024217  -0.021052   0.000068   0.005408   0.019265   0.020989
     72       0.026795   0.045924  -0.000031  -0.004717  -0.040341  -0.029064
     73       0.002100   0.022657   0.000091  -0.001520   0.006067  -0.004872
     74       0.005317   0.026751   0.000134  -0.002682  -0.017363  -0.021224
     75      -0.008654   0.068526   0.000619   0.000228   0.074569   0.038189
     76      -0.018936   0.008035   0.000218   0.001921  -0.012961  -0.011693
     77      -0.015309  -0.099411  -0.000642   0.006798   0.002726   0.022934
     78      -0.004027  -0.044199  -0.000356  -0.000572  -0.069264  -0.036114
     79       0.025535   0.013021  -0.000334  -0.001300  -0.007171   0.005362
     80       0.028509   0.101228   0.000492  -0.007669  -0.009759  -0.024819
     81       0.008237  -0.044578  -0.000321   0.001837   0.012641   0.013271
     82      -0.019034  -0.026789   0.000079   0.001803   0.006607   0.002097
     83      -0.046321   0.008470   0.000801   0.003604   0.032430   0.019102
     84       0.007789  -0.010680  -0.000172   0.000721   0.017542   0.012882
     85      -0.014151   0.044680   0.000155  -0.001214  -0.032715  -0.012294
     86       0.020649  -0.001518  -0.000385  -0.001257  -0.008371  -0.006324
     87      -0.003792   0.044936  -0.000162  -0.001522  -0.038218  -0.001173
     88       0.018276  -0.030713  -0.000352   0.000926   0.019982   0.019380
     89       0.001956  -0.003514  -0.000172   0.000260   0.011640   0.003050
     90      -0.039015   0.047962   0.001600   0.000232   0.072401  -0.008350
     91       0.000880   0.039900   0.000207  -0.001711  -0.007507  -0.012564
     92      -0.052754   0.085826   0.002056  -0.001460  -0.002297  -0.022471
     93       0.019271  -0.033290  -0.000813  -0.000380  -0.065389   0.005575
     94       0.006101  -0.060035   0.000259   0.001670   0.024050   0.003695
     95       0.036218  -0.077108  -0.001760   0.001796  -0.000446   0.024652
     96       0.030973  -0.033247  -0.001023   0.000515   0.012696   0.005114
     97       0.014721   0.031365  -0.001392  -0.001215  -0.026646  -0.001116
     98       0.034196  -0.011918  -0.001696  -0.000699  -0.022079  -0.001324
     99       0.018584  -0.015995  -0.000555   0.000339   0.024033  -0.000694
    100       0.025091  -0.033919  -0.000071   0.000565   0.028584  -0.007731
    101      -0.032520   0.015776   0.001356   0.000179  -0.007453   0.008043
    102      -0.042629   0.045448   0.000400  -0.000531  -0.039633   0.023885
    103      -0.022402   0.016086   0.001005  -0.000276  -0.016799  -0.006032
    104       0.011849  -0.007325  -0.000174   0.000099  -0.000230   0.011111
    105      -0.035429   0.020822   0.003539   0.000192   0.065849  -0.051370
    106       0.074870  -0.073184  -0.004115   0.000713  -0.001458   0.025245
    107       0.045496  -0.028274  -0.003722   0.000050   0.005099   0.000928
    108       0.018523  -0.011272  -0.002120  -0.000211  -0.062366   0.048435
    109      -0.084193   0.084587   0.002873  -0.000765  -0.009739  -0.012792
    110      -0.021372   0.016904   0.003646  -0.000185   0.004172  -0.014758
    111       0.033986  -0.027355  -0.001689   0.000246   0.019221  -0.009041
    112       0.001495  -0.019636   0.004259   0.000390   0.027579  -0.012880
    113      -0.027948   0.019459   0.001153  -0.000014   0.004281  -0.003145
    114       0.010121  -0.003981  -0.001237   0.000032   0.014790  -0.011524
    115      -0.020706   0.017858  -0.000619  -0.000178  -0.021634   0.015936
    116       0.032538  -0.016760  -0.002274   0.000035   0.019716  -0.025080
    117      -0.040470   0.026774   0.000235  -0.000133  -0.026842   0.035415
    118       0.021406  -0.012814  -0.001086   0.000086   0.024611  -0.026833
    119      -0.017854   0.007621   0.001726  -0.000037  -0.008280  -0.001652
    120      -0.037858   0.019440   0.011715   0.000011   0.048181  -0.068901
    121      -0.062509   0.039154   0.007117  -0.000190  -0.026359   0.023484
    122       0.014345  -0.012784   0.001921   0.000092  -0.004069   0.014615
    123       0.031041  -0.016850  -0.008747  -0.000011  -0.045551   0.064619
    124       0.068120  -0.044178  -0.006160   0.000217   0.027484  -0.024051
    125      -0.033097   0.020645  -0.003002  -0.000062  -0.004014   0.001532
    126       0.014812  -0.007068  -0.005493   0.000022   0.004710  -0.004491
    127      -0.019342   0.015590  -0.002534  -0.000109  -0.018927   0.018977
    128       0.035968  -0.021843   0.002213   0.000071   0.012493  -0.013266
    129       0.008901  -0.005212   0.000442   0.000037   0.019537  -0.025477
    130       0.004005  -0.004334   0.002488   0.000024  -0.000086   0.002073
    131      -0.005211   0.001283   0.004477  -0.000001   0.001856  -0.004298
    132      -0.020830   0.011504   0.015385  -0.000044  -0.010101   0.012838
    133      -0.006767   0.001711   0.009833   0.000012   0.017248  -0.027592
    134      -0.013544   0.006902  -0.001278  -0.000028  -0.019665   0.027780
    135       0.000979   0.000298  -0.011249  -0.000000   0.000722  -0.002170
    136       0.006688  -0.001004  -0.012339  -0.000016  -0.015463   0.024421
    137       0.025673  -0.013065   0.000311   0.000046   0.024396  -0.034519
    138       0.005860  -0.003453  -0.010196   0.000018   0.001262   0.000062
    139      -0.006347   0.002841   0.010192  -0.000017  -0.007482   0.010332
    140      -0.022025   0.011104   0.003105  -0.000037  -0.015008   0.020196
    141      -0.001349   0.001314  -0.074652   0.000037   0.001305  -0.000862
    142       0.012717  -0.007087   0.024786   0.000010   0.009532  -0.013368
    143      -0.003785   0.002118   0.030173  -0.000027  -0.004316   0.005387
    144       0.007618  -0.004415  -0.004908   0.000021   0.007730  -0.010781
    145      -0.010267   0.006028  -0.101913   0.000038  -0.002301   0.004065
    146      -0.001878   0.000785   0.069883  -0.000050  -0.010243   0.014423
    147      -0.007606   0.004095   0.022246  -0.000027  -0.004958   0.005875
    148       0.009152  -0.005459   0.091226  -0.000034   0.005270  -0.008145
    149       0.003843  -0.001474  -0.075193   0.000047   0.006478  -0.008428
    150      -0.006175   0.001532   0.002772   0.000013   0.016437  -0.025133
    151      -0.001290   0.001292  -0.000588  -0.000007  -0.003545   0.005986
    152       0.004999  -0.001699  -0.002825   0.000029   0.022842  -0.031367
    153       0.024643   0.011779   0.000015   0.040773  -0.001708  -0.002876
    154       0.011633   0.005225   0.000004   0.010012   0.000042   0.000174
    155       0.010677   0.004784   0.000004   0.009554  -0.000103  -0.000113
    156      -0.000870  -0.000136   0.000002   0.005336  -0.000372  -0.000650
    157       0.009906   0.004511   0.000004   0.010483  -0.000294  -0.000470
    158       0.008504   0.003794   0.000003   0.006684  -0.000088  -0.000126
    159      -0.013407  -0.006228  -0.000007  -0.017895   0.000620   0.001027
    160      -0.008038  -0.003742  -0.000004  -0.011247   0.000403   0.000668
    161      -0.007769  -0.003592  -0.000004  -0.010163   0.000350   0.000580
    162      -0.000540  -0.000163   0.000000   0.000844  -0.000273  -0.000529
    163      -0.002336  -0.000926   0.000000   0.000102  -0.000208  -0.000400
    164      -0.000888  -0.000237   0.000001   0.003829  -0.000355  -0.000616
    165      -0.066640  -0.031593  -0.000038  -0.107465   0.005294   0.009278
    166       0.000621   0.000420   0.000002   0.004231  -0.000287  -0.000506
    167      -0.000226  -0.000087  -0.000000   0.000057  -0.000036  -0.000074
    168       0.046858   0.021535   0.000021   0.056082  -0.002341  -0.004102
    169      -0.027517  -0.012754  -0.000013  -0.035846   0.001585   0.002781
    170      -0.028504  -0.013324  -0.000015  -0.040001   0.001847   0.003238
    171       0.040517   0.018775   0.000020   0.052317  -0.002263  -0.003936
    172      -0.032059  -0.014950  -0.000016  -0.044195   0.002020   0.003541
    173      -0.020932  -0.009772  -0.000011  -0.029111   0.001320   0.002310
    174       0.012623   0.005857   0.000006   0.014435  -0.000588  -0.001056
    175       0.008180   0.003832   0.000002   0.000930  -0.000178  -0.000562
    176       0.001371   0.000650  -0.000001  -0.004513   0.000049  -0.000082
    177       0.022600   0.010498   0.000010   0.025796  -0.001170  -0.002131
    178      -0.047644  -0.022116  -0.000021  -0.055391   0.002497   0.004519
    179      -0.035001  -0.016239  -0.000016  -0.040602   0.001738   0.003129
    180       0.013614   0.006336   0.000006   0.015811  -0.000749  -0.001371
    181       0.000937   0.000454  -0.000001  -0.006666   0.000416   0.000592
    182       0.003020   0.001439  -0.000000  -0.002424   0.000120   0.000074
    183       0.065747   0.033116   0.000046   0.129304  -0.006396  -0.011000
    184      -0.124626  -0.059251  -0.000080  -0.233587   0.010562   0.017515
    185       0.082411   0.039790   0.000060   0.178406  -0.008421  -0.013896
    186      -0.044105  -0.024899  -0.000056  -0.173537   0.009893   0.016875
    187       0.117814   0.057754   0.000082   0.236283  -0.010524  -0.017448
    188       0.022886   0.011551   0.000018   0.052640  -0.002677  -0.004619
    189       0.145980   0.076335   0.000098   0.244970  -0.007544  -0.013369
    190      -0.138154  -0.071312  -0.000044  -0.039073  -0.009850  -0.016110
    191      -0.160290  -0.079868  -0.000054  -0.073794  -0.007654  -0.012548
    192      -0.018725  -0.003802   0.000011   0.030899   0.006040   0.013187
    193      -0.001527   0.000688   0.000004   0.017812   0.005132   0.012090
    194       0.012978   0.002989  -0.000003  -0.003439  -0.004671  -0.009390
    195       0.012643   0.000998  -0.000017  -0.046559  -0.000546  -0.001331
    196       0.033465   0.001824  -0.000047  -0.129427  -0.003279  -0.007730
    197      -0.015813   0.002025   0.000039   0.123121   0.001855   0.006264
    198      -0.016083  -0.003812   0.000002  -0.010814   0.004560   0.007831
    199       0.002930  -0.000728  -0.000025  -0.107845   0.003660   0.003212
    200       0.000831   0.001469   0.000020   0.089098  -0.003488  -0.003346
    201       0.014329  -0.002872  -0.000079  -0.285712   0.012872   0.019357
    202      -0.107128  -0.046714   0.000056   0.272460  -0.033644  -0.058695
    203      -0.061607  -0.043082  -0.000081  -0.215960  -0.004378  -0.010587
    204       0.011332   0.002644  -0.000020  -0.084186   0.006600   0.011636
    205      -0.043051  -0.020233   0.000017   0.113645  -0.015846  -0.028006
    206       0.067282   0.036957   0.000039   0.102301   0.015797   0.033372
    207      -0.039520  -0.017834   0.000010   0.059184  -0.022001  -0.041250
    208       0.039801   0.024630  -0.000018  -0.152230   0.019696   0.031482
    209       0.016835  -0.007929  -0.000034  -0.028964   0.014780   0.032992
    210      -0.052382  -0.034271  -0.000009   0.082580  -0.015192  -0.023105
    211       0.050977   0.007567  -0.000059  -0.181473   0.015083   0.028563
    212       0.033986   0.023570   0.000021  -0.000955   0.009187   0.014759
    213      -0.100847  -0.075952  -0.000058   0.016701  -0.003609   0.006136
    214      -0.122544  -0.134838  -0.000219  -0.185557   0.003582   0.029051
    215       0.005359  -0.006043  -0.000036  -0.082727   0.001569   0.003637
    216      -0.006885   0.018665   0.000082   0.084272   0.059215   0.122007
    217      -0.004703  -0.005387  -0.000011  -0.026029  -0.019974  -0.045808
    218       0.002156   0.023922   0.000085   0.078805   0.060347   0.124191
    219       0.027345   0.009979  -0.000019  -0.015064  -0.000215   0.003217
    220      -0.014635  -0.003019   0.000018   0.006216  -0.001448  -0.007346
    221       0.068680   0.006919  -0.000113  -0.119673  -0.067593  -0.135439
    222       0.007854   0.011235   0.000024  -0.001631  -0.002172  -0.011766
    223      -0.015413  -0.004172   0.000016   0.027327   0.016191   0.034216
    224       0.050253   0.017860  -0.000038  -0.106344  -0.066634  -0.150587
    225       0.049172   0.012466  -0.000051  -0.114129  -0.042733  -0.085157
    226       0.173380   0.143155   0.000136  -0.033039   0.067017   0.112494
    227      -0.066843  -0.024853   0.000043   0.105504   0.022555   0.043654
    228       0.031321   0.024988   0.000036   0.004724   0.037175   0.075975
    229       0.042276   0.025187   0.000017  -0.054799  -0.010259  -0.024541
    230      -0.076344  -0.080770  -0.000137  -0.081654  -0.120791  -0.237026
    231      -0.040928  -0.034842  -0.000038   0.002847  -0.038793  -0.065134
    232      -0.089028  -0.067350  -0.000052   0.054070  -0.038894  -0.055937
    233      -0.017879   0.012805   0.000053  -0.064739  -0.082924  -0.181379
    234      -0.033307  -0.044332  -0.000076   0.036104   0.018467   0.058778
    235      -0.123993  -0.077199  -0.000052   0.024456  -0.050739  -0.093360
    236       0.030415  -0.003891  -0.000057  -0.006639   0.021351   0.058755
    237      -0.074641  -0.130572  -0.000269   0.018968   0.019553   0.073373
    238      -0.037906   0.111066   0.000528   0.101698   0.053409   0.075712
    239      -0.030862  -0.102105  -0.000309  -0.015681  -0.004463   0.013959
    240      -0.055098  -0.016954   0.000114   0.011409   0.043318   0.034800
    241       0.011839  -0.000025  -0.000066   0.000145  -0.006578   0.001372
    242       0.033340   0.004319  -0.000079  -0.006277  -0.034157  -0.026717
    243       0.046386   0.033765  -0.000054  -0.011962  -0.014911  -0.017847
    244      -0.047129  -0.029948   0.000032   0.015431   0.033933   0.043401
    245      -0.112883  -0.070800   0.000143   0.030985   0.058104   0.067145
    246       0.009664   0.021483   0.000093  -0.007582  -0.010225  -0.029859
    247      -0.025032  -0.023021  -0.000037   0.009749   0.018372   0.030342
    248      -0.086223  -0.074080  -0.000058   0.029524   0.057391   0.085378
    249       0.076336   0.054071  -0.000023  -0.039813  -0.065944  -0.096406
    250      -0.045938  -0.133418  -0.000430  -0.016683  -0.099892  -0.111909
    251       0.165260   0.198191   0.000288  -0.045795   0.002182  -0.025302
    252       0.018666   0.022181   0.000056   0.000521   0.026628   0.038659
    253      -0.028904   0.003789   0.000085   0.033931   0.106730   0.147642
    254       0.048534   0.103290   0.000339   0.015216   0.117570   0.149884
    255      -0.031813  -0.049187  -0.000120   0.001322  -0.051991  -0.051736
    256       0.085547   0.082993   0.000049  -0.005079   0.093890   0.107477
    257      -0.030799  -0.085861  -0.000354   0.032831   0.059240   0.114892
    258      -0.014347  -0.067103  -0.000324   0.014401   0.024217   0.061358
    259       0.071915   0.110782   0.000302  -0.006438   0.038781   0.029630
    260      -0.115032  -0.098397  -0.000011   0.007758  -0.054977  -0.077023
    261       0.029422  -0.151383  -0.000975   0.000561   0.028693   0.064744
    262       0.112320   0.020433  -0.000629  -0.028812  -0.045354  -0.063569
    263      -0.133339   0.077975   0.001344   0.030045   0.029089   0.031533
    264      -0.059819  -0.028429   0.000454   0.005197   0.097828   0.036445
    265      -0.034450  -0.007419   0.000352   0.001917   0.056711   0.014932
    266      -0.038282  -0.009106   0.000255   0.004055   0.081313   0.036599
    267       0.026278   0.046105  -0.000104  -0.003382  -0.016642  -0.009721
    268       0.082054   0.094254  -0.000393  -0.011017  -0.119924  -0.068175
    269       0.054435   0.071307  -0.000314  -0.006164  -0.052147  -0.025067
    270      -0.002060   0.017353   0.000225  -0.002838  -0.022729  -0.031613
    271       0.050584   0.074814   0.000039  -0.009924  -0.111218  -0.079756
    272       0.042053   0.065939   0.000019  -0.007955  -0.087884  -0.061483
    273       0.062719   0.118348   0.000112  -0.014127  -0.087568  -0.073012
    274      -0.077443  -0.027531   0.000657   0.013687   0.123776   0.081884
    275      -0.017078  -0.258711  -0.001460   0.007656  -0.084195  -0.019857
    276       0.011858   0.045782   0.000278  -0.000749   0.046896   0.030193
    277       0.054696  -0.054709  -0.000971  -0.013248  -0.254423  -0.165824
    278      -0.009196  -0.098368  -0.000723   0.001755  -0.063063  -0.030284
    279      -0.005909  -0.074949  -0.000522   0.001373  -0.089997  -0.035149
    280      -0.038020  -0.046670   0.000248  -0.004087  -0.178244  -0.118357
    281       0.008297   0.116909   0.000893  -0.010405  -0.036303  -0.062275
    282       0.018746  -0.077969  -0.000943   0.004942   0.047460   0.059564
    283       0.024380  -0.022594  -0.000565  -0.000437   0.002294   0.016273
    284       0.061860   0.173130   0.000448  -0.003102   0.109142   0.064798
    285       0.096320  -0.115066  -0.002033   0.001921   0.073541   0.070353
    286      -0.001116  -0.048565  -0.000255   0.002672   0.035449   0.026523
    287       0.224245  -0.011178  -0.004447  -0.013905  -0.081671  -0.049761
    288      -0.034627  -0.051201   0.001217   0.002045   0.057855  -0.039464
    289       0.043815   0.042727  -0.001412  -0.001889  -0.059210   0.049974
    290       0.007785   0.004848   0.000098  -0.000642  -0.019789   0.001549
    291      -0.010362   0.030452  -0.000164  -0.000520  -0.001860  -0.002903
    292      -0.009036  -0.137324   0.001579   0.004361   0.106934  -0.019244
    293       0.005425  -0.001755   0.000108  -0.000382  -0.017150  -0.000104
    294      -0.011197   0.003605   0.000598  -0.000475  -0.018118  -0.018961
    295       0.000194  -0.112187   0.000005   0.004438   0.127434   0.003136
    296       0.000495  -0.015804   0.000148   0.000414   0.010485  -0.003882
    297       0.001464   0.117501  -0.000444  -0.005306  -0.126411  -0.026004
    298      -0.030376   0.147193   0.000508  -0.004563  -0.065757  -0.029473
    299      -0.146160   0.182449   0.004713  -0.000057   0.119516  -0.029765
    300      -0.025704   0.038042   0.001079   0.000668   0.081044   0.000368
    301      -0.091668   0.058015   0.003510   0.003773   0.238659  -0.000448
    302      -0.000884   0.065193   0.000125  -0.002803  -0.078297  -0.014439
    303       0.035402  -0.049621  -0.001647   0.000461  -0.049129   0.021348
    304       0.015000  -0.015411  -0.001145   0.003229   0.184452   0.021068
    305       0.056861  -0.122878  -0.002334   0.002053  -0.065937   0.037889
    306       0.043440  -0.055085  -0.002062   0.001661   0.054828   0.025563
    307      -0.000533  -0.062617   0.000931   0.000163  -0.067250  -0.010609
    308       0.072667  -0.149405  -0.002279   0.000742  -0.081164   0.018592
    309       0.127185  -0.075259  -0.005636   0.000593   0.065425   0.015749
    310      -0.122453   0.012707   0.007634   0.001927   0.009217   0.002317
    311      -0.085264  -0.089634   0.008135   0.004693   0.104846   0.016751
    312       0.023287  -0.059874   0.002192   0.000442   0.056987  -0.098768
    313       0.001711  -0.030091   0.001267   0.000236   0.037623  -0.070570
    314      -0.006061   0.014220  -0.001242   0.000007  -0.008836   0.028785
    315      -0.052951   0.053682  -0.000421  -0.000483  -0.028151   0.017793
    316      -0.085750   0.101733  -0.001468  -0.000962  -0.074819   0.067821
    317       0.050874  -0.068642   0.000695   0.000758   0.066996  -0.061804
    318      -0.021747   0.022082   0.001668  -0.000438  -0.037047   0.011865
    319      -0.071812   0.090914   0.000928  -0.001047  -0.092620   0.077062
    320       0.033411  -0.045179  -0.000818   0.000580   0.050952  -0.039506
    321      -0.050520   0.073895  -0.001608  -0.001311  -0.109891   0.057402
    322       0.221233  -0.196608  -0.008852   0.001503   0.015314   0.037784
    323       0.075027  -0.020350  -0.009253  -0.000948  -0.134260   0.093651
    324      -0.017876   0.017423   0.000601   0.000003   0.030971  -0.023471
    325       0.094821  -0.060955  -0.007360  -0.000428  -0.144842   0.113504
    326      -0.006767  -0.031146   0.004944   0.001366   0.193367  -0.128267
    327       0.036346  -0.028007  -0.003783  -0.000046  -0.072625   0.065275
    328      -0.074001   0.072405   0.006379  -0.001192  -0.098210   0.039203
    329      -0.077077   0.070128   0.004155  -0.000042   0.138454  -0.120881
    330       0.031832  -0.022171  -0.005166   0.000470   0.069145  -0.035502
    331      -0.140790   0.124082   0.003915  -0.000345   0.080402  -0.072112
    332      -0.083232   0.061226   0.006254  -0.000131   0.025623  -0.030966
    333       0.076928  -0.011631  -0.015613  -0.000258   0.051369  -0.050333
    334      -0.019643   0.072486  -0.013523  -0.001267  -0.060963   0.005253
    335      -0.058581   0.068367  -0.003803  -0.000820  -0.067539   0.028438
    336       0.050523  -0.044072   0.005051   0.000192   0.035029  -0.077803
    337      -0.029629   0.031532  -0.003751  -0.000186  -0.040823   0.080543
    338       0.030162  -0.029477   0.004541   0.000124   0.022017  -0.059410
    339      -0.034130   0.020046   0.000644  -0.000066  -0.005178   0.003688
    340       0.061424  -0.038441   0.000727   0.000124   0.013244  -0.019021
    341      -0.114711   0.080058  -0.003141  -0.000367  -0.073124   0.109359
    342      -0.001889   0.000661   0.002147  -0.000067  -0.026778   0.026021
    343       0.053427  -0.037855  -0.000123   0.000217   0.054588  -0.075802
    344      -0.083639   0.061754   0.000006  -0.000367  -0.092995   0.130722
    345      -0.132928   0.086616   0.003827  -0.000444  -0.076745   0.075512
    346      -0.127349   0.064573   0.028395  -0.000027   0.070365  -0.105912
    347       0.090506  -0.066689   0.008408   0.000459   0.097971  -0.103642
    348      -0.042764   0.024290   0.003859  -0.000012   0.034778  -0.051281
    349      -0.061163   0.035339   0.005521  -0.000087   0.005095  -0.014371
    350      -0.010124   0.023514  -0.021956  -0.000474  -0.203082   0.260416
    351       0.040353  -0.023990  -0.017114   0.000054  -0.046036   0.070148
    352       0.069592  -0.046581  -0.012731   0.000279   0.039258  -0.036440
    353       0.017320  -0.004247  -0.011550  -0.000241  -0.161266   0.215454
    354       0.054742  -0.032441  -0.011006   0.000162   0.046175  -0.056367
    355       0.120092  -0.065170  -0.013568  -0.000009  -0.090531   0.127535
    356      -0.016814   0.011161  -0.004845  -0.000002   0.027120  -0.039758
    357       0.034869  -0.017720  -0.014284   0.000134   0.066276  -0.083739
    358       0.106140  -0.078111   0.009129   0.000386   0.021665   0.001294
    359       0.015310  -0.004868  -0.003571   0.000006   0.029834  -0.043517
    360      -0.016708   0.009139   0.007801  -0.000033  -0.012912   0.019080
    361      -0.002114  -0.000923   0.000825   0.000024   0.013328  -0.019364
    362      -0.030356   0.019221   0.034173  -0.000097  -0.032093   0.047252
    363      -0.038943   0.018358  -0.001299  -0.000051  -0.017493   0.019143
    364      -0.064063   0.034047   0.041790  -0.000121  -0.015691   0.013916
    365      -0.040452   0.019871  -0.003956  -0.000067  -0.032979   0.042430
    366      -0.031445   0.019175  -0.005604  -0.000101  -0.062451   0.091528
    367       0.039573  -0.017400  -0.035840   0.000047   0.009085  -0.012545
    368       0.036867  -0.019789  -0.000705   0.000084   0.049211  -0.071385
    369       0.003801  -0.001480  -0.011037   0.000001  -0.007862   0.012726
    370       0.010270  -0.003325  -0.011094  -0.000014  -0.024906   0.040971
    371      -0.030517   0.016649   0.014245  -0.000079  -0.043017   0.064473
    372       0.048625  -0.024871  -0.010680   0.000090   0.036219  -0.049204
    373       0.043764  -0.022451   0.014326   0.000066   0.033988  -0.048258
    374       0.006319   0.000265  -0.032313  -0.000006  -0.010530   0.016567
    375       0.014330  -0.007347  -0.236473   0.000178   0.038063  -0.052989
    376      -0.008823   0.004281   0.362694  -0.000244  -0.040364   0.054899
    377       0.006592  -0.003159  -0.102888   0.000076   0.018733  -0.026601
    378       0.003627  -0.003547   0.368393  -0.000215  -0.032446   0.044646
    379       0.003870  -0.001095  -0.140193   0.000091   0.023476  -0.033803
    380       0.001173  -0.000347  -0.067650   0.000041   0.007108  -0.009793
    381       0.020833  -0.012171   0.325566  -0.000152  -0.001045  -0.001601
    382      -0.017508   0.009979  -0.182136   0.000071  -0.006974   0.011994
    383       0.004216  -0.001754  -0.129705   0.000086   0.018723  -0.026441
    384      -0.048843   0.027903  -0.264611   0.000052  -0.027394   0.038562
    385      -0.025412   0.014368  -0.142116   0.000029  -0.014625   0.020939
    386       0.036083  -0.021534   0.262625  -0.000074   0.013044  -0.017692
    387       0.037188  -0.021712   0.353213  -0.000123   0.020042  -0.031085
    388      -0.009125   0.005399  -0.072102   0.000021  -0.002399   0.003218
    389      -0.019804   0.010691  -0.125481   0.000031  -0.018019   0.027709
    390       0.005439  -0.005624   0.301695  -0.000153  -0.014734   0.020251
    391      -0.021428   0.011922  -0.115552   0.000021  -0.014205   0.020670
    392      -0.001860   0.002433  -0.168846   0.000086   0.008117  -0.010837
    393       0.006237  -0.000988   0.001508  -0.000100  -0.093637   0.134108
    394       0.006276  -0.004869  -0.000439   0.000055   0.043572  -0.062996
    395      -0.004303   0.000458  -0.002198   0.000108   0.100859  -0.143952
    396       0.006225  -0.004828   0.002133   0.000017   0.008088  -0.013486
    397       0.005785  -0.001693  -0.001300  -0.000022  -0.022625   0.033521
    398       0.002690   0.004623  -0.004755  -0.000104  -0.090158   0.133833
    399      -0.010397   0.005411   0.002998  -0.000035  -0.021747   0.031048
    400       0.010255  -0.005373  -0.001594   0.000019   0.010232  -0.014966
    401       0.028330  -0.010629  -0.005690  -0.000037  -0.051982   0.076544
    402       0.021752   0.010512   0.000014   0.040748  -0.002072  -0.003567
    403      -0.007212  -0.002834   0.000000   0.003233  -0.000707  -0.001295
    404      -0.004344  -0.001749  -0.000000   0.000305  -0.000313  -0.000603
    405      -0.018448  -0.009011  -0.000013  -0.036273   0.001895   0.003288
    406      -0.059649  -0.029119  -0.000041  -0.119920   0.006092   0.010414
    407      -0.062597  -0.030314  -0.000041  -0.118822   0.005963   0.010227
    408      -0.026039  -0.013138  -0.000021  -0.063677   0.003669   0.006362
    409      -0.050952  -0.023844  -0.000027  -0.074055   0.003098   0.005271
    410      -0.038340  -0.017560  -0.000017  -0.044741   0.001454   0.002431
    411      -0.041619  -0.020563  -0.000030  -0.088964   0.004767   0.008233
    412       0.065282   0.032312   0.000048   0.139301  -0.007605  -0.013211
    413       0.059150   0.029680   0.000047   0.139056  -0.007832  -0.013571
    414      -0.019876  -0.009032  -0.000008  -0.021509   0.000699   0.001163
    415      -0.019567  -0.008792  -0.000007  -0.018975   0.000630   0.001063
    416      -0.012768  -0.005594  -0.000004  -0.008770   0.000171   0.000276
    417      -0.014148  -0.006221  -0.000006  -0.017874   0.000473   0.000639
    418      -0.038679  -0.018923  -0.000026  -0.072933   0.002804   0.004558
    419      -0.022554  -0.009868  -0.000009  -0.023887   0.000563   0.000759
                168        169        170        171        172        173    
      0      -0.000617  -0.000205   0.000286  -0.000028   0.000004  -0.003561
      1      -0.001359  -0.000438   0.000475  -0.000084   0.000002  -0.001282
      2      -0.001291  -0.000416   0.000465  -0.000077   0.000001  -0.001816
      3      -0.000171  -0.000037  -0.000038  -0.000019  -0.000004   0.003658
      4      -0.001232  -0.000390   0.000444  -0.000069   0.000003  -0.002182
      5      -0.000896  -0.000282   0.000313  -0.000051   0.000001  -0.001238
      6       0.001200   0.000402  -0.000507   0.000067  -0.000005   0.004173
      7      -0.001113  -0.000311   0.000213  -0.000074  -0.000005   0.005315
      8      -0.001103  -0.000309   0.000225  -0.000071  -0.000006   0.004657
      9       0.000335   0.000173  -0.000369   0.000013  -0.000011   0.009136
     10       0.001412   0.000408  -0.000350   0.000087   0.000006  -0.003296
     11       0.001193   0.000353  -0.000322   0.000073   0.000001  -0.002140
     12       0.001979   0.000564  -0.000437   0.000126   0.000009  -0.007189
     13      -0.001839  -0.000491   0.000346  -0.000108  -0.000008   0.007669
     14      -0.000003   0.000042  -0.000187  -0.000010  -0.000008   0.006633
     15       0.002398   0.000701  -0.000487   0.000171   0.000015  -0.012313
     16       0.003131   0.001002  -0.001190   0.000170  -0.000007   0.006142
     17      -0.001746  -0.000502   0.000583  -0.000076   0.000005  -0.003118
     18       0.003408   0.000997  -0.000813   0.000223   0.000010  -0.006767
     19       0.004139   0.001076  -0.000227   0.000336   0.000047  -0.036210
     20       0.007678   0.002311  -0.002592   0.000391  -0.000011   0.009114
     21      -0.007980  -0.002339   0.002108  -0.000485  -0.000010   0.006507
     22      -0.001082  -0.000266  -0.000257  -0.000138  -0.000036   0.029162
     23      -0.007388  -0.002294   0.002467  -0.000423   0.000001  -0.000980
     24      -0.005585  -0.001622   0.001420  -0.000341  -0.000014   0.011322
     25      -0.002353  -0.000714   0.001296  -0.000024   0.000027  -0.018925
     26      -0.000381   0.000015  -0.001321  -0.000226  -0.000061   0.042746
     27      -0.001559  -0.000292  -0.001898  -0.000448  -0.000105   0.076332
     28       0.004119   0.001078  -0.001157   0.000161  -0.000013   0.010387
     29      -0.003712  -0.001061  -0.000094  -0.000417  -0.000073   0.055919
     30       0.026383   0.007539  -0.004086   0.002053   0.000167  -0.119326
     31      -0.024496  -0.006904   0.006223  -0.001380  -0.000014   0.006955
     32       0.000541   0.000270   0.000787   0.000274   0.000078  -0.061831
     33      -0.025112  -0.007777   0.005717  -0.001945  -0.000141   0.107048
     34       0.019989   0.005697  -0.005801   0.001019  -0.000012   0.010487
     35       0.010259   0.002730  -0.002225   0.000563  -0.000016   0.020062
     36       0.000943   0.001864  -0.004544   0.000129  -0.000008  -0.013089
     37      -0.005099  -0.004296   0.010684  -0.000099   0.000111  -0.049357
     38       0.003384   0.001955  -0.004025   0.000137  -0.000005  -0.011713
     39       0.002062   0.000798  -0.000234   0.000302   0.000038  -0.028501
     40       0.002475   0.001832  -0.004462   0.000032  -0.000046   0.020277
     41       0.033949   0.015461  -0.025828   0.001875  -0.000069  -0.013996
     42      -0.055602  -0.023818   0.038331  -0.003038   0.000140  -0.017357
     43       0.017656   0.008424  -0.013754   0.001198  -0.000037  -0.006231
     44       0.007126   0.002846  -0.005177   0.000264  -0.000074   0.046370
     45       0.085832   0.030734  -0.041011   0.004772  -0.000088   0.006358
     46      -0.007323  -0.010148   0.024157  -0.000695   0.000098   0.017015
     47      -0.020569  -0.009828   0.017463  -0.001130   0.000099  -0.026036
     48      -0.077425  -0.027353   0.034128  -0.004753   0.000059  -0.007074
     49       0.002651   0.007973  -0.021006   0.000279  -0.000085  -0.021691
     50      -0.002945   0.002911  -0.010050  -0.000014  -0.000084   0.013453
     51       0.019388   0.007736  -0.006315   0.002558   0.000003  -0.001851
     52      -0.021744  -0.009446   0.020240  -0.000012   0.000090   0.005391
     53       0.010561   0.002962  -0.009218  -0.001319  -0.000023  -0.009097
     54       0.026358   0.008953  -0.008334   0.002188   0.000004   0.001777
     55      -0.002716   0.004593  -0.028195  -0.003987  -0.000150  -0.004282
     56      -0.027252  -0.002687  -0.021735  -0.005646  -0.000156  -0.002365
     57      -0.018473   0.011748  -0.070188  -0.008349  -0.000414  -0.003511
     58       0.006412   0.011115  -0.040068  -0.002544  -0.000250  -0.000455
     59       0.032051   0.014962  -0.024778   0.001820  -0.000073   0.002258
     60       0.018755  -0.023391   0.096883   0.006434   0.000539   0.007340
     61       0.020075   0.002193   0.031571   0.008008   0.000274   0.002054
     62      -0.023538  -0.017567   0.038183  -0.000852   0.000141   0.004150
     63      -0.016584   0.022919  -0.087602  -0.003628  -0.000560  -0.006154
     64      -0.022679  -0.009564  -0.008252  -0.007126  -0.000162   0.000741
     65       0.020796   0.010234  -0.016398   0.001834  -0.000089  -0.002027
     66       0.010849  -0.004693   0.019151  -0.001669   0.000333   0.001161
     67       0.005619  -0.002353   0.022184   0.003771   0.000151   0.000816
     68      -0.016461  -0.003847  -0.024935  -0.012918   0.000270  -0.001533
     69       0.005127  -0.007485   0.022507  -0.001470   0.000239   0.001790
     70      -0.018027  -0.023217  -0.006250  -0.027776   0.000796  -0.000012
     71       0.001577  -0.010735   0.018800  -0.005914   0.000315   0.001341
     72       0.032576   0.033128   0.023049   0.041420  -0.000903   0.001119
     73      -0.024173  -0.008863  -0.042773  -0.021067   0.000147  -0.002816
     74       0.002978   0.016072  -0.015084   0.012769  -0.000451  -0.001267
     75      -0.060040  -0.043033  -0.029469  -0.043945   0.000363  -0.000986
     76       0.022979   0.024291   0.022817   0.034517  -0.000869   0.001330
     77       0.012022  -0.014416   0.018766  -0.014902   0.000748   0.001649
     78       0.056228   0.039303   0.029119   0.037561   0.000016   0.000950
     79      -0.000886  -0.012571  -0.006556  -0.020113   0.000746  -0.000435
     80      -0.007452   0.015620  -0.016562   0.015930  -0.000710  -0.001532
     81      -0.009336  -0.011904  -0.002845  -0.006633  -0.000349   0.000123
     82       0.001247   0.002092   0.005946  -0.000544   0.000359   0.000511
     83      -0.014258  -0.017568  -0.001057  -0.028781   0.001661   0.000347
     84      -0.014024  -0.013704  -0.006705  -0.015223   0.000227  -0.000120
     85       0.028813   0.006364   0.012724  -0.025913   0.003101   0.000391
     86       0.002231   0.007183  -0.000452   0.018003  -0.001142  -0.000127
     87       0.029508  -0.014229   0.008598  -0.067635   0.005389   0.000244
     88      -0.018016  -0.023523  -0.010725  -0.029264   0.000774  -0.000288
     89      -0.011768   0.002288  -0.004233   0.022097  -0.002407  -0.000129
     90      -0.049623   0.029531  -0.015190   0.089797  -0.006185  -0.000665
     91       0.002823   0.015482   0.000273   0.031614  -0.001885  -0.000221
     92       0.015584   0.019042   0.008441  -0.014485   0.003790   0.000028
     93       0.045385  -0.027460   0.012603  -0.078457   0.005807   0.000514
     94      -0.011156  -0.001157  -0.002029  -0.007215   0.001160   0.000026
     95      -0.012435  -0.023810  -0.007319   0.003540  -0.002976   0.000064
     96      -0.013453   0.006110  -0.002543   0.012709  -0.002887  -0.000079
     97       0.012639   0.005702   0.006107  -0.013154  -0.001447   0.000092
     98       0.013708   0.002190   0.006262  -0.025176   0.001239   0.000135
     99      -0.017492   0.012657  -0.003458   0.022695  -0.002344  -0.000163
    100      -0.014461   0.027865   0.002958   0.003151  -0.002596  -0.000081
    101       0.002350  -0.028397  -0.008054   0.016224   0.002072  -0.000038
    102       0.009249  -0.060839  -0.015657   0.032946   0.000952  -0.000069
    103       0.018964  -0.002479   0.007213  -0.034175   0.003655   0.000208
    104      -0.008742  -0.022576  -0.011193   0.036594  -0.001805  -0.000166
    105      -0.002165   0.080611   0.021379  -0.042810   0.004733   0.000057
    106      -0.022113  -0.014928  -0.011354   0.034900  -0.006741  -0.000185
    107      -0.010917   0.036566   0.009052  -0.018629  -0.005267   0.000037
    108       0.001305  -0.072819  -0.019400   0.039629  -0.007688  -0.000060
    109       0.018277   0.001792   0.006595  -0.023434   0.005357   0.000144
    110       0.016111  -0.018676  -0.002241   0.001922   0.007800   0.000028
    111      -0.006579   0.023469   0.004564  -0.006709   0.005112  -0.000010
    112      -0.008914   0.030356   0.005588  -0.007290  -0.011702  -0.000048
    113      -0.002058   0.015270   0.004414  -0.010562  -0.000185   0.000028
    114      -0.000381   0.017388   0.004566  -0.009047   0.004893   0.000016
    115       0.000040  -0.019288  -0.004857   0.009250  -0.004217  -0.000009
    116       0.016144  -0.009640  -0.000288  -0.001686   0.032261   0.000052
    117      -0.027139   0.032244   0.005402  -0.008420  -0.047764  -0.000050
    118       0.013422  -0.001267   0.001415  -0.004447   0.023713   0.000039
    119       0.015221  -0.043792  -0.009938   0.018849   0.020944  -0.000000
    120       0.052945  -0.052383  -0.006576   0.006097   0.051220   0.000085
    121      -0.007079  -0.007631  -0.002405   0.004240  -0.020933  -0.000018
    122      -0.018486   0.029666   0.005213  -0.007624  -0.037989  -0.000053
    123      -0.049630   0.050327   0.006634  -0.007032  -0.047135  -0.000073
    124       0.006945   0.008149   0.002481  -0.004290   0.018310   0.000014
    125       0.002195  -0.007764  -0.001811   0.003416   0.022217   0.000023
    126       0.001756  -0.000150  -0.000055   0.000519   0.022355   0.000021
    127      -0.008390   0.001197  -0.000189  -0.000123  -0.055658  -0.000055
    128       0.006622  -0.000909   0.000712  -0.002348  -0.016977  -0.000013
    129       0.017848  -0.015665  -0.001780   0.001427   0.012037   0.000021
    130      -0.003146   0.004977   0.000710  -0.000572   0.013205   0.000010
    131       0.004679  -0.004791  -0.000028  -0.002040  -0.065027  -0.000059
    132      -0.008869   0.007052   0.000486   0.000612   0.021846   0.000016
    133       0.023953  -0.024191  -0.001826  -0.002721  -0.136365  -0.000116
    134      -0.021346   0.019942   0.001881   0.000190   0.044668   0.000029
    135       0.002672  -0.003609  -0.000377  -0.000144  -0.019937  -0.000017
    136      -0.020986   0.020853   0.001488   0.002661   0.123414   0.000104
    137       0.026691  -0.024800  -0.002153  -0.001065  -0.078593  -0.000059
    138      -0.001566   0.002958   0.000281   0.000373   0.026914   0.000024
    139      -0.007744   0.006997   0.000638   0.000108   0.015372   0.000010
    140      -0.014784   0.012969   0.001135   0.000331   0.029254   0.000020
    141      -0.000093   0.000735   0.000040   0.000286   0.013768   0.000013
    142       0.010245  -0.009320  -0.000753  -0.000608  -0.033603  -0.000027
    143      -0.003614   0.002779   0.000206   0.000141   0.005202   0.000004
    144       0.008235  -0.007410  -0.000566  -0.000613  -0.029463  -0.000023
    145      -0.003749   0.004010   0.000337   0.000337   0.020833   0.000017
    146      -0.011164   0.010367   0.000869   0.000581   0.037412   0.000031
    147      -0.003628   0.002427   0.000175   0.000045  -0.001107  -0.000002
    148       0.006764  -0.006633  -0.000560  -0.000427  -0.026995  -0.000022
    149       0.005993  -0.005149  -0.000457  -0.000093  -0.010744  -0.000006
    150       0.020823  -0.020934  -0.002003  -0.000422  -0.061947  -0.000045
    151      -0.005428   0.005367   0.000262   0.001214   0.043881   0.000038
    152       0.023364  -0.022579  -0.002798   0.002578   0.014029   0.000026
    153      -0.002962  -0.000886   0.000865  -0.000174  -0.000003   0.001649
    154       0.000289   0.000123  -0.000145   0.000028   0.000000  -0.000196
    155      -0.000053   0.000001   0.000014   0.000007   0.000002  -0.001240
    156      -0.000696  -0.000216   0.000210  -0.000045  -0.000001   0.000385
    157      -0.000461  -0.000140   0.000185  -0.000018   0.000002  -0.001902
    158      -0.000109  -0.000028   0.000039  -0.000002   0.000001  -0.000688
    159       0.001043   0.000312  -0.000327   0.000057  -0.000001   0.000621
    160       0.000677   0.000200  -0.000204   0.000038  -0.000000   0.000091
    161       0.000588   0.000174  -0.000175   0.000033   0.000001   0.000029
    162      -0.000621  -0.000217   0.000261  -0.000040   0.000001  -0.001291
    163      -0.000464  -0.000160   0.000186  -0.000030   0.000002  -0.000646
    164      -0.000655  -0.000206   0.000227  -0.000037  -0.000000  -0.000557
    165       0.009998   0.003201  -0.003502   0.000606  -0.000009   0.010744
    166      -0.000546  -0.000176   0.000194  -0.000033   0.000002  -0.000576
    167      -0.000094  -0.000032   0.000023  -0.000009  -0.000002   0.000452
    168      -0.004433  -0.001443   0.001682  -0.000258   0.000010  -0.009786
    169       0.003010   0.000979  -0.001132   0.000177  -0.000005   0.006233
    170       0.003498   0.001136  -0.001314   0.000205  -0.000007   0.007171
    171      -0.004221  -0.001373   0.001650  -0.000235   0.000012  -0.011494
    172       0.003825   0.001240  -0.001424   0.000225  -0.000007   0.007340
    173       0.002487   0.000807  -0.000940   0.000144  -0.000006   0.005420
    174      -0.001177  -0.000409   0.000547  -0.000065   0.000007  -0.006243
    175      -0.000926  -0.000504   0.001113  -0.000032   0.000034  -0.028198
    176      -0.000307  -0.000236   0.000625  -0.000003   0.000019  -0.017919
    177      -0.002404  -0.000845   0.001144  -0.000134   0.000015  -0.013016
    178       0.005064   0.001760  -0.002340   0.000283  -0.000027   0.025051
    179       0.003484   0.001202  -0.001579   0.000196  -0.000020   0.016519
    180      -0.001555  -0.000551   0.000757  -0.000086   0.000010  -0.008951
    181       0.000456   0.000021   0.000322   0.000043   0.000022  -0.017124
    182      -0.000104  -0.000154   0.000497   0.000008   0.000018  -0.016583
    183      -0.011587  -0.003611   0.003904  -0.000662  -0.000001   0.001536
    184       0.017636   0.004988  -0.004106   0.001068   0.000049  -0.037545
    185      -0.013931  -0.003985   0.003641  -0.000794  -0.000018   0.013674
    186       0.017575   0.005309  -0.005205   0.001050   0.000019  -0.014369
    187      -0.017677  -0.005317   0.005910  -0.000910   0.000024  -0.018186
    188      -0.004858  -0.001427   0.001095  -0.000333  -0.000022   0.017651
    189      -0.014663  -0.004618   0.004015  -0.001040  -0.000079   0.064751
    190      -0.015452  -0.003989   0.003213  -0.000803   0.000022  -0.028196
    191      -0.012054  -0.003253   0.003452  -0.000529   0.000064  -0.058478
    192       0.016136   0.004198   0.002941   0.002069   0.000366  -0.270939
    193       0.015681   0.004247   0.003393   0.002210   0.000426  -0.322320
    194      -0.010862  -0.002797  -0.001254  -0.001235  -0.000201   0.145828
    195      -0.001505  -0.000188  -0.001042  -0.000226  -0.000035   0.020641
    196      -0.009340  -0.001904  -0.004053  -0.001355  -0.000242   0.165996
    197       0.009077   0.002099   0.004920   0.001649   0.000344  -0.251298
    198       0.007861   0.002018  -0.001025   0.000517   0.000020  -0.009040
    199       0.000286   0.000087  -0.005197  -0.000975  -0.000302   0.229805
    200      -0.000835  -0.000272   0.004855   0.000833   0.000270  -0.207996
    201       0.017595   0.004903  -0.006520   0.000553  -0.000085   0.061236
    202      -0.061579  -0.017681   0.012622  -0.004234  -0.000251   0.182319
    203      -0.013447  -0.003837  -0.000319  -0.001518  -0.000182   0.126073
    204       0.012435   0.003482  -0.001376   0.001033   0.000117  -0.088153
    205      -0.029772  -0.008469   0.004829  -0.002253  -0.000187   0.138027
    206       0.040409   0.011926  -0.002088   0.004172   0.000532  -0.392555
    207      -0.046287  -0.014557   0.012740  -0.003288  -0.000144   0.108966
    208       0.029952   0.008309  -0.009706   0.001206  -0.000140   0.115844
    209       0.042440   0.014508  -0.010177   0.003970   0.000391  -0.307922
    210      -0.020324  -0.004856   0.005001  -0.000688   0.000124  -0.109985
    211       0.032764   0.010201  -0.006431   0.002759   0.000286  -0.223487
    212       0.013788   0.003412  -0.002702   0.000667  -0.000034   0.038123
    213       0.023126   0.015366  -0.028240   0.001988   0.000054  -0.144046
    214       0.061807   0.036405  -0.071039   0.003695  -0.000448   0.136093
    215       0.005827   0.003628  -0.009026   0.000016  -0.000134   0.076523
    216       0.156426   0.065350  -0.105004   0.008231  -0.000508   0.154085
    217      -0.064074  -0.028790   0.047288  -0.003797   0.000206  -0.041013
    218       0.159320   0.066779  -0.107862   0.008353  -0.000539   0.170305
    219       0.008313   0.005031  -0.008706   0.000848  -0.000042   0.006555
    220      -0.014316  -0.007763   0.013186  -0.001188   0.000049  -0.000119
    221      -0.168844  -0.068290   0.107357  -0.008545   0.000435  -0.100497
    222      -0.023430  -0.012918   0.022332  -0.001854   0.000045   0.034189
    223       0.044571   0.018708  -0.029753   0.002401  -0.000119   0.025847
    224      -0.207705  -0.091918   0.149672  -0.011988   0.000572  -0.073277
    225      -0.102285  -0.037180   0.048241  -0.006030   0.000025   0.042506
    226       0.113130   0.032470  -0.032017   0.005942  -0.000010   0.018572
    227       0.049929   0.016318  -0.017378   0.003027   0.000067  -0.051036
    228       0.096251   0.038863  -0.057933   0.005688  -0.000173   0.008827
    229      -0.033368  -0.013666   0.020426  -0.001786   0.000015   0.023756
    230      -0.285855  -0.107649   0.149491  -0.016549   0.000340  -0.001507
    231      -0.062771  -0.014891   0.006582  -0.003646  -0.000081  -0.007534
    232      -0.040201  -0.001121  -0.019239  -0.001971  -0.000166  -0.026118
    233      -0.237935  -0.096712   0.141657  -0.014464   0.000357  -0.006127
    234       0.098106   0.049633  -0.086442   0.006215  -0.000313   0.000683
    235      -0.104743  -0.035298   0.041268  -0.006542   0.000071  -0.018609
    236       0.091776   0.044527  -0.075464   0.005867  -0.000287   0.016775
    237       0.118010   0.047620  -0.042067   0.014620  -0.000005   0.017472
    238       0.080662   0.042923  -0.115001  -0.003850  -0.000644  -0.031608
    239       0.029362   0.006406   0.020138   0.006898   0.000244   0.015997
    240      -0.045440  -0.084594   0.295581   0.018831   0.001571   0.003043
    241       0.018956   0.016268  -0.042622  -0.001198  -0.000147  -0.000083
    242       0.042742   0.076929  -0.270529  -0.017332  -0.001486  -0.002509
    243      -0.008599   0.003100  -0.019739  -0.003006  -0.000028  -0.001683
    244       0.007328  -0.034675   0.150683   0.013266   0.000862   0.004393
    245       0.007760  -0.049298   0.205872   0.018176   0.001021   0.006551
    246      -0.035975  -0.003239  -0.035945  -0.008254  -0.000356  -0.003850
    247       0.015179  -0.017689   0.095359   0.010350   0.000614   0.003337
    248       0.032546  -0.055343   0.272121   0.027214   0.001669   0.009356
    249      -0.062609   0.011445  -0.090244  -0.009467  -0.000596  -0.005130
    250      -0.031439   0.038904  -0.136644  -0.004224  -0.000706  -0.008450
    251      -0.057903  -0.030778   0.051740  -0.004117   0.000151   0.003607
    252       0.020230  -0.014997   0.083999   0.009077   0.000534   0.006394
    253       0.075928  -0.041418   0.216792   0.019078   0.001330   0.013624
    254       0.059110  -0.058362   0.267051   0.021145   0.001608   0.018073
    255       0.001056   0.028863  -0.070015   0.004135  -0.000385  -0.006063
    256       0.016780  -0.057363   0.186276   0.002681   0.001117   0.014889
    257       0.091378  -0.023223   0.200555   0.025893   0.001477   0.011296
    258       0.056696  -0.013339   0.131163   0.018171   0.001023   0.008136
    259      -0.011426  -0.019946   0.036232  -0.004369   0.000125   0.002439
    260      -0.030938   0.038182  -0.176012  -0.013505  -0.001203  -0.011469
    261       0.018781  -0.047509   0.102724  -0.028088   0.002137   0.008286
    262      -0.062266  -0.006914  -0.116102  -0.040112   0.000004  -0.007420
    263       0.061893   0.034300   0.081865   0.060798  -0.000887   0.003174
    264      -0.137535  -0.084271  -0.178354  -0.136243   0.001835  -0.010911
    265      -0.089002  -0.048817  -0.122474  -0.084280   0.001055  -0.007666
    266      -0.113846  -0.077430  -0.145158  -0.121062   0.001776  -0.008795
    267       0.008296   0.007012   0.001834   0.008066  -0.000265   0.000041
    268       0.119976   0.094360   0.117692   0.130304  -0.002306   0.006560
    269       0.047887   0.032366   0.045847   0.046115  -0.000851   0.002595
    270       0.006631   0.028463  -0.016137   0.027356  -0.000947  -0.001469
    271       0.107569   0.104556   0.095686   0.137224  -0.002720   0.004941
    272       0.084533   0.080175   0.074969   0.105001  -0.002024   0.003916
    273       0.037200   0.053809  -0.009786   0.046778  -0.000764  -0.002383
    274      -0.059914  -0.058001   0.004961  -0.043219   0.000120   0.002425
    275       0.084557   0.035444   0.059810   0.036805   0.000469   0.003318
    276      -0.043426  -0.040503  -0.026522  -0.048603   0.001038  -0.001261
    277       0.184800   0.170223   0.079183   0.177757  -0.002527   0.001429
    278       0.058110   0.041561   0.037790   0.048112  -0.000690   0.001971
    279       0.074947   0.036359   0.036796   0.025187   0.001205   0.001247
    280       0.147035   0.131145   0.075650   0.136209  -0.001199   0.002112
    281       0.015691   0.061779   0.000302   0.076457  -0.002584  -0.001038
    282      -0.041132  -0.070185  -0.023346  -0.084773   0.002123  -0.000432
    283      -0.011110  -0.026821  -0.013494  -0.037445   0.001115  -0.000663
    284      -0.098323  -0.081211  -0.060461  -0.089590   0.001077  -0.002474
    285      -0.078879  -0.079518  -0.047450  -0.053952  -0.002409  -0.001439
    286      -0.025976  -0.026431  -0.009973  -0.027059   0.000336   0.000034
    287       0.011397   0.054641  -0.013957   0.138308  -0.011622  -0.001766
    288      -0.037953   0.088931   0.001513   0.237266  -0.015460   0.000029
    289       0.038828  -0.107851  -0.004127  -0.281503   0.018305  -0.000080
    290       0.018801  -0.015878   0.004161  -0.063430   0.005632   0.000103
    291      -0.002339   0.008331   0.000347   0.025152  -0.002579   0.000002
    292      -0.071075   0.067152  -0.014414   0.219129  -0.014271  -0.000413
    293       0.016561  -0.010867   0.004423  -0.047755   0.004436   0.000127
    294       0.022545   0.017783   0.012095   0.000371   0.002491   0.000347
    295      -0.107229   0.058015  -0.030557   0.271573  -0.023111  -0.000855
    296      -0.006251   0.009600  -0.000599   0.025384  -0.001468  -0.000023
    297       0.088006  -0.003057   0.026728  -0.074646   0.006927   0.000485
    298       0.045268   0.019869   0.014372   0.003444   0.001101   0.000031
    299      -0.066146   0.060592  -0.014942   0.120379  -0.005875  -0.000827
    300      -0.063261   0.026015  -0.021352   0.115240  -0.009617  -0.000810
    301      -0.170419   0.071580  -0.052126   0.277531  -0.021655  -0.001816
    302       0.058513  -0.006233   0.018569  -0.067426   0.006116   0.000401
    303       0.020928  -0.034723   0.001792  -0.032399  -0.000235   0.000332
    304      -0.151871   0.045052  -0.049357   0.246281  -0.022434  -0.001505
    305       0.029385  -0.058827   0.003159  -0.067323   0.000970   0.000639
    306      -0.062365  -0.001179  -0.024839   0.108042  -0.012361  -0.000612
    307       0.068753  -0.020870   0.025296  -0.143224   0.014279   0.000834
    308       0.049202  -0.044846   0.011044  -0.092803   0.005704   0.000596
    309      -0.073720   0.046817  -0.015648   0.104318  -0.017550  -0.000697
    310       0.010444  -0.049596  -0.010138   0.003280   0.006823   0.000092
    311      -0.064226  -0.041800  -0.037750   0.117128  -0.002446  -0.000636
    312       0.044947   0.186125   0.078861  -0.241609   0.011647   0.001027
    313       0.032772   0.140879   0.059689  -0.183163   0.008132   0.000776
    314      -0.020256  -0.042587  -0.021847   0.071669  -0.004787  -0.000337
    315       0.003055  -0.030967  -0.008064   0.016775  -0.000368  -0.000044
    316      -0.006730  -0.129592  -0.043454   0.115660  -0.004319  -0.000416
    317       0.004251   0.131589   0.043820  -0.116643   0.003319   0.000409
    318       0.022127  -0.061013  -0.011189   0.013131   0.005025   0.000060
    319       0.005256  -0.188957  -0.059196   0.151299  -0.001066  -0.000486
    320      -0.006725   0.106285   0.032046  -0.079864  -0.000803   0.000238
    321       0.026000  -0.103016  -0.018687   0.023296  -0.004075   0.000129
    322      -0.045968  -0.011891  -0.018879   0.066208  -0.009389  -0.000372
    323       0.005708  -0.114381  -0.026261   0.045142  -0.012818   0.000041
    324      -0.005462   0.057539   0.015568  -0.032149  -0.000020   0.000066
    325       0.006866  -0.197707  -0.054145   0.113958  -0.010884  -0.000221
    326      -0.027777   0.233672   0.056155  -0.105745   0.007935   0.000051
    327      -0.010015  -0.069775  -0.020480   0.043242  -0.014482  -0.000082
    328       0.048880  -0.164440  -0.034634   0.060186   0.009165   0.000027
    329       0.008053   0.171997   0.049378  -0.105445   0.019978   0.000214
    330      -0.031076   0.138190   0.032827  -0.063285  -0.006979   0.000063
    331       0.001149   0.130292   0.038409  -0.086486   0.008961   0.000212
    332       0.016766  -0.000987   0.002339  -0.007747   0.011915   0.000037
    333       0.006966   0.071668   0.022007  -0.049269   0.049376   0.000182
    334       0.055137  -0.129524  -0.023896   0.035277   0.055787   0.000139
    335       0.031979  -0.109491  -0.022741   0.037077   0.022145   0.000055
    336       0.094946  -0.178315  -0.036507   0.065544   0.140476   0.000090
    337      -0.090681   0.160178   0.032067  -0.056780  -0.140284  -0.000104
    338       0.079377  -0.156845  -0.032595   0.058970   0.119055   0.000071
    339      -0.000333  -0.002597  -0.000600   0.001039  -0.005135  -0.000006
    340       0.017744  -0.029298  -0.005943   0.010797   0.031943   0.000022
    341      -0.098253   0.143742   0.026841  -0.045515  -0.159850  -0.000143
    342      -0.007830  -0.015908  -0.005441   0.012258  -0.022598  -0.000050
    343       0.060928  -0.075402  -0.012740   0.019858   0.099816   0.000104
    344      -0.106653   0.134918   0.023134  -0.036630  -0.177294  -0.000184
    345      -0.031689  -0.003948  -0.004099   0.009021  -0.045377  -0.000048
    346       0.086127  -0.092953  -0.012548   0.013117   0.053127   0.000102
    347       0.051093  -0.010618   0.003072  -0.009863   0.041215   0.000056
    348       0.040908  -0.043821  -0.006162   0.007165   0.075576   0.000103
    349       0.017022  -0.026534  -0.004634   0.006681   0.036802   0.000050
    350      -0.178641   0.152673   0.017484  -0.015248  -0.213937  -0.000299
    351      -0.056932   0.058696   0.007159  -0.005535  -0.002615  -0.000042
    352       0.013761   0.002027   0.001152  -0.001037   0.069305   0.000059
    353      -0.155170   0.143120   0.017375  -0.016265  -0.145713  -0.000222
    354       0.036521  -0.029405  -0.003506   0.003955   0.078683   0.000093
    355      -0.097384   0.099449   0.013548  -0.015632  -0.124593  -0.000170
    356       0.031799  -0.035425  -0.005348   0.007254   0.065588   0.000080
    357       0.056317  -0.049698  -0.006907   0.010063   0.178124   0.000197
    358      -0.026465   0.053990   0.007176  -0.002185   0.299886   0.000259
    359       0.034387  -0.034392  -0.003902   0.002121  -0.033796  -0.000012
    360      -0.015497   0.014907   0.001188   0.001248   0.064100   0.000050
    361       0.015458  -0.014309  -0.000954  -0.001902  -0.083569  -0.000074
    362      -0.038455   0.036819   0.002711   0.004082   0.191171   0.000158
    363      -0.010040   0.005522   0.000899  -0.002562  -0.087479  -0.000087
    364      -0.004323  -0.002064  -0.000267  -0.001058  -0.075814  -0.000072
    365      -0.029136   0.024305   0.002539  -0.001560  -0.015323  -0.000031
    366      -0.073362   0.069990   0.005767   0.004810   0.283645   0.000228
    367       0.009689  -0.009408  -0.000937   0.000001  -0.022284  -0.000016
    368       0.056643  -0.053816  -0.004575  -0.003023  -0.198591  -0.000156
    369      -0.011072   0.011306   0.000940   0.000897   0.052847   0.000043
    370      -0.036362   0.037646   0.002982   0.003802   0.205191   0.000171
    371      -0.052991   0.051912   0.004287   0.003865   0.228873   0.000187
    372       0.036422  -0.032115  -0.002690  -0.001417  -0.089540  -0.000065
    373       0.037560  -0.034930  -0.002901  -0.002116  -0.127026  -0.000100
    374      -0.014267   0.014165   0.000954   0.002068   0.093411   0.000082
    375       0.040520  -0.036967  -0.003006  -0.002363  -0.135338  -0.000107
    376      -0.041006   0.036336   0.002859   0.002505   0.129457   0.000101
    377       0.020758  -0.019446  -0.001637  -0.001120  -0.072247  -0.000056
    378      -0.033811   0.030787   0.002593   0.001558   0.103039   0.000080
    379       0.026739  -0.025581  -0.002249  -0.001155  -0.091301  -0.000072
    380       0.007419  -0.006744  -0.000562  -0.000373  -0.023194  -0.000017
    381       0.003513  -0.005523  -0.000582  -0.000282  -0.035510  -0.000030
    382      -0.010901   0.011718   0.001058   0.000679   0.054344   0.000045
    383       0.020531  -0.019148  -0.001612  -0.001082  -0.070086  -0.000054
    384      -0.029388   0.026468   0.002181   0.001425   0.083718   0.000064
    385      -0.016256   0.014996   0.001260   0.000783   0.049925   0.000038
    386       0.012768  -0.010495  -0.000772  -0.000723  -0.027394  -0.000019
    387       0.025917  -0.025601  -0.002194  -0.001538  -0.103101  -0.000083
    388      -0.002269   0.001785   0.000125   0.000120   0.003650   0.000002
    389      -0.023143   0.023183   0.002051   0.001196   0.092579   0.000076
    390      -0.015517   0.014760   0.001388   0.000275   0.044213   0.000034
    391      -0.016342   0.015439   0.001327   0.000758   0.053405   0.000042
    392       0.008038  -0.007393  -0.000695  -0.000090  -0.019165  -0.000013
    393      -0.104463   0.102809   0.011479  -0.005715   0.098598   0.000031
    394       0.049633  -0.048274  -0.004861   0.000424  -0.100068  -0.000065
    395       0.111708  -0.109817  -0.012401   0.006756  -0.087633  -0.000017
    396       0.012117  -0.011596  -0.000415  -0.003227  -0.107232  -0.000094
    397      -0.026992   0.026977   0.002817  -0.000543   0.052201   0.000033
    398      -0.108163   0.106548   0.010188   0.001761   0.296669   0.000213
    399      -0.024224   0.023282   0.002291  -0.000018   0.052336   0.000036
    400       0.012001  -0.011383  -0.000898  -0.000959  -0.049215  -0.000039
    401      -0.061152   0.061451   0.006817  -0.002963   0.075279   0.000033
    402      -0.003749  -0.001133   0.001060  -0.000234  -0.000007   0.005014
    403      -0.001444  -0.000472   0.000500  -0.000093  -0.000001   0.000218
    404      -0.000696  -0.000220   0.000158  -0.000057  -0.000003   0.003457
    405       0.003478   0.001041  -0.000878   0.000231   0.000012  -0.009004
    406       0.010880   0.003323  -0.003400   0.000637   0.000003  -0.002145
    407       0.010714   0.003243  -0.003116   0.000655   0.000017  -0.010868
    408       0.006736   0.002068  -0.002027   0.000416   0.000008  -0.005796
    409       0.005468   0.001590  -0.001258   0.000360   0.000021  -0.016229
    410       0.002475   0.000669  -0.000321   0.000181   0.000022  -0.015197
    411       0.008681   0.002638  -0.002493   0.000543   0.000015  -0.011107
    412      -0.014007  -0.004252   0.003865  -0.000903  -0.000035   0.024764
    413      -0.014355  -0.004387   0.004215  -0.000895  -0.000021   0.015687
    414       0.001188   0.000363  -0.000412   0.000061  -0.000002   0.001837
    415       0.001102   0.000346  -0.000419   0.000056  -0.000003   0.002614
    416       0.000274   0.000084  -0.000115   0.000010  -0.000001   0.001139
    417       0.000463   0.000033   0.000198   0.000028   0.000011  -0.009466
    418       0.004512   0.001253  -0.001003   0.000266   0.000019  -0.014905
    419       0.000545   0.000037   0.000235   0.000032   0.000012  -0.011192
                174        175        176        177        178        179    
      0       0.027062  -0.000000  -0.043618   0.000096   0.011855   0.021290
      1       0.054625  -0.000000   0.062815  -0.000127  -0.014043  -0.022568
      2       0.052145  -0.000000   0.052911  -0.000107  -0.011217  -0.016433
      3      -0.011741  -0.000000   0.075660  -0.000164  -0.020098  -0.035819
      4       0.039529  -0.000000   0.011200  -0.000020  -0.001670  -0.001456
      5       0.026867  -0.000000   0.010647  -0.000022  -0.002305  -0.004079
      6      -0.055305  -0.000000  -0.013631   0.000027   0.002804   0.004673
      7      -0.032387  -0.000000   0.022624  -0.000058  -0.009145  -0.020034
      8      -0.031743  -0.000000   0.010802  -0.000035  -0.006466  -0.016279
      9      -0.107321  -0.000000  -0.026030   0.000038   0.000508  -0.006404
     10       0.009196  -0.000000  -0.022629   0.000055   0.007486   0.014986
     11       0.004005  -0.000000  -0.012255   0.000030   0.005202   0.012203
     12       0.046392  -0.000000  -0.003718   0.000023   0.006147   0.017298
     13      -0.071634  -0.000000  -0.003849  -0.000009  -0.005124  -0.016431
     14      -0.053810  -0.000000   0.005510  -0.000021  -0.004155  -0.010392
     15       0.050714  -0.000000  -0.026123   0.000065   0.009620   0.020078
     16      -0.064175  -0.000000   0.024031  -0.000050  -0.005643  -0.008691
     17      -0.011898  -0.000000  -0.023661   0.000039   0.002194  -0.001041
     18      -0.044974  -0.000000  -0.015974   0.000018  -0.001842  -0.011505
     19       0.093844  -0.000000  -0.075438   0.000149   0.014461   0.016790
     20      -0.018819  -0.000000   0.084568  -0.000143  -0.008531   0.002710
     21       0.015080  -0.000000  -0.018574   0.000023  -0.000434  -0.005223
     22      -0.074449  -0.000000   0.085275  -0.000154  -0.011787  -0.006728
     23       0.035849  -0.000000  -0.091763   0.000164   0.012182   0.004194
     24      -0.023946  -0.000000   0.029313  -0.000054  -0.004349  -0.002635
     25      -0.017356  -0.000000   0.023789  -0.000059  -0.007711  -0.010992
     26       0.015186  -0.000000  -0.018893   0.000038   0.003809   0.003442
     27       0.007565  -0.000000   0.015016  -0.000014   0.001384   0.006318
     28       0.025721  -0.000000  -0.027673   0.000072   0.009990   0.015090
     29      -0.024685  -0.000000   0.071600  -0.000105  -0.002678   0.011322
     30      -0.030443  -0.000000   0.049547  -0.000083  -0.004732   0.002312
     31      -0.013089  -0.000000   0.017068  -0.000063  -0.011097  -0.018314
     32      -0.005819  -0.000000  -0.010453  -0.000012  -0.006719  -0.016357
     33       0.021057   0.000000  -0.030836   0.000054   0.003167  -0.001970
     34       0.014418   0.000000  -0.022927   0.000063   0.008620   0.011390
     35       0.000464   0.000000   0.025222   0.000010   0.011778   0.030536
     36      -0.003644  -0.000000  -0.004226  -0.000029  -0.008496  -0.016416
     37      -0.016473   0.000000   0.035360  -0.000025   0.004599   0.015036
     38       0.002666  -0.000000  -0.030326  -0.000006  -0.012443  -0.032927
     39      -0.006858   0.000000   0.014619  -0.000016   0.000972   0.006086
     40       0.005406   0.000000  -0.004077   0.000036   0.007824   0.013073
     41      -0.001323  -0.000000  -0.012361  -0.000040  -0.013501  -0.026524
     42      -0.005381   0.000001   0.029762   0.000039   0.018232   0.038871
     43      -0.000818  -0.000001  -0.009263  -0.000073  -0.019860  -0.034422
     44       0.009757  -0.000000  -0.019931   0.000008  -0.004621  -0.012881
     45       0.002499  -0.000000   0.004364  -0.000003   0.001765   0.006847
     46       0.005409   0.000001  -0.012909   0.000090   0.015070   0.015305
     47      -0.009042   0.000000   0.043722   0.000024   0.020187   0.048194
     48      -0.001714   0.000001  -0.008101   0.000008  -0.002727  -0.011086
     49      -0.006923  -0.000001   0.019251  -0.000091  -0.012756  -0.009337
     50       0.004616  -0.000001  -0.031770  -0.000080  -0.028771  -0.056191
     51      -0.000679  -0.000001  -0.001466  -0.000072  -0.014243  -0.017662
     52       0.001613  -0.000001  -0.008684  -0.000007  -0.002047  -0.002604
     53      -0.003102   0.000002   0.031371   0.000138   0.039654   0.068402
     54       0.000308  -0.000000   0.005857   0.000015   0.006187   0.013232
     55      -0.001090   0.000001   0.007991   0.000024   0.007491   0.014216
     56      -0.000483   0.000003   0.007550   0.000121   0.024577   0.030059
     57      -0.000408   0.000004   0.014060   0.000152   0.032785   0.045324
     58       0.000061   0.000005   0.011716   0.000174   0.034445   0.039643
     59       0.000696  -0.000002   0.003172  -0.000028  -0.001965   0.005014
     60       0.001248  -0.000001   0.002835   0.000035   0.009890   0.016799
     61       0.000299  -0.000007  -0.007519  -0.000182  -0.031039  -0.026834
     62       0.001258   0.000001  -0.025327  -0.000107  -0.034343  -0.066799
     63      -0.000892   0.000002  -0.005118  -0.000034  -0.012212  -0.022352
     64       0.000397   0.000009  -0.000252   0.000190   0.026701   0.009535
     65      -0.000722   0.000002   0.020486   0.000157   0.038462   0.059268
     66       0.000072  -0.000006   0.001331  -0.000095  -0.009464   0.003082
     67       0.000074  -0.000002  -0.005212  -0.000146  -0.025801  -0.022657
     68      -0.000068  -0.000018  -0.016174  -0.000317  -0.054100  -0.051243
     69       0.000264   0.000000   0.002937   0.000054   0.011143   0.012281
     70       0.000071  -0.000015  -0.005597  -0.000181  -0.025784  -0.016922
     71       0.000177  -0.000011  -0.000477  -0.000143  -0.015443   0.001893
     72       0.000139   0.000018   0.006209   0.000277   0.036861   0.021371
     73      -0.000390  -0.000018  -0.005278  -0.000268  -0.034583  -0.014963
     74      -0.000213   0.000025   0.002299   0.000231   0.024807  -0.002025
     75       0.000032   0.000003  -0.000022   0.000062   0.010006   0.001723
     76       0.000135   0.000034   0.009751   0.000423   0.055708   0.026698
     77       0.000227  -0.000028   0.009163   0.000067   0.024487   0.047135
     78      -0.000008  -0.000002  -0.001319  -0.000061  -0.014260  -0.006145
     79      -0.000057  -0.000050  -0.004864  -0.000434  -0.048054   0.000135
     80      -0.000212   0.000019  -0.009224  -0.000134  -0.031032  -0.043599
     81       0.000038  -0.000024   0.000455  -0.000199  -0.009118   0.012510
     82       0.000079   0.000057   0.006242   0.000571   0.059503   0.000980
     83       0.000104   0.000048   0.005284   0.000342   0.036735   0.009997
     84       0.000024   0.000010   0.001712   0.000133   0.016230   0.002013
     85       0.000019   0.000068   0.002492   0.000469   0.033325  -0.012435
     86      -0.000034  -0.000004  -0.000874   0.000103   0.000823  -0.010563
     87       0.000036   0.000064   0.003545   0.000756   0.049869  -0.015245
     88       0.000014  -0.000008   0.001020   0.000170   0.012918  -0.000020
     89      -0.000008  -0.000082  -0.002070  -0.000620  -0.037015   0.023747
     90      -0.000059   0.000022  -0.000679  -0.000134   0.000945  -0.004002
     91      -0.000070  -0.000041  -0.006205  -0.000867  -0.069329   0.007095
     92      -0.000024   0.000172  -0.000891   0.000201   0.009293  -0.027922
     93       0.000041  -0.000046  -0.000343   0.000221  -0.008078   0.001312
     94       0.000032   0.000134   0.004485   0.000793   0.064425  -0.025504
     95       0.000039  -0.000187   0.001979  -0.000034   0.000713   0.029938
     96       0.000000  -0.000013  -0.000429  -0.000831  -0.017972   0.021651
     97      -0.000012  -0.000156  -0.004039  -0.001270  -0.070374   0.041951
     98       0.000001   0.000045  -0.000338  -0.000115   0.001405  -0.008154
     99      -0.000010   0.000052   0.000615  -0.000049   0.011185  -0.005389
    100      -0.000004  -0.000013  -0.000868  -0.001272  -0.025027   0.027489
    101       0.000005   0.000042   0.001134   0.000326   0.020347  -0.012548
    102       0.000000  -0.000181   0.001640   0.002270   0.041913  -0.038882
    103       0.000016   0.000103  -0.000174   0.000174  -0.002000  -0.003859
    104      -0.000011  -0.000150   0.001373   0.002300   0.037652  -0.038266
    105      -0.000007   0.000350   0.000456  -0.000536   0.016579  -0.017051
    106       0.000002  -0.000378   0.002929   0.002321   0.056773  -0.036109
    107       0.000001  -0.000105  -0.001346  -0.001616  -0.036989   0.039491
    108       0.000006  -0.000681  -0.000770   0.001819  -0.022248   0.021425
    109       0.000005   0.000318  -0.002418  -0.002446  -0.052051   0.040014
    110       0.000004   0.000375   0.000287   0.000507   0.019832  -0.033439
    111      -0.000001   0.000723   0.000338  -0.003264   0.004222   0.001693
    112      -0.000004  -0.000722   0.001734   0.005911   0.048580  -0.051323
    113       0.000004  -0.000024  -0.000910  -0.001518  -0.030258   0.037901
    114      -0.000001   0.000589   0.000341  -0.000278   0.011685  -0.014276
    115       0.000002   0.000047  -0.000048   0.003730   0.001469  -0.005880
    116       0.000005   0.001204  -0.000646  -0.004701  -0.020548   0.025130
    117      -0.000001  -0.002625   0.000683   0.010745   0.025148  -0.033351
    118       0.000002   0.001051  -0.000406  -0.010536  -0.014752   0.021057
    119       0.000009   0.001997  -0.000493  -0.010858  -0.018661   0.024797
    120       0.000003   0.002068  -0.000147  -0.006344   0.000265  -0.004509
    121      -0.000000   0.000550  -0.000929  -0.002964  -0.030307   0.036066
    122       0.000002  -0.003048   0.001223   0.015096   0.040879  -0.051534
    123      -0.000001  -0.003523  -0.000020   0.015364  -0.005019   0.009467
    124      -0.000004  -0.001223   0.001002   0.006122   0.033051  -0.040010
    125       0.000003   0.002203  -0.000616  -0.010749  -0.022889   0.031640
    126       0.000001   0.005839   0.000064  -0.027390   0.002940  -0.002955
    127       0.000000  -0.005180  -0.000514  -0.002086  -0.018705   0.024389
    128       0.000001  -0.005292   0.000636   0.025257   0.023490  -0.033152
    129       0.000001  -0.000304   0.000201  -0.002672   0.008512  -0.012249
    130      -0.000001  -0.004043   0.000110   0.017443   0.003022  -0.003867
    131       0.000002  -0.012165   0.000007   0.032304  -0.001061   0.000609
    132       0.000001   0.017054   0.000021  -0.053304   0.003855  -0.005416
    133       0.000001  -0.001680  -0.000307  -0.103339  -0.008464   0.014116
    134       0.000001   0.020693  -0.000197  -0.073063  -0.005918   0.010714
    135       0.000001  -0.023579  -0.000240   0.098848  -0.014169   0.018981
    136       0.000002  -0.005310   0.000279   0.118328   0.006822  -0.012251
    137      -0.000001  -0.005708   0.000097  -0.023477   0.005439  -0.007983
    138       0.000001   0.043515   0.000270  -0.073921   0.014282  -0.019542
    139       0.000000   0.020625  -0.000144   0.043252  -0.008180   0.011632
    140      -0.000001   0.031507  -0.000149   0.030121  -0.007498   0.010532
    141       0.000001   0.004392   0.000129  -0.013829   0.006089  -0.008870
    142      -0.000001  -0.001466   0.000019  -0.026676   0.001841  -0.002156
    143      -0.000003  -0.012749  -0.000087   0.027309  -0.004711   0.006413
    144       0.000001  -0.042564   0.000012  -0.049356   0.002397  -0.002597
    145      -0.000001  -0.042561   0.000083  -0.033428   0.004920  -0.006698
    146      -0.000005  -0.077048  -0.000046   0.015308  -0.002779   0.004058
    147       0.000001   0.030302  -0.000171   0.065699  -0.009985   0.013603
    148      -0.000003   0.048119   0.000057  -0.024032   0.003844  -0.005594
    149      -0.000004   0.070259   0.000054   0.015161   0.001778  -0.002889
    150       0.000001  -0.024890   0.000016   0.088530  -0.001682  -0.000430
    151      -0.000003   0.013297   0.000105  -0.018064   0.005280  -0.007459
    152       0.000003  -0.008502   0.000033   0.033030   0.001090  -0.002878
    153       0.025597  -0.000000  -0.001814   0.000003   0.000010  -0.000816
    154      -0.023463  -0.000000  -0.049574   0.000106   0.012993   0.023864
    155      -0.010717  -0.000000  -0.054775   0.000113   0.012545   0.019420
    156       0.026207   0.000000   0.087060  -0.000185  -0.022101  -0.038607
    157      -0.000936  -0.000000  -0.063078   0.000132   0.015178   0.024969
    158      -0.002523  -0.000000  -0.043136   0.000092   0.011209   0.019948
    159      -0.015894   0.000000  -0.006383   0.000015   0.001953   0.004044
    160      -0.008753  -0.000000  -0.015626   0.000035   0.004486   0.008617
    161      -0.008341  -0.000000  -0.012632   0.000028   0.003463   0.006423
    162       0.027233  -0.000000   0.001922  -0.000002  -0.000029   0.000207
    163       0.019432  -0.000000   0.007038  -0.000011  -0.000957  -0.000674
    164       0.010452  -0.000000   0.005899  -0.000014  -0.001471  -0.002496
    165      -0.382517  -0.000000  -0.414615   0.000839   0.090937   0.141179
    166       0.020568  -0.000000   0.031490  -0.000063  -0.006793  -0.009474
    167       0.007297  -0.000000   0.017460  -0.000038  -0.004507  -0.008827
    168       0.194677  -0.000000   0.081090  -0.000151  -0.014338  -0.020395
    169      -0.134713  -0.000000  -0.081830   0.000159   0.015766   0.022442
    170      -0.152931  -0.000000  -0.103992   0.000202   0.020019   0.026876
    171       0.179294  -0.000000   0.058068  -0.000100  -0.006742  -0.000030
    172      -0.163626  -0.000000  -0.109848   0.000214   0.021474   0.030059
    173      -0.106995  -0.000000  -0.065221   0.000124   0.011942   0.014667
    174       0.095309  -0.000000   0.047253  -0.000085  -0.006620  -0.004454
    175       0.321720  -0.000000   0.063460  -0.000082   0.000977   0.020942
    176       0.191603  -0.000000   0.018054  -0.000012   0.004437   0.016611
    177       0.189166  -0.000000   0.077938  -0.000140  -0.011329  -0.009969
    178      -0.369174  -0.000000  -0.149847   0.000273   0.022362   0.021415
    179      -0.251922  -0.000000  -0.114883   0.000207   0.016902   0.014127
    180       0.125841  -0.000000   0.043261  -0.000076  -0.005766  -0.004661
    181       0.189424  -0.000000   0.052547  -0.000068   0.001353   0.022511
    182       0.189443  -0.000000   0.048689  -0.000069   0.000183   0.016416
    183      -0.002398  -0.000000  -0.120238   0.000188   0.006031  -0.024861
    184       0.108858  -0.000000  -0.000821   0.000031   0.009423   0.024593
    185      -0.036693  -0.000000  -0.034603   0.000045  -0.000324  -0.009891
    186      -0.099476  -0.000000   0.045335  -0.000097  -0.011772  -0.020744
    187       0.047099  -0.000000  -0.211366   0.000367   0.024423   0.001987
    188      -0.009079  -0.000000   0.018379  -0.000030  -0.001455   0.002080
    189      -0.031374   0.000000  -0.048465   0.000106   0.010868   0.009118
    190       0.026808  -0.000000  -0.021081  -0.000027  -0.014564  -0.034514
    191       0.113379  -0.000000  -0.137856   0.000199   0.005861  -0.017180
    192       0.069970  -0.000000  -0.200146   0.000317   0.015631  -0.012506
    193       0.087044  -0.000000  -0.280731   0.000399   0.008911  -0.046770
    194      -0.041441  -0.000000   0.109401  -0.000189  -0.012532  -0.001738
    195       0.015382  -0.000000  -0.037393   0.000039  -0.003348  -0.016524
    196       0.003474  -0.000000   0.007952  -0.000054  -0.012798  -0.027017
    197       0.019014  -0.000000  -0.118010   0.000167   0.004041  -0.018462
    198       0.019619   0.000000   0.003490   0.000055   0.017159   0.038872
    199      -0.007785   0.000000   0.138161  -0.000132   0.013849   0.062581
    200       0.015595  -0.000000  -0.140572   0.000141  -0.011683  -0.058536
    201       0.044033   0.000000  -0.063611   0.000128   0.011177   0.006195
    202       0.019555  -0.000000  -0.037579   0.000055   0.001360  -0.005662
    203       0.065724  -0.000000  -0.118466   0.000194   0.009708  -0.009783
    204      -0.013269  -0.000000  -0.011070  -0.000016  -0.008702  -0.021840
    205       0.019772  -0.000000   0.008520   0.000010   0.005896   0.015511
    206      -0.107471  -0.000000   0.129742  -0.000296  -0.033105  -0.036012
    207       0.028162   0.000000  -0.089224   0.000100  -0.006294  -0.037800
    208       0.028940   0.000000   0.011796   0.000094   0.029381   0.062825
    209      -0.068901  -0.000000   0.103603  -0.000226  -0.022022  -0.014897
    210      -0.024929  -0.000000   0.006341  -0.000111  -0.026960  -0.052137
    211      -0.036495  -0.000000   0.002049  -0.000081  -0.021207  -0.043420
    212       0.004211   0.000000   0.016658   0.000036   0.015319   0.034729
    213      -0.026620  -0.000001  -0.008608  -0.000178  -0.046335  -0.085216
    214       0.043695  -0.000003  -0.087784  -0.000098  -0.045074  -0.082945
    215       0.023083  -0.000000  -0.051370   0.000042  -0.006175  -0.023169
    216       0.035579  -0.000002  -0.106161  -0.000053  -0.044890  -0.102509
    217      -0.009777   0.000002   0.045928   0.000150   0.048807   0.091315
    218       0.039430  -0.000002  -0.117863  -0.000057  -0.049865  -0.114333
    219       0.001149  -0.000001  -0.011266  -0.000123  -0.031699  -0.052737
    220      -0.000281   0.000001   0.014268   0.000123   0.032634   0.055694
    221      -0.025358   0.000000   0.082017  -0.000058   0.012035   0.045266
    222       0.006400   0.000002   0.012084   0.000184   0.046561   0.078908
    223       0.006626  -0.000000  -0.025183  -0.000018  -0.011707  -0.026096
    224      -0.020223   0.000004   0.116063   0.000343   0.114769   0.217814
    225       0.014559   0.000000  -0.079946   0.000005  -0.028944  -0.081091
    226       0.004824   0.000000   0.021408   0.000069   0.023269   0.045490
    227      -0.016855   0.000000   0.083996   0.000026   0.036213   0.091862
    228       0.004704  -0.000001  -0.032634  -0.000104  -0.033829  -0.063564
    229       0.009476  -0.000000  -0.072020  -0.000032  -0.033634  -0.085433
    230      -0.001164   0.000002  -0.013921   0.000139   0.022603   0.021588
    231      -0.001562  -0.000000  -0.032739  -0.000127  -0.041854  -0.080680
    232      -0.007779  -0.000001  -0.018555  -0.000237  -0.060537  -0.101300
    233      -0.000917   0.000003  -0.030073   0.000131   0.011989  -0.009446
    234       0.000663  -0.000002  -0.009929  -0.000188  -0.042370  -0.060731
    235      -0.004904   0.000000   0.008273   0.000041   0.011403   0.018910
    236       0.005561  -0.000002  -0.031649  -0.000188  -0.050360  -0.083025
    237       0.005003  -0.000010  -0.028600  -0.000368  -0.076070  -0.093919
    238      -0.009352   0.000016   0.067889   0.000368   0.082044   0.106190
    239       0.004300  -0.000009  -0.012178  -0.000165  -0.025624  -0.013693
    240      -0.001064  -0.000012  -0.051045  -0.000484  -0.107767  -0.154351
    241       0.000295  -0.000005   0.002349  -0.000115  -0.015745  -0.002814
    242       0.000939   0.000016   0.054053   0.000605   0.128284   0.170090
    243      -0.000154  -0.000008  -0.003980  -0.000200  -0.032849  -0.021981
    244       0.000131  -0.000009  -0.027702  -0.000332  -0.068907  -0.089514
    245       0.000095   0.000003  -0.022802  -0.000036  -0.020933  -0.058555
    246      -0.000923   0.000015   0.020981   0.000445   0.082109   0.081837
    247       0.000318  -0.000012  -0.023509  -0.000384  -0.073969  -0.082650
    248       0.000718  -0.000026  -0.059364  -0.000842  -0.167496  -0.199985
    249       0.000042  -0.000000  -0.040293  -0.000259  -0.071797  -0.120773
    250      -0.000873  -0.000005  -0.036003  -0.000364  -0.083835  -0.120615
    251       0.001458  -0.000001  -0.040139  -0.000224  -0.063571  -0.108810
    252       0.001236  -0.000007  -0.019764  -0.000254  -0.051377  -0.062934
    253       0.001492  -0.000007   0.033199   0.000151   0.053992   0.108039
    254       0.002870  -0.000011  -0.020624  -0.000318  -0.058202  -0.062962
    255      -0.001077  -0.000004  -0.015941  -0.000293  -0.059771  -0.069426
    256       0.002627  -0.000002   0.013230   0.000274   0.060038   0.074780
    257       0.000998  -0.000023   0.009339  -0.000313  -0.031321   0.019658
    258       0.001017  -0.000020  -0.004450  -0.000334  -0.046823  -0.018368
    259       0.000374   0.000009   0.004426   0.000157   0.025462   0.018262
    260      -0.001774   0.000015   0.015995   0.000350   0.058506   0.049119
    261       0.001409  -0.000067  -0.017194  -0.000774  -0.098657  -0.034496
    262      -0.000741  -0.000047  -0.025619  -0.000538  -0.083858  -0.069588
    263      -0.000093   0.000082   0.022889   0.000668   0.083123   0.034271
    264      -0.001496  -0.000056  -0.021448  -0.000905  -0.122675  -0.077191
    265      -0.001066  -0.000025  -0.014123  -0.000510  -0.073363  -0.056371
    266      -0.001176  -0.000091  -0.022164  -0.001210  -0.151576  -0.058891
    267       0.000034  -0.000034  -0.001106  -0.000287  -0.027672   0.014370
    268       0.000868   0.000036   0.017078   0.000674   0.092686   0.065907
    269       0.000380  -0.000039   0.002425  -0.000238  -0.016698   0.034839
    270      -0.000284   0.000070   0.007721   0.000707   0.078495  -0.002699
    271       0.000567   0.000124   0.023153   0.001455   0.174359   0.046637
    272       0.000463   0.000086   0.017480   0.001030   0.125447   0.040538
    273      -0.000452  -0.000005  -0.019059  -0.000484  -0.087443  -0.075575
    274       0.000536   0.000039   0.025490   0.000871   0.135816   0.091599
    275       0.000252  -0.000014   0.004926  -0.000065   0.002053   0.020529
    276      -0.000080  -0.000038  -0.012727  -0.000615  -0.077779  -0.034541
    277      -0.000297   0.000052  -0.007144   0.000095  -0.020131  -0.055261
    278       0.000175   0.000026   0.016362   0.000687   0.091282   0.053734
    279      -0.000034  -0.000047  -0.007265  -0.000611  -0.079053  -0.011112
    280      -0.000115   0.000054  -0.005481  -0.000053  -0.032521  -0.040427
    281      -0.000190   0.000104  -0.002038   0.000644   0.051432  -0.048852
    282       0.000065  -0.000106  -0.002778  -0.000593  -0.053639   0.026401
    283      -0.000059  -0.000069  -0.006154  -0.000513  -0.056397  -0.000034
    284      -0.000100  -0.000054  -0.006344  -0.000543  -0.052817   0.001506
    285      -0.000017  -0.000213  -0.006436  -0.001257  -0.090416   0.043847
    286       0.000083   0.000012   0.004990   0.000316   0.041050   0.011515
    287      -0.000371  -0.000341  -0.017319  -0.001861  -0.147947   0.015457
    288      -0.000113  -0.000134  -0.009508  -0.002023  -0.133104   0.034960
    289       0.000139   0.000184   0.012305   0.002643   0.174174  -0.049928
    290       0.000030   0.000163   0.004437   0.001340   0.079916  -0.049411
    291      -0.000007  -0.000124  -0.002323  -0.000881  -0.049427   0.039514
    292      -0.000110   0.000020  -0.006805  -0.001055  -0.074591  -0.011114
    293       0.000024   0.000132   0.003539   0.001075   0.063449  -0.039409
    294       0.000001   0.000182   0.003158   0.001043   0.063394  -0.051048
    295      -0.000130  -0.000461  -0.015563  -0.004041  -0.250770   0.124709
    296      -0.000011   0.000019  -0.000654  -0.000068  -0.004809  -0.005808
    297      -0.000062  -0.000114  -0.010690  -0.001074  -0.123199   0.012353
    298      -0.000100  -0.000132  -0.010409  -0.001141  -0.119059   0.015402
    299      -0.000069   0.000157   0.003096   0.000775   0.061920  -0.030630
    300      -0.000076  -0.000104  -0.005403  -0.001394  -0.076901   0.034399
    301      -0.000121  -0.000042  -0.001394  -0.001220  -0.026615   0.031881
    302      -0.000028   0.000000  -0.008887  -0.001366  -0.110211   0.015446
    303       0.000034  -0.000276  -0.003420  -0.000897  -0.076365   0.053169
    304      -0.000078  -0.000169   0.002662  -0.000575   0.019144   0.029884
    305       0.000086  -0.000361  -0.001892  -0.001041  -0.079894   0.077907
    306      -0.000031  -0.000338  -0.001306  -0.000715  -0.042609   0.049304
    307       0.000078   0.000333   0.004764   0.001484   0.086701  -0.062502
    308       0.000052  -0.000131   0.000909   0.000625   0.008240  -0.002691
    309      -0.000060  -0.000281  -0.003574  -0.003106  -0.084896   0.084262
    310       0.000042   0.000031   0.002993   0.002917   0.050278  -0.039327
    311       0.000017   0.000053   0.007867   0.004276   0.127783  -0.072944
    312       0.000058   0.000954  -0.006095  -0.008788  -0.156064   0.138180
    313       0.000043   0.000755  -0.005532  -0.008578  -0.146833   0.139930
    314      -0.000023  -0.000259   0.001123   0.000705   0.022270  -0.008607
    315      -0.000001  -0.000089  -0.000304  -0.001869  -0.017393   0.031610
    316      -0.000021  -0.000549   0.002033   0.001696   0.042377  -0.021040
    317       0.000018   0.000570  -0.003536  -0.005428  -0.091694   0.084370
    318       0.000011  -0.000067   0.003062   0.005529   0.089203  -0.102960
    319      -0.000017  -0.000696   0.006131   0.010141   0.166389  -0.167355
    320       0.000005   0.000343  -0.003785  -0.006488  -0.105678   0.111538
    321       0.000013  -0.000513  -0.004464  -0.001219  -0.102803   0.084204
    322      -0.000003   0.000021   0.004584   0.001666   0.092862  -0.067104
    323       0.000015  -0.000663  -0.004873  -0.002425  -0.123630   0.112548
    324      -0.000003   0.000353  -0.002198  -0.003616  -0.054766   0.052868
    325       0.000015  -0.001474   0.003430   0.008725   0.082631  -0.078804
    326      -0.000017   0.000817   0.003430  -0.000902   0.081601  -0.062810
    327       0.000008  -0.000832  -0.001863   0.000131  -0.061747   0.070315
    328       0.000010  -0.000206  -0.000747   0.004165   0.008037  -0.041042
    329      -0.000009   0.001303   0.001448  -0.002177   0.058892  -0.071629
    330      -0.000006  -0.000223  -0.000747  -0.002321  -0.032224   0.050306
    331      -0.000000   0.001132  -0.001852  -0.006358  -0.048649   0.053243
    332       0.000005   0.001000   0.000774  -0.001461   0.027206  -0.034632
    333      -0.000002   0.003061  -0.002287  -0.022574  -0.068452   0.083600
    334       0.000009   0.002684  -0.002641  -0.023438  -0.061142   0.052132
    335       0.000013   0.001024  -0.002476  -0.011159  -0.066865   0.066735
    336       0.000010   0.008364  -0.002101  -0.036952  -0.078588   0.103185
    337      -0.000005  -0.009304   0.002352   0.052772   0.087994  -0.119226
    338       0.000015   0.007666  -0.001929  -0.033469  -0.071915   0.094121
    339       0.000001   0.000148  -0.000075  -0.009944  -0.003133   0.006276
    340       0.000004   0.001235  -0.000060   0.011620  -0.001843  -0.001434
    341      -0.000002  -0.009062   0.001954   0.031779   0.072174  -0.094217
    342       0.000002  -0.001822   0.000608   0.021023   0.021647  -0.032366
    343       0.000005   0.005736  -0.001580  -0.035412  -0.058391   0.079855
    344       0.000001  -0.010671   0.002745   0.065508   0.101351  -0.139334
    345       0.000005   0.000524  -0.002260  -0.007417  -0.076414   0.094913
    346      -0.000001   0.001003   0.000084  -0.000927   0.011952  -0.022749
    347      -0.000000  -0.001862   0.002926   0.016122   0.102795  -0.131857
    348       0.000004   0.007506  -0.001627  -0.037864  -0.055844   0.073269
    349       0.000000   0.006354  -0.001742  -0.033786  -0.061108   0.080159
    350       0.000003  -0.009252  -0.000659   0.037316  -0.030815   0.041667
    351      -0.000001   0.002518  -0.000705  -0.013092  -0.034732   0.055137
    352      -0.000004   0.004109   0.000376  -0.020985   0.006894  -0.000263
    353      -0.000002  -0.001328  -0.000816   0.014645  -0.038285   0.055716
    354       0.000002   0.000130  -0.000038   0.000882  -0.002603   0.005834
    355      -0.000007  -0.011967   0.000442   0.053113   0.010534  -0.013008
    356       0.000004   0.002576  -0.000664  -0.012171  -0.023531   0.032103
    357       0.000002   0.020952   0.000323  -0.063985   0.016397  -0.021339
    358      -0.000001   0.042895   0.002248   0.025818   0.081905  -0.109129
    359       0.000002  -0.010144   0.000129   0.004388   0.006739  -0.011239
    360       0.000000   0.054094   0.000154  -0.212304   0.014835  -0.017350
    361       0.000001   0.041162  -0.000148  -0.288443   0.004517  -0.000093
    362       0.000003   0.081655   0.000756  -0.198188   0.040658  -0.056736
    363       0.000001  -0.006342  -0.000858  -0.040277  -0.034328   0.051093
    364       0.000003  -0.002708  -0.000314  -0.005986  -0.010280   0.012375
    365       0.000002   0.004848  -0.000788  -0.041389  -0.031849   0.047955
    366       0.000001  -0.015137   0.000094   0.123825  -0.002058   0.001687
    367       0.000004  -0.062396  -0.000364   0.228443  -0.025074   0.032975
    368      -0.000001  -0.004224  -0.000018  -0.040864   0.001720  -0.002616
    369       0.000001   0.009811  -0.000037   0.053342  -0.004911   0.007423
    370       0.000002   0.034779   0.000512   0.063050   0.017533  -0.025547
    371      -0.000002   0.058353   0.000623  -0.090539   0.030065  -0.042647
    372       0.000001  -0.202327   0.000236  -0.159629   0.015959  -0.020259
    373      -0.000000  -0.254686  -0.000221  -0.050941  -0.008082   0.013529
    374       0.000000  -0.329129   0.000294  -0.026190   0.013959  -0.020971
    375       0.000001   0.099097   0.000130  -0.122415   0.010981  -0.014390
    376       0.000000   0.077190  -0.000205   0.225197  -0.018019   0.022683
    377      -0.000005   0.149713   0.000020  -0.004183   0.001590  -0.002596
    378       0.000001  -0.218336  -0.000193   0.059981  -0.011565   0.016677
    379      -0.000003   0.365797   0.000061   0.065160   0.001097  -0.003588
    380      -0.000005   0.033578   0.000023  -0.012118   0.001677  -0.002338
    381       0.000001   0.285931  -0.000231   0.179887  -0.016705   0.021177
    382      -0.000001  -0.240953   0.000163  -0.120816   0.011377  -0.014367
    383      -0.000007   0.139183   0.000035  -0.012535   0.002616  -0.003987
    384       0.000001  -0.104830  -0.000506   0.189159  -0.030350   0.042427
    385      -0.000003  -0.095239  -0.000207   0.063436  -0.011883   0.016910
    386      -0.000003  -0.093058   0.000488  -0.237242   0.030969  -0.042075
    387       0.000001   0.232290   0.000155  -0.041563   0.009594  -0.014564
    388      -0.000002   0.026582  -0.000116   0.056062  -0.007268   0.009850
    389      -0.000005  -0.305477   0.000061  -0.089187   0.005371  -0.005635
    390       0.000001  -0.319519   0.000170  -0.196929   0.015025  -0.018726
    391      -0.000005  -0.145817  -0.000150   0.023859  -0.007915   0.011821
    392      -0.000004   0.160668  -0.000059   0.094452  -0.006245   0.007619
    393      -0.000001   0.074289  -0.000089  -0.264167   0.001453   0.007176
    394      -0.000003  -0.047368  -0.000150   0.117650  -0.009315   0.010221
    395       0.000005  -0.075767   0.000156   0.283000   0.000976  -0.011450
    396       0.000000  -0.032335  -0.000230   0.033665  -0.011549   0.016667
    397      -0.000003   0.024708  -0.000007  -0.093140   0.001946   0.000297
    398       0.000003   0.120569   0.000362  -0.315167   0.023612  -0.025100
    399       0.000001   0.025856   0.000234  -0.031644   0.010749  -0.015171
    400      -0.000003  -0.019403  -0.000202   0.010927  -0.009012   0.013268
    401      -0.000000   0.045917  -0.000260  -0.248654  -0.005376   0.016621
    402       0.017724  -0.000000  -0.063397   0.000139   0.017092   0.030985
    403       0.031446  -0.000000   0.025784  -0.000056  -0.007022  -0.013679
    404       0.012544  -0.000000   0.041514  -0.000081  -0.008231  -0.010524
    405      -0.010181   0.000000   0.012257  -0.000035  -0.006516  -0.017094
    406      -0.071729  -0.000000   0.234366  -0.000486  -0.053581  -0.081403
    407      -0.051875  -0.000000   0.191875  -0.000409  -0.048483  -0.082733
    408      -0.049710   0.000000   0.080756  -0.000170  -0.019444  -0.030950
    409       0.012934  -0.000000   0.093045  -0.000217  -0.030523  -0.065200
    410       0.035252  -0.000000   0.037256  -0.000100  -0.017657  -0.045544
    411      -0.051304   0.000000   0.075674  -0.000164  -0.020084  -0.035736
    412       0.084504  -0.000000  -0.080496   0.000193   0.027839   0.059693
    413       0.101201  -0.000000  -0.128751   0.000279   0.033117   0.056638
    414      -0.007913   0.000000   0.101873  -0.000218  -0.026108  -0.045427
    415      -0.004379  -0.000000   0.157648  -0.000339  -0.040789  -0.071604
    416       0.012642  -0.000000   0.132815  -0.000284  -0.034126  -0.059805
    417       0.104784  -0.000000  -0.011043   0.000041   0.008268   0.020001
    418       0.098966   0.000000  -0.003552   0.000028   0.007681   0.021490
    419       0.128690  -0.000000  -0.017775   0.000060   0.011851   0.028271
                180        181        182        183        184        185    
      0       0.038098  -0.024841  -0.001672   0.011836   0.004394   0.001309
      1      -0.037312   0.027153   0.044506   0.069151   0.007673   0.002745
      2      -0.017057   0.001561  -0.050179  -0.088710  -0.009510  -0.002064
      3      -0.064050   0.042153   0.006020  -0.014206  -0.006576  -0.001833
      4       0.002695  -0.006429  -0.030583  -0.051609  -0.005678  -0.001506
      5      -0.010517   0.012078   0.040371   0.066154   0.006610   0.001569
      6       0.009388  -0.007654  -0.005725  -0.003769   0.001521   0.000664
      7      -0.045096   0.032486  -0.010063  -0.045342  -0.013553  -0.005567
      8      -0.044295   0.038559   0.036235   0.035993  -0.002511  -0.000446
      9      -0.030338   0.028255   0.010324  -0.008103  -0.008791  -0.003495
     10       0.029735  -0.018751   0.021866   0.055514   0.011947   0.004980
     11       0.032876  -0.029995  -0.042126  -0.054725  -0.002249  -0.001380
     12       0.048402  -0.039943  -0.012950   0.009995   0.010119   0.003708
     13      -0.049320   0.042020   0.018120  -0.003445  -0.010677  -0.004410
     14      -0.025673   0.019245  -0.002748  -0.020690  -0.006747  -0.002457
     15       0.042385  -0.029961  -0.006916   0.004953   0.002577  -0.000489
     16      -0.010913   0.004838  -0.001305  -0.002629  -0.000096  -0.000326
     17      -0.015603   0.016701   0.005122  -0.010299  -0.008133  -0.003610
     18      -0.046320   0.044198   0.018673  -0.013162  -0.017811  -0.008459
     19      -0.002568   0.020995   0.018721  -0.012226  -0.023424  -0.013329
     20       0.057069  -0.063162  -0.026717   0.026108   0.029500   0.013838
     21      -0.013032   0.005164  -0.006622  -0.000429   0.011073   0.008852
     22       0.030389  -0.040896  -0.020132   0.016925   0.020740   0.009106
     23      -0.049533   0.063662   0.033254  -0.028135  -0.039319  -0.020824
     24       0.011090  -0.014517  -0.005584   0.004933   0.002483  -0.001467
     25       0.004623  -0.024104  -0.026779   0.014405   0.038107   0.025520
     26      -0.006007   0.009240   0.001692  -0.004292   0.002107   0.005001
     27       0.016770  -0.012865  -0.004542   0.005603   0.008954   0.007142
     28      -0.002336   0.027705   0.033071  -0.017032  -0.046770  -0.031221
     29       0.049490  -0.036784   0.002002   0.011169  -0.011577  -0.014121
     30       0.030720  -0.029349  -0.006187   0.010944   0.003573  -0.001112
     31       0.002509  -0.033660  -0.037985   0.019119   0.048115   0.028715
     32      -0.019169  -0.002462  -0.017151   0.005782   0.022750   0.013920
     33      -0.021111   0.017110  -0.002250  -0.004753   0.009224   0.009842
     34      -0.011357   0.031498   0.026418  -0.015618  -0.030731  -0.016462
     35       0.035330   0.009942   0.043194  -0.014037  -0.060931  -0.040409
     36      -0.008438  -0.012386  -0.015980   0.007293   0.014415   0.004876
     37       0.025631  -0.011004   0.002100   0.003202   0.002164   0.004016
     38      -0.039664  -0.008732  -0.045612   0.014431   0.065076   0.043604
     39       0.013574  -0.003835   0.008882  -0.001273  -0.014199  -0.009909
     40      -0.001176   0.018430   0.010064  -0.008426   0.006303   0.021070
     41      -0.016445  -0.015609  -0.024154   0.010231   0.025966   0.013978
     42       0.032199   0.015206   0.035858  -0.012540  -0.041934  -0.024952
     43      -0.005704  -0.031759  -0.014410   0.012683  -0.020504  -0.042700
     44      -0.016176  -0.000219  -0.010016   0.002362   0.007817   0.000440
     45       0.009157   0.003920   0.011773  -0.004383  -0.011240  -0.002582
     46      -0.026176   0.027948  -0.022554  -0.000543   0.067896   0.063882
     47       0.049448   0.014499   0.052181  -0.016974  -0.065535  -0.039736
     48      -0.014726  -0.006679  -0.018544   0.007353   0.015901   0.001126
     49       0.033824  -0.027388   0.030630  -0.001597  -0.081150  -0.074191
     50      -0.028569  -0.035998  -0.034175   0.017904   0.006182  -0.021008
     51       0.008829  -0.015312   0.008749   0.000149  -0.025044  -0.018581
     52      -0.008338   0.009520  -0.005805  -0.002175   0.030472   0.037860
     53       0.019754   0.047214   0.025734  -0.017479   0.015038   0.037006
     54       0.006253   0.010780   0.007990  -0.004906   0.002691   0.008821
     55       0.008497   0.010303   0.014284  -0.007845  -0.000701   0.025431
     56      -0.010896   0.019354  -0.013747   0.002074   0.026449   0.006322
     57      -0.003488   0.032335   0.000410  -0.006481   0.029683   0.035698
     58      -0.016042   0.018771  -0.024341   0.008236   0.022124  -0.025861
     59       0.011928   0.008850   0.018225  -0.009542  -0.001153   0.027279
     60      -0.001770   0.015669  -0.002102  -0.002286   0.018017   0.013686
     61       0.022458  -0.004206   0.028903  -0.012447  -0.010445   0.028750
     62      -0.020766  -0.059292  -0.031231   0.024427  -0.039963  -0.081091
     63       0.000920  -0.019631   0.003609   0.001938  -0.020775  -0.008526
     64      -0.037757  -0.017013  -0.052507   0.027076  -0.001093  -0.076982
     65       0.001926   0.043230   0.003338  -0.008867   0.034885   0.033895
     66       0.015846   0.014553   0.017347  -0.010303   0.009591   0.024625
     67       0.023967  -0.001702   0.037580  -0.017348  -0.010916   0.052870
     68       0.026733  -0.017174   0.027182  -0.009049  -0.019584   0.008617
     69      -0.007511   0.004459  -0.010608   0.004162   0.004965  -0.007851
     70       0.017524   0.000554   0.019357  -0.008659  -0.007098   0.024274
     71       0.017701   0.019280   0.011093  -0.008107   0.022783   0.003321
     72      -0.029656  -0.005229  -0.033909   0.015969   0.006852  -0.041381
     73       0.027452   0.013451   0.019436  -0.010512   0.014965   0.002744
     74      -0.021211  -0.026179  -0.003420   0.005198  -0.034324   0.018676
     75      -0.013584  -0.010190  -0.012364   0.007213  -0.009706  -0.008625
     76      -0.041603  -0.015763  -0.034228   0.017340  -0.008936  -0.025674
     77      -0.019580   0.031106  -0.054634   0.021236   0.044782  -0.080301
     78       0.017324   0.011631   0.014555  -0.008550   0.015445   0.003842
     79       0.037638   0.041966   0.004706  -0.007240   0.047951  -0.029604
     80       0.025558  -0.020514   0.052437  -0.021625  -0.031186   0.069406
     81       0.002023   0.013998  -0.013837   0.005227   0.009236  -0.016707
     82      -0.045252  -0.048328  -0.007289   0.009066  -0.053025   0.030541
     83      -0.022864  -0.009343  -0.017206   0.008272   0.004890  -0.023110
     84      -0.013948  -0.013098  -0.004691   0.003743  -0.014119   0.005534
     85      -0.014858  -0.025531   0.011870  -0.003399  -0.015931   0.018946
     86       0.005492  -0.004273   0.018117  -0.009202   0.012936   0.005113
     87      -0.027871  -0.041319   0.008875   0.000152  -0.036194   0.029110
     88      -0.011135  -0.011595  -0.002994   0.002736  -0.011289   0.004158
     89       0.005229   0.022046  -0.030997   0.015005  -0.021869  -0.003967
     90      -0.003245  -0.009481   0.006734  -0.002251  -0.006727   0.009652
     91       0.049957   0.060506   0.000437  -0.007133   0.063428  -0.042243
     92       0.023285   0.009406   0.032919  -0.019458   0.055118  -0.019852
     93       0.010623   0.016262  -0.005936   0.001282   0.011699  -0.012915
     94      -0.026845  -0.047160   0.027465  -0.010092  -0.009724   0.021789
     95      -0.033860  -0.019862  -0.038163   0.023682  -0.074727   0.030300
     96      -0.011437  -0.002535  -0.016919   0.009662  -0.025614   0.010461
     97       0.011629   0.037249  -0.038981   0.017535  -0.015619  -0.008997
     98       0.006810  -0.000200   0.021032  -0.012096   0.033049  -0.009222
     99      -0.005519  -0.011466   0.010096  -0.004391   0.002601   0.003838
    100      -0.015831  -0.008310  -0.011725   0.007328  -0.024819   0.018048
    101      -0.003484  -0.012116   0.014676  -0.006839   0.006900   0.008491
    102       0.011933  -0.005217   0.028534  -0.015139   0.032010  -0.007648
    103       0.012848   0.019941  -0.016058   0.006941  -0.002266  -0.015350
    104       0.019727   0.010944   0.007361  -0.004820   0.018374  -0.022115
    105       0.004457  -0.005688   0.019590  -0.010314   0.021711  -0.006277
    106      -0.014042  -0.046540   0.064345  -0.031280   0.047238   0.006497
    107      -0.024480  -0.018719   0.000036   0.001362  -0.012640   0.016189
    108      -0.006169   0.004574  -0.019464   0.010349  -0.023314   0.010944
    109      -0.001043   0.022930  -0.043185   0.021658  -0.038323   0.005392
    110       0.039001   0.047915  -0.032789   0.014144  -0.006992  -0.027622
    111      -0.011241  -0.019336   0.020530  -0.009763   0.014002   0.001447
    112       0.029573   0.019926   0.004276  -0.003652   0.015986  -0.012413
    113      -0.032158  -0.033368   0.015820  -0.006010  -0.005231   0.027772
    114       0.011077   0.010570  -0.004281   0.001616   0.000076  -0.002133
    115       0.011972   0.019162  -0.022373   0.011172  -0.024465   0.020674
    116      -0.020761  -0.021450   0.010894  -0.004357  -0.000476   0.012407
    117       0.029796   0.031501  -0.015234   0.005818   0.004531  -0.025121
    118      -0.023177  -0.030233   0.029462  -0.014524   0.032519  -0.032493
    119      -0.022233  -0.024140   0.015220  -0.006773   0.009304  -0.005309
    120       0.009455   0.014331  -0.014758   0.007178  -0.014026   0.010439
    121      -0.025980  -0.021655  -0.001460   0.003000  -0.029126   0.053520
    122       0.043967   0.046298  -0.025564   0.010688  -0.005630  -0.013775
    123      -0.012789  -0.017556   0.017104  -0.008344   0.017408  -0.015653
    124       0.030287   0.027224  -0.003851  -0.000399   0.023509  -0.048294
    125      -0.032196  -0.039538   0.034464  -0.016640   0.034467  -0.032397
    126       0.001497   0.000554   0.001806  -0.001109   0.004459  -0.006274
    127      -0.021504  -0.022808   0.012018  -0.004867   0.000384   0.011213
    128       0.034622   0.043234  -0.039001   0.018973  -0.040759   0.040027
    129       0.012971   0.016112  -0.013960   0.006705  -0.013404   0.011942
    130       0.003072   0.002897  -0.000782   0.000181   0.001553  -0.003597
    131       0.000774   0.002409  -0.005303   0.002942  -0.010052   0.014098
    132       0.006449   0.008882  -0.009578   0.004822  -0.011855   0.013075
    133      -0.016819  -0.022507   0.022861  -0.011386   0.026969  -0.029121
    134      -0.014113  -0.019980   0.022188  -0.011224   0.028161  -0.031791
    135      -0.019803  -0.025020   0.023323  -0.011436   0.025457  -0.025958
    136       0.015422   0.021211  -0.022538   0.011315  -0.027681   0.030720
    137       0.009286   0.012489  -0.012904   0.006446  -0.015427   0.016717
    138       0.020656   0.026238  -0.024653   0.012105  -0.027117   0.027835
    139      -0.013112  -0.017390   0.017691  -0.008825   0.021065  -0.022894
    140      -0.011466  -0.014807   0.014276  -0.007042   0.016012  -0.016605
    141       0.010042   0.013300  -0.013495   0.006729  -0.016069   0.017515
    142       0.001936   0.002207  -0.001629   0.000753  -0.001241   0.000806
    143      -0.006784  -0.008632   0.008161  -0.004014   0.009051  -0.009359
    144       0.002238   0.002555  -0.001990   0.000941  -0.001783   0.001523
    145       0.007221   0.009363  -0.009230   0.004580  -0.010754   0.011566
    146      -0.004710  -0.006327   0.006571  -0.003290   0.007957  -0.008744
    147      -0.014590  -0.018811   0.018293  -0.009051   0.020969  -0.022259
    148       0.006546   0.008883  -0.009404   0.004725  -0.011622   0.012965
    149       0.003365   0.004431  -0.004333   0.002139  -0.004877   0.005061
    150       0.003698   0.007119  -0.010641   0.005594  -0.015820   0.019181
    151       0.008076   0.010358  -0.009827   0.004828  -0.010799   0.010960
    152       0.004186   0.005734  -0.005298   0.002536  -0.004683   0.003301
    153      -0.004329   0.004385   0.001766  -0.001643  -0.001773  -0.000688
    154       0.048188  -0.036755  -0.017726  -0.000831   0.011460   0.007664
    155       0.023747  -0.008205   0.009279   0.006508  -0.009827  -0.009538
    156      -0.068516   0.045862   0.010570  -0.009853  -0.007802  -0.002802
    157       0.037935  -0.020898   0.006217   0.018537   0.001426  -0.001110
    158       0.036984  -0.026295  -0.015202  -0.010372   0.003104   0.001781
    159       0.009644  -0.007952  -0.003145   0.001878   0.002892   0.001492
    160       0.017938  -0.013525  -0.005246   0.001174   0.003312   0.001573
    161       0.012504  -0.008797  -0.000711   0.005248   0.002366   0.000853
    162       0.000336   0.000109   0.001664   0.002863   0.000470   0.000332
    163       0.001621  -0.002493  -0.001826   0.000355   0.001619   0.000953
    164      -0.003983   0.002369   0.001504   0.002396   0.000760   0.000547
    165       0.200379  -0.109457   0.001308   0.039877   0.003777  -0.003156
    166      -0.003677  -0.011740  -0.095982  -0.166545  -0.018932  -0.005055
    167      -0.024705   0.028904   0.100930   0.167888   0.018397   0.005273
    168      -0.042500   0.053978   0.256484   0.446840   0.055568   0.017065
    169       0.032142  -0.025351  -0.081513  -0.142464  -0.019357  -0.006658
    170       0.022476   0.000704   0.055500   0.089824   0.005837  -0.000037
    171       0.049088  -0.078021  -0.289525  -0.471528  -0.045647  -0.011135
    172       0.034656  -0.016409  -0.016132  -0.031294  -0.007831  -0.003949
    173       0.004260   0.013517   0.081825   0.133801   0.011712   0.002164
    174       0.015074  -0.025011  -0.065220  -0.096174  -0.007108  -0.003364
    175       0.079876  -0.062739   0.066830   0.188846   0.046492   0.019564
    176       0.040852  -0.018476   0.134760   0.273438   0.047514   0.020501
    177       0.007217  -0.014968  -0.006319   0.009996   0.008627   0.003749
    178      -0.003567   0.015709  -0.027899  -0.083359  -0.023395  -0.010218
    179      -0.021109   0.041339   0.102471   0.145214   0.008049   0.003788
    180       0.001289   0.000216   0.050614   0.100697   0.017692   0.007793
    181       0.107302  -0.117002  -0.214781  -0.298225  -0.017596  -0.009106
    182       0.077337  -0.079050  -0.100321  -0.115097   0.002183  -0.000016
    183      -0.154324   0.158079   0.068677  -0.051493  -0.066635  -0.030788
    184       0.053209  -0.032677   0.003824   0.012429  -0.005872  -0.006832
    185      -0.035287   0.027019   0.000450  -0.014068  -0.001675   0.001680
    186      -0.037641   0.025646   0.004575  -0.008080  -0.003520   0.000206
    187      -0.119856   0.140446   0.062221  -0.061907  -0.071405  -0.034296
    188       0.018584  -0.020116  -0.008144   0.009435   0.009685   0.004254
    189      -0.037492   0.063046   0.043041  -0.037626  -0.061595  -0.037069
    190      -0.026445  -0.032372  -0.069949   0.023274   0.099525   0.069476
    191      -0.070198   0.043401  -0.015388  -0.008215   0.035489   0.032277
    192      -0.124710   0.129141   0.052849  -0.054227  -0.065685  -0.036161
    193      -0.196427   0.148429   0.001858  -0.047465   0.024857   0.037262
    194       0.062678  -0.080218  -0.047967   0.037665   0.065717   0.041483
    195      -0.031222   0.002281  -0.033420   0.008035   0.059344   0.047660
    196      -0.010088  -0.047931  -0.086145   0.037671   0.141389   0.106612
    197      -0.086996   0.077677   0.024365  -0.031550  -0.032202  -0.018226
    198       0.032366   0.034829   0.083560  -0.032325  -0.132885  -0.098553
    199       0.131255  -0.047172   0.065091  -0.000970  -0.110500  -0.087817
    200      -0.127819   0.048369  -0.061763  -0.000077   0.106965   0.086063
    201      -0.037774   0.047870   0.017406  -0.016090  -0.007030   0.005148
    202      -0.026682   0.024687   0.010736  -0.013197  -0.021637  -0.017247
    203      -0.082768   0.075449   0.013767  -0.024025  -0.001576   0.009244
    204      -0.028722  -0.000799  -0.025560   0.007055   0.037353   0.025696
    205       0.025334  -0.007059   0.012679  -0.001223  -0.019948  -0.014927
    206       0.054557  -0.113690  -0.080372   0.054788   0.092285   0.048241
    207      -0.087214   0.031499  -0.047107   0.001684   0.079114   0.060740
    208       0.045902   0.047981   0.094194  -0.037368  -0.123111  -0.076063
    209       0.065892  -0.086072  -0.027507   0.033436   0.010342  -0.011057
    210      -0.024771  -0.051973  -0.076167   0.035509   0.093974   0.053522
    211      -0.030016  -0.034465  -0.066904   0.027140   0.091971   0.060384
    212       0.030701   0.019083   0.045461  -0.017945  -0.058336  -0.034527
    213      -0.033334  -0.072327  -0.077362   0.040317   0.060308   0.010161
    214      -0.036831  -0.029232   0.019201   0.000530  -0.128324  -0.150281
    215      -0.041613   0.012191  -0.018680   0.000852   0.024658   0.014948
    216      -0.100608  -0.023772  -0.090499   0.026856   0.107703   0.065294
    217       0.035476   0.067572   0.047519  -0.030808   0.023609   0.079849
    218      -0.111682  -0.027994  -0.100571   0.030563   0.114859   0.064781
    219       0.000865  -0.055655  -0.010282   0.018792  -0.068789  -0.107146
    220       0.005065   0.054354   0.017604  -0.020072   0.051149   0.089080
    221       0.094254  -0.029673   0.079749  -0.008736  -0.180169  -0.177953
    222       0.004426   0.081913   0.029255  -0.031333   0.066808   0.123261
    223      -0.025765  -0.005611  -0.024962   0.007016   0.035306   0.026552
    224       0.100874   0.146241   0.130305  -0.072134  -0.009349   0.110291
    225      -0.097306  -0.024199  -0.102799   0.034171   0.119221   0.057261
    226       0.026426   0.026526   0.035409  -0.014961  -0.031865  -0.015009
    227       0.096443   0.032749   0.102109  -0.035813  -0.108709  -0.045816
    228      -0.030433  -0.040618  -0.041078   0.020788   0.019692  -0.008583
    229      -0.092525  -0.030655  -0.106481   0.036400   0.129750   0.070072
    230      -0.034915   0.033713  -0.028414  -0.000090   0.073487   0.063628
    231      -0.031935  -0.063349  -0.047230   0.029046  -0.010488  -0.055976
    232      -0.003219  -0.098763  -0.024168   0.031499  -0.089305  -0.133868
    233      -0.065355   0.009257  -0.074626   0.021022   0.107214   0.056087
    234       0.015032  -0.056819   0.010420   0.009509  -0.078061  -0.080458
    235       0.002179   0.015942   0.003942  -0.005340   0.017960   0.029330
    236      -0.011051  -0.064401  -0.017349   0.019178  -0.048870  -0.069906
    237       0.029236  -0.055892   0.039223  -0.006548  -0.072203  -0.015399
    238       0.015694   0.018174  -0.002976   0.011143  -0.066157  -0.150274
    239       0.022226   0.022432   0.041973  -0.026553   0.025842   0.110649
    240       0.000902  -0.108826  -0.012912   0.025057  -0.083719  -0.106358
    241       0.031722   0.015462   0.053278  -0.027566  -0.004306   0.095851
    242      -0.024045   0.106809  -0.026650  -0.005982   0.093673   0.037986
    243       0.039614   0.008521   0.066717  -0.033222  -0.010515   0.119763
    244       0.015515  -0.056325   0.016310   0.002696  -0.053329  -0.025966
    245      -0.044434  -0.069742  -0.083778   0.052342  -0.036429  -0.201778
    246      -0.059505   0.026185  -0.093351   0.038746   0.052581  -0.122512
    247       0.038110  -0.037895   0.056118  -0.019385  -0.049250   0.054602
    248       0.064620  -0.108063   0.086547  -0.020592  -0.119070   0.034368
    249      -0.011225  -0.095597  -0.014141   0.022624  -0.076250  -0.076603
    250       0.010558  -0.086425   0.008980   0.011878  -0.081076  -0.066395
    251      -0.015527  -0.083238  -0.016485   0.020372  -0.058266  -0.053483
    252       0.017203  -0.035276   0.021608  -0.003439  -0.037637  -0.004750
    253       0.023584   0.101775   0.033770  -0.033973   0.084605   0.121794
    254       0.026207  -0.028224   0.032427  -0.009376  -0.035707   0.009018
    255       0.036034  -0.035387   0.053372  -0.017749  -0.051438   0.037372
    256      -0.041450   0.043525  -0.067383   0.022447   0.068864  -0.052714
    257       0.070425   0.064971   0.090035  -0.052404   0.036060   0.145266
    258       0.054776   0.027327   0.070078  -0.037009   0.009903   0.099025
    259      -0.021317  -0.001322  -0.024664   0.011250   0.003854  -0.021307
    260      -0.042148   0.003173  -0.057454   0.026437   0.012921  -0.073673
    261       0.077028   0.050085   0.052559  -0.031059   0.051604   0.025703
    262       0.029871  -0.019728   0.002221   0.004270  -0.005348  -0.068822
    263      -0.024654  -0.020893   0.046899  -0.021421  -0.058056   0.161537
    264       0.094537   0.008888   0.105521  -0.048159  -0.025526   0.113770
    265       0.055581  -0.008254   0.073917  -0.031782  -0.037157   0.092982
    266       0.121614   0.064772   0.087138  -0.047811   0.064310   0.028073
    267       0.023964   0.047467  -0.016947   0.001117   0.076307  -0.077548
    268      -0.072153   0.004257  -0.095318   0.042076   0.043670  -0.127067
    269       0.016775   0.065926  -0.043018   0.010214   0.112457  -0.129175
    270      -0.067552  -0.082067  -0.008552   0.015403  -0.116581   0.076884
    271      -0.142020  -0.102171  -0.080948   0.050256  -0.114280   0.006214
    272      -0.101350  -0.062814  -0.067762   0.038922  -0.062017  -0.021179
    273       0.072880  -0.002457   0.092613  -0.042442  -0.010153   0.085567
    274      -0.112978  -0.020420  -0.123151   0.059156  -0.005396  -0.108696
    275       0.004454   0.020005  -0.004054  -0.000646   0.011514   0.004034
    276       0.062248   0.028838   0.051587  -0.027315   0.023140   0.036641
    277       0.028883  -0.033933   0.078036  -0.032210  -0.048208   0.106084
    278      -0.075245  -0.020120  -0.079636   0.039317  -0.008190  -0.076318
    279       0.076790   0.070209   0.038427  -0.027340   0.083634  -0.015918
    280       0.049513   0.008226   0.071847  -0.036020   0.018706   0.057887
    281      -0.041290  -0.098542   0.043419  -0.007877  -0.117522   0.115934
    282       0.033644   0.066114  -0.029879   0.006535   0.070275  -0.075554
    283       0.040470   0.044159   0.003322  -0.006409   0.044252  -0.027386
    284       0.036435   0.044931  -0.003856  -0.003601   0.055746  -0.046847
    285       0.031703   0.070821  -0.054136   0.020727   0.025666  -0.056993
    286      -0.038829  -0.031105  -0.021726   0.014458  -0.042314   0.010912
    287       0.042475   0.026175  -0.012092   0.011837  -0.113886   0.098206
    288       0.079258   0.109056  -0.013226  -0.005386   0.096796  -0.067734
    289      -0.098379  -0.140183   0.028043   0.000491  -0.105957   0.081720
    290      -0.014146  -0.049433   0.063615  -0.030399   0.042212   0.009359
    291      -0.002610   0.023762  -0.056389   0.029508  -0.062037   0.008244
    292       0.082414   0.082484   0.052963  -0.040560   0.177327  -0.084085
    293      -0.010823  -0.038744   0.050064  -0.023901   0.032777   0.007560
    294       0.003212  -0.032667   0.075416  -0.038982   0.075115  -0.003372
    295       0.079668   0.172244  -0.137053   0.057096  -0.010664  -0.072188
    296       0.011479   0.008311   0.014375  -0.009285   0.032020  -0.012218
    297       0.094000   0.117342  -0.010165  -0.007370   0.103613  -0.076797
    298       0.082776   0.104283  -0.013058  -0.003975   0.081847  -0.062709
    299      -0.029809  -0.057198   0.027151  -0.007490  -0.038578   0.042279
    300       0.024932   0.049428  -0.034233   0.013407   0.006568  -0.024181
    301      -0.023001  -0.010796  -0.032366   0.019546  -0.057836   0.021587
    302       0.086141   0.113147  -0.011109  -0.007456   0.114370  -0.087126
    303       0.013483   0.053660  -0.065880   0.030374  -0.029426  -0.018667
    304      -0.066602  -0.069238  -0.018410   0.018697  -0.106690   0.069686
    305      -0.006087   0.050201  -0.101984   0.050766  -0.079714  -0.006146
    306      -0.024847  -0.001795  -0.050238   0.028543  -0.075471   0.026772
    307       0.003058  -0.031462   0.065077  -0.033280   0.064393  -0.010772
    308      -0.000797  -0.001964   0.005488  -0.003179   0.009817  -0.002734
    309      -0.042564  -0.018018  -0.039286   0.023637  -0.073472   0.045018
    310       0.025525   0.035772  -0.047363   0.023824  -0.038927  -0.024696
    311      -0.006548  -0.022111  -0.017764   0.014181  -0.061755   0.005362
    312      -0.030525   0.035516  -0.105485   0.053960  -0.099403   0.016727
    313      -0.052973  -0.004174  -0.065818   0.035789  -0.084828   0.050645
    314      -0.021836  -0.044827   0.049058  -0.022800   0.022155   0.032302
    315      -0.042979  -0.058066   0.045885  -0.020202   0.008305   0.056365
    316      -0.032534  -0.074356   0.090404  -0.042942   0.049646   0.052426
    317      -0.024703   0.012061  -0.058321   0.030619  -0.062635   0.017020
    318       0.075959   0.069075  -0.015082   0.002366   0.042095  -0.088836
    319       0.080052   0.033130   0.055770  -0.032939   0.097734  -0.076409
    320      -0.063833  -0.041418  -0.016703   0.012452  -0.056391   0.067237
    321      -0.009571   0.037063  -0.082229   0.041801  -0.078726   0.020077
    322      -0.002256  -0.041812   0.068376  -0.033701   0.057288  -0.014879
    323      -0.031558   0.019004  -0.083413   0.043917  -0.092615   0.030740
    324      -0.023716  -0.008201  -0.020053   0.011621  -0.032826   0.021465
    325       0.035016   0.011747   0.031327  -0.018182   0.051859  -0.033026
    326      -0.008881  -0.060688   0.103974  -0.051978   0.089953  -0.005944
    327      -0.042538  -0.026375  -0.017876   0.012092  -0.046882   0.044876
    328       0.076314   0.109815  -0.094103   0.042750  -0.041997  -0.043452
    329       0.044640   0.025762   0.026560  -0.017083   0.062248  -0.058549
    330      -0.059336  -0.076095   0.059283  -0.026629   0.024268   0.030677
    331      -0.038868  -0.037946   0.017152  -0.006498  -0.005996   0.032256
    332       0.029562   0.030681  -0.015453   0.006195  -0.000623  -0.012001
    333      -0.074009  -0.084874   0.065846  -0.030931   0.054387  -0.037052
    334      -0.012735   0.006679  -0.016452   0.006518   0.022987  -0.099287
    335      -0.031239  -0.013001  -0.017277   0.009800  -0.019274  -0.008716
    336      -0.088841  -0.090574   0.039061  -0.014241  -0.016655   0.067728
    337       0.112862   0.128734  -0.091585   0.041914  -0.064966   0.038918
    338      -0.080669  -0.082024   0.035272  -0.012874  -0.014534   0.059553
    339      -0.011284  -0.019607   0.030699  -0.016531   0.052861  -0.073659
    340       0.011791   0.026385  -0.050187   0.027555  -0.092425   0.130959
    341       0.079799   0.079000  -0.025578   0.007101   0.040222  -0.104266
    342       0.039993   0.057207  -0.067451   0.034624  -0.092734   0.112032
    343      -0.078150  -0.092004   0.070633  -0.032911   0.055571  -0.037099
    344       0.138242   0.165091  -0.132761   0.062729  -0.115843   0.092858
    345      -0.077691  -0.078091   0.035598  -0.013688  -0.004974   0.039953
    346       0.029585   0.038705  -0.031478   0.014438  -0.018396  -0.001751
    347       0.114332   0.120780  -0.065624   0.027179  -0.011387  -0.040200
    348      -0.067504  -0.075948   0.050993  -0.022746   0.026758   0.001042
    349      -0.072410  -0.079009   0.046276  -0.019540   0.010204   0.028726
    350      -0.035720  -0.034198   0.006186  -0.000092  -0.029705   0.062557
    351      -0.065318  -0.086037   0.081115  -0.039465   0.081837  -0.072801
    352      -0.015118  -0.032013   0.052108  -0.027703   0.081243  -0.101268
    353      -0.056398  -0.064994   0.041551  -0.017918   0.012720   0.019811
    354      -0.011263  -0.019642   0.029684  -0.015807   0.047748  -0.062147
    355       0.012582   0.016644  -0.019793   0.010336  -0.030408   0.040386
    356      -0.032932  -0.041392   0.039023  -0.019236   0.044139  -0.046700
    357       0.017807   0.016601  -0.001431  -0.000943   0.019231  -0.038734
    358       0.102206   0.116302  -0.082155   0.037439  -0.054997   0.025390
    359       0.014190   0.019477  -0.020114   0.010007  -0.023366   0.024709
    360       0.015257   0.016963  -0.011454   0.005154  -0.006868   0.002033
    361      -0.006170  -0.012545   0.020055  -0.010684   0.031961  -0.041021
    362       0.061372   0.078862  -0.075159   0.036964  -0.082962   0.084650
    363      -0.057304  -0.074727   0.072824  -0.035972   0.082302  -0.085838
    364      -0.009008  -0.007584  -0.000259   0.000888  -0.009265   0.016710
    365      -0.054592  -0.071824   0.071044  -0.035190   0.081371  -0.085618
    366      -0.001743  -0.002539   0.003139  -0.001617   0.004276  -0.004890
    367      -0.034267  -0.043406   0.040846  -0.020077   0.045186  -0.046598
    368       0.003747   0.005685  -0.006976   0.003581  -0.009423   0.010906
    369      -0.009614  -0.013908   0.016348  -0.008369   0.022050  -0.025971
    370       0.027042   0.033782  -0.030216   0.014659  -0.031045   0.029991
    371       0.046642   0.060438  -0.058922   0.029151  -0.067420   0.071376
    372       0.020085   0.024610  -0.021524   0.010401  -0.021612   0.020335
    373      -0.016954  -0.023576   0.025845  -0.013075   0.033034  -0.037829
    374       0.024992   0.034243  -0.036915   0.018619  -0.046505   0.052649
    375       0.015207   0.019546  -0.018957   0.009376  -0.021671   0.022924
    376      -0.022973  -0.028870   0.027021  -0.013281   0.029958  -0.031049
    377       0.003285   0.004584  -0.004978   0.002507  -0.006205   0.006921
    378      -0.019008  -0.025313   0.025910  -0.012938   0.031035  -0.033898
    379       0.005912   0.008972  -0.010766   0.005506  -0.014348   0.016639
    380       0.002583   0.003393  -0.003384   0.001681  -0.003960   0.004258
    381      -0.021401  -0.026842   0.025096  -0.012336   0.027905  -0.029071
    382       0.014426   0.018023  -0.016742   0.008219  -0.018508   0.019210
    383       0.004805   0.006583  -0.007006   0.003520  -0.008646   0.009613
    384      -0.047024  -0.061804   0.062065  -0.030892   0.073226  -0.079236
    385      -0.019014  -0.025147   0.025456  -0.012687   0.030190  -0.032748
    386       0.045518   0.059161  -0.058488   0.029037  -0.068217   0.073334
    387       0.017608   0.024206  -0.026026   0.013107  -0.032446   0.036319
    388      -0.010623  -0.013781   0.013575  -0.006737   0.015779  -0.016918
    389       0.004326   0.004460  -0.002668   0.001176  -0.001495   0.000555
    390       0.019025   0.024131  -0.023221   0.011489  -0.026740   0.028633
    391      -0.013840  -0.018650   0.019404  -0.009716   0.023516  -0.025852
    392      -0.007698  -0.009790   0.009541  -0.004737   0.011178  -0.012136
    393      -0.017322  -0.028247   0.034903  -0.017788   0.044636  -0.048686
    394      -0.008282  -0.009061   0.006901  -0.003294   0.006899  -0.007124
    395       0.022753   0.035670  -0.042478   0.021543  -0.053228   0.057432
    396      -0.018491  -0.024036   0.023307  -0.011499   0.026104  -0.026812
    397      -0.003697  -0.007084   0.010298  -0.005379   0.014761  -0.017354
    398       0.018385   0.017756  -0.008490   0.003470  -0.002028  -0.002488
    399       0.016848   0.022313  -0.023032   0.011545  -0.028244   0.031473
    400      -0.015174  -0.020232   0.020786  -0.010389   0.024973  -0.027217
    401      -0.028074  -0.043160   0.052213  -0.026687   0.068746  -0.077971
    402       0.058277  -0.040651  -0.007959   0.015078   0.010002   0.004166
    403      -0.031320   0.026350   0.016339   0.002949  -0.011218  -0.008358
    404      -0.003441  -0.007913  -0.014627  -0.001465   0.015725   0.012858
    405      -0.053345   0.051344   0.030906  -0.007763  -0.031435  -0.022498
    406      -0.091323   0.023332  -0.056205  -0.045677   0.044862   0.044421
    407      -0.135930   0.082256  -0.002288  -0.041454  -0.004885   0.005651
    408      -0.040448   0.016228  -0.018194  -0.024025   0.009775   0.012098
    409      -0.163829   0.142360   0.074782  -0.018593  -0.069962  -0.048237
    410      -0.141481   0.136412   0.088967  -0.005747  -0.080220  -0.058723
    411      -0.065128   0.044543   0.005921  -0.022070  -0.012353  -0.005348
    412       0.147796  -0.126330  -0.055630   0.035811   0.063853   0.042088
    413       0.092441  -0.055160   0.008637   0.041729   0.005518  -0.003490
    414      -0.078545   0.050690   0.006896  -0.016797  -0.007584  -0.002066
    415      -0.126052   0.082586   0.010789  -0.030790  -0.014312  -0.004463
    416      -0.105784   0.070227   0.015111  -0.015883  -0.011328  -0.003851
    417       0.046481  -0.033529  -0.001084   0.020601   0.006936   0.001837
    418       0.059179  -0.048465  -0.012232   0.020732   0.015782   0.007076
    419       0.065356  -0.047129  -0.001354   0.029223   0.009617   0.002372
                186        187        188        189        190        191    
      0       0.000193  -0.000189  -0.010743  -0.000858   0.000552   0.000838
      1       0.000511  -0.011107  -0.005061  -0.001292   0.001571   0.004425
      2      -0.000174   0.021409  -0.024323  -0.000309  -0.001067  -0.004980
      3      -0.000231   0.002184   0.002664   0.000601  -0.000648  -0.001577
      4      -0.000179   0.015730  -0.011048   0.000357  -0.001206  -0.004427
      5       0.000151  -0.018757   0.007838  -0.000502   0.001241   0.004416
      6       0.000093  -0.006224   0.023678   0.000858   0.000169   0.001940
      7      -0.001223  -0.026398  -0.033618  -0.001832   0.000765   0.000741
      8       0.000254   0.041509  -0.033174   0.000250  -0.002314  -0.008921
      9      -0.000606   0.007235  -0.043388  -0.001554  -0.000289  -0.003329
     10       0.001178   0.033866   0.015443   0.001300  -0.001064  -0.002688
     11      -0.000620  -0.045505   0.016272  -0.000981   0.002390   0.008195
     12       0.000591  -0.009696   0.096816   0.004320  -0.000473   0.004496
     13      -0.000799   0.005646   0.007195   0.001501  -0.001564  -0.003551
     14      -0.000453  -0.004299   0.015017   0.001343  -0.000928  -0.001435
     15      -0.000381  -0.014984   0.133514   0.007047  -0.002104   0.002339
     16      -0.000200  -0.019259   0.067252   0.003790  -0.001467  -0.000382
     17      -0.000662   0.012441   0.085945   0.005031  -0.001823   0.001149
     18      -0.001727   0.009156  -0.062426  -0.002842   0.000467  -0.002001
     19      -0.003012   0.013237   0.010340   0.000515   0.000188   0.002781
     20       0.002781  -0.016070  -0.055075  -0.005286   0.003687   0.004848
     21       0.002404   0.009081  -0.029013   0.001154  -0.003269  -0.011333
     22       0.001672  -0.011998  -0.014090  -0.005848   0.006960   0.017426
     23      -0.004581   0.019243   0.047357   0.001672   0.000994   0.008695
     24      -0.000818  -0.001377  -0.008684  -0.008909   0.011998   0.034463
     25       0.006441  -0.008964  -0.022260   0.010653  -0.016546  -0.051112
     26       0.001801   0.002161   0.033723   0.012353  -0.015437  -0.043367
     27       0.002024  -0.013314   0.030164   0.011852  -0.014775  -0.040969
     28      -0.007849   0.012364   0.010771  -0.012722   0.018670   0.056283
     29      -0.004365  -0.012950  -0.011345  -0.010721   0.014630   0.043554
     30      -0.000670  -0.011831  -0.003969  -0.002524   0.002480   0.003542
     31       0.006642  -0.018878   0.037430   0.006768  -0.006145  -0.010822
     32       0.003208  -0.001948  -0.025894  -0.006059   0.007000   0.018413
     33       0.002910   0.004880   0.000593   0.005694  -0.006721  -0.014770
     34      -0.003519   0.015991  -0.033522  -0.007176   0.007069   0.013590
     35      -0.009893   0.010440  -0.003184  -0.001548   0.000814  -0.001689
     36       0.000461  -0.004085   0.002691  -0.005948   0.007701   0.020129
     37       0.001472  -0.007822   0.014051   0.000806  -0.000803  -0.003339
     38       0.010744  -0.010673  -0.000127   0.000382   0.000262   0.003132
     39      -0.002405   0.000458   0.001816  -0.006843   0.007799   0.013115
     40       0.008493   0.002062   0.007336  -0.034780   0.039935   0.056749
     41       0.003119  -0.006593   0.000061  -0.007726   0.010541   0.026521
     42      -0.005883   0.007029  -0.003099   0.013843  -0.016932  -0.035771
     43      -0.015823   0.000820  -0.011573   0.041198  -0.047648  -0.070024
     44      -0.000864   0.001265  -0.000472   0.002825  -0.004207  -0.008841
     45       0.000345   0.001836   0.000627  -0.001067  -0.000068  -0.009085
     46       0.018311  -0.008486  -0.001676  -0.004425   0.004387   0.013502
     47      -0.009205   0.010147  -0.001193   0.014838  -0.017871  -0.038275
     48      -0.001611  -0.002609  -0.002470   0.007095  -0.006212  -0.000072
     49      -0.021106   0.010651   0.000374   0.012613  -0.013087  -0.027181
     50      -0.009203  -0.001884   0.000986  -0.005187   0.006887   0.013427
     51      -0.004219   0.002743   0.003294  -0.010642   0.010575   0.010289
     52       0.012549  -0.004663  -0.000281  -0.003267   0.004739   0.016324
     53       0.013027  -0.000491  -0.000988   0.001351  -0.003195  -0.007778
     54       0.002933   0.000172   0.002616  -0.018843   0.015042   0.000412
     55       0.012972  -0.001130  -0.007831   0.065844  -0.051804   0.010315
     56      -0.002351  -0.001937   0.000724  -0.026606   0.016870  -0.018633
     57       0.011537  -0.003237  -0.006087   0.032524  -0.028013  -0.009302
     58      -0.017605   0.000639   0.007173  -0.071007   0.053670  -0.023131
     59       0.013136  -0.000841  -0.004478   0.042012  -0.030998   0.009431
     60       0.002589  -0.001574  -0.002493   0.004448  -0.007293  -0.016720
     61       0.014218  -0.000382   0.000985  -0.010713   0.009281  -0.004829
     62      -0.029021   0.004895   0.006931  -0.027842   0.024495   0.019419
     63       0.000951   0.001252   0.000902   0.007624  -0.001496   0.016342
     64      -0.034218   0.002952   0.003327  -0.011152   0.007957   0.012379
     65       0.008426  -0.002894  -0.004839   0.021782  -0.018548  -0.011381
     66       0.007776  -0.001086   0.000718  -0.017147   0.009852  -0.012680
     67       0.026786  -0.001718  -0.001878   0.004686  -0.004554  -0.010177
     68       0.005655   0.000926   0.002412  -0.011250   0.012156   0.006507
     69      -0.003287   0.000039   0.001640  -0.022908   0.005029  -0.016949
     70       0.014225  -0.000581   0.002742  -0.039995   0.013103  -0.030629
     71      -0.009601  -0.000537  -0.003015   0.037991   0.001813   0.031113
     72      -0.021035   0.001060  -0.003052   0.044520  -0.016703   0.030465
     73      -0.008888  -0.000004  -0.001423   0.024656  -0.000010   0.026034
     74       0.024850  -0.000124   0.003747  -0.053083   0.002738  -0.044038
     75       0.001268   0.000300  -0.001009   0.010053  -0.011459   0.001556
     76      -0.006031   0.000707  -0.001782   0.026792  -0.011260   0.018689
     77      -0.049004   0.001576  -0.002442   0.033691  -0.020109   0.015273
     78      -0.007453  -0.000191  -0.000088   0.004355   0.008282   0.006726
     79      -0.033455   0.000382  -0.000209   0.002335  -0.001872  -0.001910
     80       0.038365  -0.001418   0.002593  -0.036088   0.018775  -0.017394
     81      -0.006710   0.000279   0.000751  -0.012006  -0.004038  -0.010805
     82       0.035765  -0.000367   0.000159  -0.001212   0.002103   0.002652
     83      -0.014863   0.000584  -0.001264   0.015826  -0.012414   0.007441
     84       0.007739  -0.000025   0.000612  -0.011609  -0.008037  -0.006632
     85       0.009857  -0.000282  -0.000482   0.008118   0.001585   0.011653
     86      -0.019234  -0.000017   0.002688  -0.052574  -0.039924  -0.026978
     87       0.026019  -0.000410  -0.001542   0.026851   0.013376   0.019868
     88       0.005463  -0.000004  -0.000283   0.003929   0.000945  -0.000790
     89       0.036065  -0.000115  -0.002884   0.058165   0.049034   0.030308
     90       0.001677  -0.000116  -0.000422   0.004137  -0.006057   0.006288
     91      -0.043802   0.000560   0.001692  -0.028707  -0.011870  -0.022499
     92      -0.048793   0.000330   0.000438  -0.005842   0.001390  -0.005312
     93      -0.001728   0.000126  -0.000041   0.004206   0.011489  -0.002632
     94      -0.007834  -0.000182  -0.000744   0.012599   0.005278   0.009557
     95       0.066141  -0.000508  -0.001221   0.020102   0.007466   0.013712
     96       0.016657  -0.000123   0.000491  -0.011456  -0.013409  -0.003246
     97       0.023611   0.000026   0.000298  -0.004779  -0.000688  -0.005972
     98      -0.039771   0.000252   0.000665  -0.009785   0.000203  -0.010063
     99      -0.006949  -0.000010   0.000468  -0.011955  -0.018395   0.004819
    100      -0.002410  -0.000092  -0.000749   0.020322   0.039212  -0.027046
    101      -0.028206   0.000057  -0.001561   0.041046   0.069161  -0.029290
    102      -0.028503   0.000139  -0.000986   0.023947   0.033240  -0.004177
    103       0.035133  -0.000040   0.001359  -0.035245  -0.059759   0.028610
    104       0.030115  -0.000026   0.001318  -0.037602  -0.072099   0.040410
    105      -0.015609   0.000079  -0.000596   0.011740   0.008230   0.009496
    106      -0.075275   0.000224  -0.001074   0.024626   0.029283   0.003942
    107      -0.018553  -0.000010   0.000349  -0.009695  -0.017229   0.007456
    108       0.005856  -0.000064   0.000210  -0.002527   0.004986  -0.013167
    109       0.037130  -0.000144   0.000890  -0.020711  -0.025958  -0.000699
    110       0.071080  -0.000120   0.000441  -0.009230  -0.008217  -0.005481
    111      -0.020139   0.000058   0.000171  -0.006345  -0.016559   0.014360
    112       0.004414   0.000042  -0.000514   0.012181   0.016185  -0.001454
    113      -0.056965   0.000078  -0.000284   0.005500   0.003555   0.005006
    114       0.003259   0.000001   0.000287  -0.008268  -0.016343   0.010092
    115      -0.020545  -0.000005   0.000354  -0.009219  -0.015624   0.007223
    116      -0.027078   0.000040   0.000404  -0.012553  -0.027117   0.018798
    117       0.051109  -0.000067  -0.000614   0.018312   0.037834  -0.024900
    118       0.040796  -0.000020  -0.000406   0.011385   0.021801  -0.012988
    119       0.004686   0.000000  -0.000064   0.002530   0.006971  -0.006221
    120      -0.009247  -0.000004  -0.000213   0.005753   0.010358  -0.005404
    121      -0.089236   0.000086   0.000512  -0.015252  -0.031374   0.020208
    122       0.034708  -0.000050  -0.000417   0.012751   0.027117  -0.018445
    123       0.018022  -0.000006   0.000026  -0.000515  -0.000372  -0.000447
    124       0.083188  -0.000087  -0.000547   0.016380   0.033760  -0.021848
    125       0.039318  -0.000017   0.000028  -0.000846  -0.001825   0.001354
    126       0.009251  -0.000006   0.000086  -0.002488  -0.005045   0.003347
    127      -0.024650   0.000033   0.000307  -0.008971  -0.018058   0.011344
    128      -0.050229   0.000026   0.000020  -0.000549  -0.000938   0.000324
    129      -0.013892   0.000005   0.000006  -0.000246  -0.000683   0.000642
    130       0.006288  -0.000007  -0.000017   0.000365   0.000146   0.000708
    131      -0.021437   0.000018   0.000026  -0.000652  -0.000905  -0.000020
    132      -0.017504   0.000010  -0.000074   0.002025   0.003807  -0.002233
    133       0.038785  -0.000023   0.000025  -0.000611  -0.001076   0.000657
    134       0.043323  -0.000027   0.000025  -0.000750  -0.001748   0.001584
    135       0.033378  -0.000018   0.000060  -0.001578  -0.002770   0.001443
    136      -0.041558   0.000027  -0.000023   0.000615   0.001187  -0.000868
    137      -0.022234   0.000013  -0.000022   0.000677   0.001484  -0.001193
    138      -0.035957   0.000020  -0.000056   0.001465   0.002566  -0.001346
    139       0.030572  -0.000018   0.000055  -0.001493  -0.002918   0.001915
    140       0.021552  -0.000013   0.000017  -0.000452  -0.000914   0.000671
    141      -0.023462   0.000014  -0.000038   0.001024   0.001903  -0.001144
    142      -0.000651  -0.000001   0.000005  -0.000111  -0.000188   0.000081
    143       0.012158  -0.000009   0.000019  -0.000467  -0.000819   0.000430
    144      -0.001723   0.000001  -0.000010   0.000281   0.000578  -0.000396
    145      -0.015377   0.000009  -0.000031   0.000862   0.001615  -0.000972
    146       0.011761  -0.000010   0.000028  -0.000741  -0.001445   0.000930
    147       0.029363  -0.000017   0.000054  -0.001483  -0.002782   0.001684
    148      -0.017569   0.000010  -0.000040   0.001139   0.002187  -0.001376
    149      -0.006562   0.000002  -0.000001   0.000056   0.000060  -0.000002
    150      -0.026933   0.000018  -0.000050   0.001481   0.003179  -0.002403
    151      -0.013953   0.000006  -0.000067   0.002142   0.004927  -0.004022
    152      -0.002784  -0.000000  -0.000045   0.001186   0.002039  -0.000885
    153      -0.000093   0.006250   0.005703   0.000621  -0.000470  -0.000689
    154       0.002226   0.064557   0.107596   0.005656  -0.001409   0.003765
    155      -0.003095  -0.097395   0.061668   0.003456  -0.001481  -0.001309
    156      -0.000483   0.000989   0.021658   0.001809  -0.001212  -0.001899
    157      -0.000518  -0.018307   0.010880   0.000457  -0.000034   0.000518
    158       0.000472   0.014347   0.010520   0.000614  -0.000225   0.000126
    159       0.000335   0.001592  -0.022366  -0.001525   0.000795   0.000709
    160       0.000338   0.002263  -0.017483  -0.001268   0.000726   0.000846
    161       0.000135  -0.002909  -0.014642  -0.001070   0.000609   0.000677
    162       0.000109   0.004907  -0.055598  -0.002948   0.000871  -0.001079
    163       0.000231   0.003158  -0.050505  -0.002981   0.001196   0.000112
    164       0.000151   0.003575  -0.048567  -0.002832   0.001106  -0.000012
    165      -0.001304  -0.030666   0.091433   0.005269  -0.001994   0.000412
    166      -0.000674   0.034537  -0.026361   0.000653  -0.002595  -0.009758
    167       0.000781  -0.033259   0.018800  -0.001135   0.002836   0.009978
    168       0.002722  -0.078269   0.014565  -0.005266   0.008517   0.026683
    169      -0.001186   0.020374   0.005247   0.002363  -0.003067  -0.008749
    170      -0.000316  -0.026531   0.041993   0.001659   0.000252   0.003950
    171      -0.001300   0.103266  -0.095769   0.000026  -0.006065  -0.025402
    172      -0.000894  -0.002543   0.031781   0.002712  -0.001926  -0.003427
    173       0.000111  -0.030831   0.034642   0.000682   0.001194   0.006183
    174      -0.001205  -0.077352   0.039160  -0.000488   0.003118   0.012119
    175       0.004430   0.096403   0.129091   0.008083  -0.004272  -0.006109
    176       0.005168   0.170929   0.070542   0.007831  -0.007415  -0.019273
    177       0.000707  -0.006090   0.040958   0.001610   0.000078   0.002598
    178      -0.002250  -0.031236  -0.083527  -0.004820   0.002078   0.001525
    179       0.001559   0.117651  -0.062065   0.000629  -0.004694  -0.018330
    180       0.001964   0.061891   0.041251   0.003827  -0.003155  -0.007324
    181      -0.003562  -0.240122   0.104674  -0.003080   0.010792   0.039388
    182      -0.000831  -0.108522   0.092502   0.000464   0.004840   0.020245
    183      -0.006088   0.044837  -0.179571  -0.004716  -0.002957  -0.015692
    184      -0.001962   0.003319  -0.128356  -0.010042   0.006418   0.009984
    185       0.000700   0.001702   0.138383   0.009989  -0.005658  -0.006562
    186       0.000423   0.014679  -0.002074   0.001469  -0.002289  -0.007508
    187      -0.007003   0.037439   0.178765   0.014167  -0.008250  -0.007155
    188       0.000761  -0.011766  -0.027026  -0.002747   0.002125   0.003814
    189      -0.008786   0.040669   0.119024  -0.006415   0.016287   0.057045
    190       0.017812  -0.001272   0.000100   0.021525  -0.030243  -0.089919
    191       0.009145   0.010896  -0.015443   0.019882  -0.028133  -0.080895
    192      -0.008314   0.065602  -0.026786  -0.022690   0.030307   0.087288
    193       0.011890   0.062077   0.005973   0.022616  -0.032223  -0.098669
    194       0.010259  -0.043666   0.022490   0.025500  -0.034582  -0.100524
    195       0.013096  -0.011502   0.040320   0.035039  -0.047072  -0.136891
    196       0.028599  -0.049016   0.090677   0.077094  -0.103202  -0.298709
    197      -0.004347   0.048252  -0.052884  -0.022419   0.027981   0.076770
    198      -0.026161   0.029816  -0.027418  -0.054818   0.076167   0.226246
    199      -0.023773  -0.017841   0.016361  -0.038693   0.056112   0.170224
    200       0.023437   0.015439  -0.003990   0.040017  -0.057217  -0.172704
    201       0.002673   0.013490  -0.032136   0.004220  -0.008226  -0.029477
    202      -0.004927   0.020521  -0.012395  -0.009424   0.013767   0.046626
    203       0.003556   0.027532  -0.058652  -0.003367   0.001613   0.000857
    204       0.006446   0.002492  -0.054080  -0.008277   0.007051   0.010006
    205      -0.003928  -0.009602   0.063352   0.009848  -0.007755  -0.007569
    206       0.010286  -0.049301   0.019948  -0.000533   0.000572  -0.003120
    207       0.015985   0.006961  -0.013265   0.003745  -0.004502  -0.009787
    208      -0.017838   0.027764  -0.026856  -0.004616   0.003146   0.000694
    209      -0.005213  -0.033499   0.022213  -0.004430   0.007294   0.024246
    210       0.011823  -0.029340   0.002913  -0.001078   0.005138   0.029594
    211       0.014897  -0.021483   0.009979  -0.008040   0.009481   0.014841
    212      -0.007774   0.013472   0.010070   0.001005  -0.003591  -0.021558
    213      -0.002271  -0.023556  -0.007720  -0.012718   0.020734   0.080653
    214      -0.048414   0.035851  -0.055194   0.068562  -0.080619  -0.123223
    215       0.003208   0.004791  -0.007934   0.015352  -0.019376  -0.042904
    216       0.015443  -0.011619   0.009111  -0.031639   0.037298   0.073401
    217       0.031444  -0.001407   0.022506  -0.080473   0.094325   0.140639
    218       0.014290  -0.011959   0.008022  -0.029061   0.033758   0.067582
    219      -0.037826   0.007844  -0.025971   0.095236  -0.111501  -0.173452
    220       0.032100  -0.004699   0.022516  -0.081528   0.094964   0.144453
    221      -0.055209   0.022210  -0.036667   0.139427  -0.163296  -0.272604
    222       0.044914  -0.003610   0.031572  -0.110957   0.129412   0.196556
    223       0.007350  -0.004883   0.004281  -0.016273   0.019824   0.038658
    224       0.047851   0.007685   0.033853  -0.113481   0.130960   0.175537
    225       0.009625  -0.016668  -0.004776   0.001110   0.000309   0.018376
    226      -0.003302   0.007762  -0.004034   0.023054  -0.030566  -0.075350
    227      -0.006231   0.015337   0.003342   0.001080  -0.002320  -0.015930
    228      -0.005505  -0.006252  -0.000668  -0.007271   0.007191   0.014214
    229       0.014016  -0.021899  -0.002985  -0.016163   0.018890   0.057011
    230       0.017430  -0.006774  -0.000275  -0.002355   0.007155   0.032145
    231      -0.021927  -0.001621  -0.001455   0.002068  -0.000320   0.010945
    232      -0.044835   0.007998  -0.000405   0.008256  -0.007649  -0.008767
    233       0.009356  -0.014922  -0.006639   0.002019  -0.002422   0.016521
    234      -0.023163   0.008919   0.006380  -0.006780   0.011431   0.012216
    235       0.010591  -0.002869  -0.000227   0.010852  -0.002948   0.024831
    236      -0.022394   0.004987   0.005461  -0.011410   0.014672   0.016322
    237       0.006619   0.006006   0.011433  -0.011871   0.026935   0.075997
    238      -0.062359   0.016657   0.019087  -0.132251   0.098814  -0.051760
    239       0.047600  -0.006740  -0.003627   0.048515  -0.028887   0.054807
    240      -0.034133   0.007830   0.013848  -0.077909   0.064611   0.022493
    241       0.047946  -0.004499  -0.019128   0.163466  -0.126146   0.031317
    242      -0.001915  -0.004658   0.000665  -0.048600   0.033297  -0.049745
    243       0.061281  -0.005924  -0.025547   0.217072  -0.167671   0.042967
    244      -0.001555   0.003409   0.002460   0.009082  -0.003250   0.028933
    245      -0.091629   0.011857   0.039819  -0.310683   0.242844  -0.034870
    246      -0.071376   0.003895   0.026995  -0.255331   0.193857  -0.069227
    247       0.037125  -0.000772  -0.012622   0.131526  -0.098535   0.046663
    248       0.041421   0.003182  -0.011567   0.163123  -0.116623   0.089003
    249      -0.018293   0.005792   0.004707   0.003746   0.003680   0.035815
    250      -0.015320   0.007010   0.012295  -0.046447   0.047450   0.044474
    251      -0.010071   0.003150  -0.002336   0.035381  -0.027755   0.010637
    252       0.004754   0.002324   0.003737  -0.012365   0.010619   0.011909
    253       0.037942  -0.008817  -0.012495   0.034372  -0.038111  -0.059997
    254       0.010271   0.002041   0.002699  -0.006060   0.001516   0.007639
    255       0.027634   0.001347   0.003045  -0.001891   0.007233   0.023652
    256      -0.039729  -0.001564  -0.002935  -0.009109   0.000563  -0.036981
    257       0.055456  -0.006624  -0.006107   0.005044  -0.007023  -0.039932
    258       0.040504  -0.003837  -0.001473  -0.019546   0.015833  -0.034470
    259      -0.008343   0.000191  -0.001550   0.014401  -0.021356   0.003492
    260      -0.035516   0.002318   0.000543   0.016107  -0.004740   0.024641
    261      -0.013910  -0.001208   0.004628  -0.050968   0.061410  -0.011492
    262      -0.041109   0.004003  -0.002251   0.080369  -0.017590   0.085522
    263       0.107332  -0.006168  -0.000117  -0.079717  -0.010178  -0.113460
    264       0.056682  -0.002364   0.007560  -0.101005   0.037127  -0.060954
    265       0.054883  -0.001823   0.007606  -0.104003   0.029420  -0.069947
    266      -0.027082  -0.000818  -0.004540   0.075415   0.010275   0.083093
    267      -0.073405   0.001531  -0.010788   0.159441  -0.025291   0.130264
    268      -0.074294   0.002833  -0.011321   0.158853  -0.048106   0.108864
    269      -0.113142   0.002522  -0.016894   0.245939  -0.042841   0.194936
    270       0.094122  -0.001062   0.013696  -0.198259   0.021263  -0.165523
    271       0.064307   0.000551   0.008329  -0.128379  -0.009792  -0.126467
    272       0.024540   0.000931   0.003148  -0.050933  -0.016260  -0.058330
    273       0.030126  -0.001807   0.000814  -0.010906   0.020545   0.002554
    274      -0.033642   0.002574  -0.003575   0.048360  -0.039462   0.020487
    275       0.003068  -0.000426   0.004693  -0.058102   0.029221  -0.033540
    276       0.002798  -0.001197   0.001895  -0.029623   0.017639  -0.014428
    277       0.058449  -0.002033   0.004421  -0.050252   0.041797  -0.017810
    278      -0.024059   0.002112  -0.003218   0.047410  -0.030891   0.019092
    279      -0.047865  -0.000279   0.001173  -0.010987   0.019730   0.002160
    280       0.003707  -0.001482   0.002209  -0.022468   0.031651   0.006155
    281       0.094221  -0.001816   0.001831  -0.025622   0.014212  -0.009710
    282      -0.055302   0.001228  -0.000530   0.002686  -0.010550  -0.017591
    283      -0.027929   0.000301   0.000489  -0.008727   0.002521  -0.016069
    284      -0.045853   0.000819  -0.000471   0.001484  -0.020520  -0.000632
    285      -0.006403   0.000851   0.002730  -0.040586   0.005713  -0.053055
    286       0.028157  -0.000023   0.000923  -0.014261  -0.001244  -0.014364
    287       0.152138  -0.002400  -0.001904   0.062977   0.118517   0.041506
    288      -0.066429   0.000861   0.003635  -0.061344  -0.028601  -0.039570
    289       0.061254  -0.000937  -0.002974   0.045601   0.011131   0.030814
    290      -0.074265   0.000257   0.005887  -0.119071  -0.100002  -0.064730
    291       0.086232  -0.000483  -0.006443   0.128310   0.103825   0.071842
    292      -0.177590   0.001589   0.012605  -0.238022  -0.166755  -0.140628
    293      -0.056839   0.000186   0.004451  -0.090397  -0.077131  -0.047849
    294      -0.105374   0.000465   0.008004  -0.157722  -0.125254  -0.085219
    295       0.086746   0.000324  -0.006901   0.149673   0.147841   0.068977
    296      -0.035586   0.000277   0.002428  -0.046233  -0.032952  -0.027857
    297      -0.052988   0.000840   0.000809  -0.008181   0.010819  -0.014114
    298      -0.036774   0.000637   0.000183  -0.000250   0.006720  -0.004621
    299       0.026025  -0.000618  -0.003354   0.054088   0.014162   0.045952
    300       0.007554   0.000264   0.000514  -0.009590  -0.005911  -0.007421
    301       0.046975  -0.000301  -0.001243   0.016310  -0.005667   0.017294
    302      -0.071909   0.001135   0.002774  -0.041061  -0.001479  -0.038158
    303       0.050474   0.000055   0.000503  -0.005491   0.006150  -0.008569
    304       0.062198  -0.000841  -0.001377   0.014486  -0.015672   0.016472
    305       0.102053  -0.000221  -0.000050   0.004848   0.012550  -0.000407
    306       0.064949  -0.000437  -0.000091  -0.004502  -0.015964  -0.002129
    307      -0.068670   0.000317  -0.000323   0.011853   0.021658   0.001640
    308      -0.015953   0.000115   0.000362  -0.003812   0.008822  -0.019801
    309       0.014712  -0.000312   0.001689  -0.036023  -0.027796  -0.038121
    310       0.132826  -0.000457   0.000143  -0.020766  -0.078366   0.072687
    311       0.140844  -0.000785   0.001877  -0.067178  -0.149642   0.081357
    312       0.086977  -0.000327   0.002706  -0.061625  -0.077478   0.006231
    313      -0.012645  -0.000127  -0.001065   0.037941   0.092765  -0.070912
    314      -0.103617   0.000209  -0.003890   0.101466   0.170394  -0.074605
    315      -0.148048   0.000290  -0.005800   0.155002   0.269436  -0.124976
    316      -0.193439   0.000453  -0.007548   0.196660   0.327452  -0.136972
    317       0.044892  -0.000219   0.001623  -0.036594  -0.043397  -0.002589
    318       0.150608  -0.000145   0.006022  -0.164129  -0.297666   0.156350
    319       0.046914   0.000149   0.001870  -0.060131  -0.136279   0.100997
    320      -0.082312   0.000010  -0.003140   0.089695   0.174295  -0.103304
    321       0.054108  -0.000252   0.000695  -0.012168  -0.000741  -0.024832
    322      -0.030114   0.000136   0.001143  -0.029409  -0.049363   0.023549
    323       0.054670  -0.000314   0.002062  -0.045375  -0.048262  -0.014596
    324      -0.002597  -0.000093   0.000472  -0.011144  -0.012929  -0.004222
    325      -0.000450   0.000173  -0.000575   0.013398   0.013079   0.011873
    326      -0.104377   0.000365  -0.002203   0.045661   0.039886   0.026485
    327      -0.037210  -0.000069   0.000606  -0.010869  -0.002276  -0.018604
    328       0.147839  -0.000295   0.000864  -0.015994  -0.006587  -0.021452
    329       0.048022   0.000091  -0.000629   0.008218  -0.011637   0.035031
    330      -0.098876   0.000194  -0.000166  -0.002736  -0.025721   0.035238
    331      -0.067794   0.000101  -0.000118   0.000638  -0.006315   0.011358
    332       0.024661  -0.000019  -0.000323   0.010984   0.025482  -0.018149
    333       0.029713   0.000019   0.001358  -0.039694  -0.078944   0.047580
    334       0.216501  -0.000350   0.000141   0.006922   0.044883  -0.059730
    335       0.052480  -0.000149  -0.000424   0.017714   0.050638  -0.047105
    336      -0.129976   0.000152   0.001450  -0.041511  -0.081248   0.049525
    337      -0.029142  -0.000012   0.000293  -0.009469  -0.021833   0.016803
    338      -0.113965   0.000135   0.001264  -0.036005  -0.069927   0.042074
    339       0.113728  -0.000106  -0.001245   0.036829   0.075528  -0.049484
    340      -0.202795   0.000190   0.002255  -0.066124  -0.134148   0.086569
    341       0.190724  -0.000217  -0.002306   0.067297   0.135376  -0.085932
    342      -0.160054   0.000125   0.001755  -0.050660  -0.100759   0.063348
    343       0.030840   0.000013  -0.000157   0.004427   0.008736  -0.005729
    344      -0.098610   0.000026   0.000733  -0.021409  -0.043619   0.028885
    345      -0.079367   0.000090   0.000240  -0.007736  -0.017155   0.011974
    346       0.023319  -0.000062  -0.001093   0.031466   0.061948  -0.037833
    347       0.095667  -0.000131  -0.000802   0.024270   0.050770  -0.033554
    348      -0.027622   0.000069   0.000545  -0.017174  -0.037609   0.026349
    349      -0.072867   0.000111   0.000848  -0.025836  -0.054524   0.036422
    350      -0.107786   0.000111   0.000954  -0.026782  -0.050695   0.028799
    351       0.082207  -0.000020   0.000366  -0.010384  -0.020007   0.011750
    352       0.144670  -0.000105  -0.000299   0.009159   0.019219  -0.012600
    353      -0.055423   0.000089   0.000798  -0.022888  -0.044562   0.026247
    354       0.091315  -0.000070  -0.000259   0.007206   0.013272  -0.006772
    355      -0.060724   0.000050   0.000296  -0.008568  -0.017049   0.010486
    356       0.061524  -0.000035  -0.000029   0.000548   0.000119   0.001144
    357       0.066305  -0.000065  -0.000088   0.002346   0.003660  -0.000658
    358      -0.005945  -0.000047  -0.000978   0.028794   0.058891  -0.038697
    359      -0.032586   0.000021   0.000238  -0.007083  -0.014730   0.009975
    360       0.001655  -0.000009  -0.000079   0.002148   0.003880  -0.001955
    361       0.059752  -0.000044   0.000022  -0.000568  -0.001211   0.001140
    362      -0.108502   0.000059  -0.000244   0.006666   0.012535  -0.007484
    363       0.111830  -0.000064   0.000073  -0.001856  -0.003261   0.001929
    364      -0.027263   0.000025  -0.000116   0.003381   0.007014  -0.004988
    365       0.112074  -0.000064   0.000085  -0.002268  -0.004298   0.002857
    366       0.006600  -0.000004  -0.000006  -0.000027  -0.000686   0.001229
    367       0.060334  -0.000032   0.000103  -0.002772  -0.005142   0.003071
    368      -0.014965   0.000009  -0.000001   0.000211   0.000953  -0.001310
    369       0.036235  -0.000024   0.000082  -0.002222  -0.004151   0.002486
    370      -0.037229   0.000019   0.000003  -0.000133  -0.000413   0.000344
    371      -0.093976   0.000054  -0.000163   0.004290   0.007538  -0.003969
    372      -0.024671   0.000011  -0.000018   0.000520   0.001168  -0.000968
    373       0.052132  -0.000034   0.000117  -0.003050  -0.005411   0.002890
    374      -0.072012   0.000046  -0.000128   0.003562   0.006971  -0.004597
    375      -0.030144   0.000018  -0.000076   0.002125   0.004181  -0.002728
    376       0.040362  -0.000023   0.000104  -0.002871  -0.005614   0.003613
    377      -0.009354   0.000003  -0.000021   0.000640   0.001274  -0.000860
    378       0.045414  -0.000028   0.000099  -0.002762  -0.005356   0.003431
    379      -0.022978   0.000014  -0.000042   0.001219   0.002363  -0.001534
    380      -0.005642   0.000001  -0.000012   0.000368   0.000723  -0.000478
    381       0.037957  -0.000022   0.000087  -0.002407  -0.004603   0.002854
    382      -0.025031   0.000014  -0.000055   0.001530   0.002882  -0.001737
    383      -0.012981   0.000005  -0.000030   0.000895   0.001780  -0.001197
    384       0.105632  -0.000064   0.000213  -0.005831  -0.011053   0.006806
    385       0.043708  -0.000028   0.000088  -0.002353  -0.004459   0.002744
    386      -0.097433   0.000057  -0.000201   0.005523   0.010473  -0.006448
    387      -0.049288   0.000031  -0.000115   0.003171   0.006102  -0.003846
    388       0.022449  -0.000015   0.000049  -0.001288  -0.002446   0.001504
    389       0.000002  -0.000004   0.000002  -0.000040  -0.000124   0.000129
    390      -0.038004   0.000023  -0.000106   0.002918   0.005633  -0.003541
    391       0.034755  -0.000024   0.000071  -0.001881  -0.003570   0.002202
    392       0.016250  -0.000012   0.000052  -0.001412  -0.002748   0.001743
    393       0.064119  -0.000035   0.000213  -0.006100  -0.012209   0.008039
    394       0.009440  -0.000008   0.000059  -0.002060  -0.005617   0.005527
    395      -0.075205   0.000042  -0.000258   0.007412   0.014939  -0.009955
    396       0.034353  -0.000017   0.000178  -0.005593  -0.012887   0.010526
    397       0.023881  -0.000016   0.000076  -0.002191  -0.004605   0.003302
    398       0.006331  -0.000006  -0.000022   0.001191   0.004439  -0.005440
    399      -0.042602   0.000026  -0.000118   0.003854   0.009447  -0.008407
    400       0.036276  -0.000023   0.000130  -0.004101  -0.009665   0.008163
    401       0.105636  -0.000063   0.000362  -0.010985  -0.024108   0.018496
    402       0.000798  -0.002432  -0.102032  -0.006130   0.002530   0.000395
    403      -0.002537  -0.077395  -0.097027  -0.005152   0.001296  -0.003509
    404       0.003944   0.113452  -0.055662  -0.003307   0.001647   0.002287
    405      -0.006550  -0.172576   0.103286   0.006416  -0.003334  -0.004588
    406       0.014658   0.485080   0.248558   0.013843  -0.003411   0.011939
    407       0.002915   0.148740   0.263960   0.015510  -0.005705   0.002828
    408       0.004284   0.160550   0.220884   0.012430  -0.003937   0.005073
    409      -0.013863  -0.360887   0.083396   0.006300  -0.004783  -0.011894
    410      -0.017368  -0.480189  -0.008733   0.001149  -0.003328  -0.015098
    411      -0.001049   0.002897   0.240041   0.013751  -0.005096   0.001179
    412       0.011721   0.276746  -0.432004  -0.025562   0.011018   0.006053
    413      -0.002128  -0.125704  -0.439110  -0.024928   0.008665  -0.005466
    414      -0.000240   0.004889   0.032268   0.002264  -0.001233  -0.001329
    415      -0.000645   0.007895   0.075514   0.005202  -0.002759  -0.002726
    416      -0.000631   0.000943   0.056178   0.003815  -0.001969  -0.001752
    417       0.000226   0.001019   0.015004   0.000555   0.000064   0.001067
    418       0.001445  -0.007448   0.051674   0.002907  -0.001230  -0.001141
    419       0.000242  -0.001159   0.056281   0.002730  -0.000553   0.002038
                192        193        194        195        196        197    
      0       0.000442  -0.001486   0.000170   0.000010  -0.000000   0.000000
      1       0.003660  -0.058080   0.001089   0.000011  -0.000004  -0.000001
      2      -0.004628   0.065242  -0.002665  -0.000365  -0.000001   0.000000
      3      -0.001078  -0.000842  -0.001292  -0.000277  -0.000004  -0.000000
      4      -0.003890   0.053529  -0.002064  -0.000265  -0.000000  -0.000000
      5       0.003940  -0.062864   0.001530   0.000102  -0.000004  -0.000001
      6       0.001807  -0.005550   0.002544   0.000588   0.000011   0.000001
      7       0.000771  -0.068433  -0.003656  -0.001124  -0.000025  -0.000003
      8      -0.007662   0.077111  -0.005927  -0.001064  -0.000014  -0.000000
      9      -0.003024   0.001636  -0.004697  -0.001105  -0.000020  -0.000002
     10      -0.002494   0.073945   0.001383   0.000613   0.000018   0.000000
     11       0.006992  -0.086912   0.004129   0.000601   0.000003   0.000001
     12       0.004624   0.006060   0.008455   0.002039   0.000037   0.000004
     13      -0.002347   0.005952  -0.002151  -0.000438  -0.000007  -0.000001
     14      -0.000646  -0.011434  -0.001025  -0.000250  -0.000006  -0.000000
     15       0.003589   0.017155   0.008683   0.002149   0.000038   0.000003
     16       0.000449   0.012585   0.002625   0.000720   0.000015   0.000001
     17       0.002572  -0.003449   0.005713   0.001373   0.000023   0.000001
     18      -0.002121  -0.006177  -0.004348  -0.001119  -0.000024  -0.000002
     19       0.002934  -0.003277   0.004614   0.000949   0.000010   0.000000
     20       0.001736   0.004652  -0.000210  -0.000097   0.000003   0.000000
     21      -0.008756  -0.012277  -0.012304  -0.002690  -0.000042  -0.000003
     22       0.011895   0.004456   0.014210   0.003182   0.000060   0.000007
     23       0.008411  -0.005064   0.013306   0.002962   0.000045   0.000003
     24       0.025471   0.003292   0.032794   0.007276   0.000128   0.000012
     25      -0.038787  -0.006590  -0.050672  -0.011036  -0.000181  -0.000015
     26      -0.031952  -0.006477  -0.041226  -0.009138  -0.000160  -0.000014
     27      -0.030087   0.006403  -0.038013  -0.008413  -0.000148  -0.000013
     28       0.042442   0.004531   0.055046   0.011975   0.000195   0.000017
     29       0.032939   0.016278   0.044513   0.009906   0.000168   0.000016
     30       0.001176   0.009157  -0.000229  -0.000178  -0.000007  -0.000001
     31      -0.005791   0.012368  -0.002667  -0.000174   0.000010   0.000001
     32       0.012994   0.001339   0.015732   0.003519   0.000068   0.000007
     33      -0.009277  -0.006648  -0.010182  -0.002165  -0.000033  -0.000003
     34       0.007448  -0.010886   0.003509   0.000272  -0.000007  -0.000001
     35      -0.002265  -0.005025  -0.004430  -0.001228  -0.000037  -0.000005
     36       0.014595   0.005416   0.020628   0.004940   0.000097   0.000010
     37      -0.003153   0.006359  -0.005815  -0.001593  -0.000037  -0.000004
     38       0.002725   0.005101   0.004091   0.001113   0.000036   0.000003
     39       0.005001   0.001985  -0.003582  -0.001673  -0.000052  -0.000005
     40       0.006627   0.002295  -0.080588  -0.026359  -0.000658  -0.000067
     41       0.016175   0.007369   0.010184   0.000990  -0.000017  -0.000005
     42      -0.019661  -0.007649  -0.010507  -0.001031   0.000010   0.000002
     43      -0.010689  -0.005135   0.091905   0.030723   0.000775   0.000079
     44      -0.002367  -0.002249   0.012880   0.004993   0.000149   0.000016
     45      -0.011759  -0.002661  -0.028641  -0.007816  -0.000175  -0.000018
     46       0.014262   0.005454   0.033891   0.009333   0.000232   0.000026
     47      -0.022436  -0.009444  -0.019714  -0.004053  -0.000077  -0.000009
     48       0.008794   0.002096   0.033796   0.010041   0.000245   0.000026
     49      -0.020042  -0.008183  -0.035460  -0.009544  -0.000244  -0.000026
     50       0.005931   0.002851   0.003849   0.001484   0.000044   0.000007
     51      -0.002490  -0.000419  -0.030301  -0.010147  -0.000289  -0.000033
     52       0.013765   0.004197   0.018268   0.003324   0.000042   0.000006
     53      -0.002467  -0.001091   0.004823   0.001617   0.000056   0.000006
     54      -0.011264  -0.000326  -0.006989   0.003328   0.000274   0.000048
     55       0.048435   0.001513  -0.005985  -0.029398  -0.001670  -0.000267
     56      -0.022203  -0.000442   0.040794   0.026390   0.001103   0.000162
     57       0.016687   0.000533   0.029110   0.001085  -0.000237  -0.000047
     58      -0.059653  -0.002637   0.022639   0.041381   0.002183   0.000335
     59       0.028042   0.000758  -0.014315  -0.019843  -0.000975  -0.000147
     60      -0.005210  -0.000890   0.025778   0.011024   0.000374   0.000044
     61      -0.012286  -0.000700   0.004127   0.008454   0.000531   0.000103
     62      -0.005232   0.000161  -0.048527  -0.015647  -0.000509  -0.000075
     63       0.010739   0.000913  -0.024227  -0.013917  -0.000556  -0.000061
     64       0.005116   0.000566  -0.027763  -0.013755  -0.000675  -0.000140
     65       0.004806  -0.000062   0.030343   0.010621   0.000355   0.000036
     66      -0.015145  -0.000838   0.017265   0.015047   0.000756   0.000097
     67      -0.003277  -0.000531   0.017656   0.006353   0.000268   0.000078
     68      -0.007613  -0.000109  -0.013615   0.001239   0.000301   0.000060
     69       0.005729  -0.000187   0.010063  -0.018426  -0.001652  -0.000254
     70       0.001995  -0.000696   0.022065  -0.026802  -0.002604  -0.000346
     71      -0.040491  -0.000790  -0.006812   0.076122   0.005835   0.000830
     72       0.005757   0.000915  -0.024095   0.014081   0.001659   0.000231
     73      -0.021405  -0.000112  -0.014584   0.048307   0.004018   0.000523
     74       0.038866   0.000418   0.018834  -0.081273  -0.006433  -0.000887
     75       0.016260   0.000559  -0.005094  -0.017033  -0.001104  -0.000149
     76       0.006643   0.000711  -0.015787   0.003424   0.000670   0.000119
     77       0.028440   0.001417  -0.017855  -0.029522  -0.002075  -0.000344
     78      -0.017581  -0.000440   0.000283   0.023913   0.001783   0.000250
     79       0.007586   0.000235  -0.000307  -0.011359  -0.001035  -0.000236
     80      -0.024465  -0.001325   0.017547   0.026424   0.001890   0.000267
     81       0.014901   0.000282   0.003670  -0.026835  -0.002378  -0.000346
     82      -0.007727  -0.000216  -0.000261   0.011711   0.001132   0.000256
     83       0.015227   0.000698  -0.010191  -0.009653  -0.000275   0.000002
     84       0.012595   0.000220  -0.003701   0.002392   0.001003  -0.000002
     85      -0.016196  -0.000314  -0.004632   0.031568   0.002338   0.000287
     86       0.058529   0.001007  -0.030567   0.061895   0.010991   0.000470
     87      -0.031195  -0.000554   0.001642   0.019585   0.000460   0.000267
     88       0.003525   0.000105  -0.000473  -0.004646   0.000322   0.000132
     89      -0.072145  -0.001329   0.038423  -0.072110  -0.013263  -0.000761
     90      -0.000827   0.000048  -0.008406   0.025647   0.003000   0.000391
     91       0.031478   0.000545   0.003956  -0.037988  -0.003145  -0.000583
     92       0.001610  -0.000000   0.009078  -0.030470  -0.004086  -0.000097
     93      -0.005952  -0.000156   0.011162  -0.030489  -0.004171  -0.000644
     94      -0.013343  -0.000229  -0.001679   0.016167   0.001962   0.000898
     95      -0.015528  -0.000248  -0.008321   0.039248   0.004726   0.000184
     96       0.013646   0.000269  -0.011263   0.025963   0.004932   0.000873
     97       0.008921   0.000156  -0.001001  -0.003643   0.000313  -0.000514
     98       0.010373   0.000147   0.004463  -0.021183  -0.001307   0.000303
     99      -0.000002   0.000040  -0.003569   0.009480  -0.002985  -0.000974
    100       0.035702   0.000564  -0.015996   0.032194   0.023721   0.006124
    101       0.022981   0.000262  -0.001139  -0.003620   0.025485   0.008595
    102      -0.008441  -0.000218   0.011067  -0.026395   0.002104   0.001421
    103      -0.027893  -0.000382   0.006886  -0.010233  -0.022754  -0.006553
    104      -0.041742  -0.000583   0.009739  -0.011956  -0.034090  -0.010918
    105      -0.020756  -0.000374   0.011681  -0.023275  -0.006809  -0.001221
    106      -0.021909  -0.000448   0.017490  -0.038271  -0.009900  -0.002501
    107      -0.005290  -0.000054  -0.000829   0.004293  -0.008134  -0.002965
    108       0.022154   0.000376  -0.010845   0.021024   0.008997   0.001532
    109       0.013847   0.000297  -0.012224   0.027154   0.006665   0.002180
    110       0.014012   0.000263  -0.008661   0.017460   0.011848   0.004059
    111      -0.019357  -0.000306   0.007729  -0.013979  -0.011046  -0.002799
    112      -0.004841  -0.000116   0.005434  -0.012682   0.004742   0.000956
    113      -0.010631  -0.000191   0.005792  -0.011154  -0.006968  -0.002724
    114      -0.011598  -0.000171   0.004081  -0.008379   0.030679   0.019284
    115      -0.006882  -0.000090   0.002382  -0.007182   0.081524   0.046719
    116      -0.022730  -0.000343   0.007977  -0.014694   0.021219   0.014986
    117       0.029491   0.000442  -0.010208   0.018910  -0.029743  -0.019202
    118       0.014895   0.000219  -0.005822   0.014038  -0.090810  -0.049941
    119       0.008496   0.000135  -0.003814   0.008704  -0.039439  -0.020153
    120       0.005456   0.000076  -0.001247   0.001263   0.015388   0.002559
    121      -0.023261  -0.000345   0.006934  -0.009946  -0.031750  -0.021708
    122       0.022077   0.000333  -0.007477   0.012998  -0.003355  -0.008046
    123       0.001066   0.000019  -0.000882   0.002779  -0.025863  -0.003442
    124       0.025257   0.000376  -0.007679   0.011414   0.029237   0.015835
    125      -0.001791  -0.000027   0.000880  -0.002216   0.009872   0.022103
    126      -0.004132  -0.000063   0.001847  -0.004694   0.032033   0.004483
    127      -0.012954  -0.000191   0.003949  -0.006113  -0.010330  -0.003922
    128      -0.000067   0.000001  -0.000374   0.001580  -0.013752  -0.022604
    129      -0.000931  -0.000015   0.000519  -0.001472   0.014345  -0.012893
    130      -0.001588  -0.000028   0.001322  -0.004275   0.055321  -0.119803
    131       0.000674   0.000014  -0.001088   0.004179  -0.047987   0.007831
    132       0.002575   0.000038  -0.001093   0.002818  -0.017026  -0.028399
    133      -0.000912  -0.000013   0.000751  -0.002695   0.022958   0.046944
    134      -0.002458  -0.000040   0.001767  -0.005714   0.054480   0.000473
    135      -0.001569  -0.000022   0.000700  -0.001981   0.010261   0.050838
    136       0.001305   0.000021  -0.001069   0.003751  -0.034241  -0.040113
    137       0.001706   0.000028  -0.001042   0.003129  -0.028970   0.013700
    138       0.001492   0.000021  -0.000723   0.002149  -0.012669  -0.051962
    139      -0.002455  -0.000037   0.001343  -0.003969   0.032250   0.019846
    140      -0.000943  -0.000015   0.000598  -0.001854   0.016507   0.000251
    141       0.001409   0.000021  -0.000789   0.002430  -0.018602  -0.032630
    142      -0.000074  -0.000000   0.000037  -0.000138   0.000534   0.010608
    143      -0.000483  -0.000007   0.000245  -0.000750   0.004613   0.018227
    144       0.000496   0.000007  -0.000212   0.000508  -0.003877   0.006983
    145       0.001176   0.000018  -0.000605   0.001772  -0.013006  -0.020655
    146      -0.001171  -0.000018   0.000610  -0.001768   0.013975   0.009246
    147      -0.002051  -0.000031   0.001068  -0.003139   0.023359   0.033704
    148       0.001706   0.000026  -0.000888   0.002581  -0.019899  -0.020616
    149      -0.000009  -0.000000  -0.000026   0.000145  -0.000935  -0.008652
    150       0.003292   0.000052  -0.001875   0.005491  -0.047653   0.006445
    151       0.005574   0.000089  -0.002882   0.007726  -0.073099   0.128251
    152       0.000672   0.000008   0.000124  -0.001005   0.018418  -0.021052
    153      -0.000290  -0.000027  -0.000037   0.000000  -0.000001  -0.000000
    154       0.004948  -0.021639   0.008074   0.001842   0.000029   0.000003
    155      -0.000705   0.044569   0.002883   0.000921   0.000022   0.000001
    156      -0.001018   0.003551  -0.000479  -0.000067  -0.000001  -0.000000
    157       0.000515   0.002417   0.001063   0.000260   0.000005   0.000001
    158       0.000272   0.004045   0.000906   0.000226   0.000004  -0.000001
    159       0.000142  -0.003862  -0.000677  -0.000192  -0.000003  -0.000000
    160       0.000324  -0.002760  -0.000242  -0.000086  -0.000002   0.000001
    161       0.000231  -0.001852  -0.000245  -0.000078  -0.000001  -0.000001
    162      -0.001643  -0.001940  -0.003578  -0.000881  -0.000016  -0.000001
    163      -0.000697  -0.004863  -0.002459  -0.000633  -0.000011  -0.000002
    164      -0.000778  -0.001485  -0.002309  -0.000586  -0.000011  -0.000000
    165       0.001883  -0.002998   0.004603   0.001105   0.000017   0.000001
    166      -0.008681   0.124958  -0.004332  -0.000502   0.000002  -0.000000
    167       0.008767  -0.130645   0.003912   0.000380  -0.000004  -0.000000
    168       0.022556  -0.322978   0.009876   0.000941  -0.000009  -0.000002
    169      -0.007122   0.097409  -0.003089  -0.000299   0.000003  -0.000000
    170       0.004232  -0.067522   0.002544   0.000349   0.000000  -0.000001
    171      -0.023283   0.351549  -0.011331  -0.001264   0.000006   0.000002
    172      -0.002184   0.027906  -0.000247   0.000092   0.000004   0.000001
    173       0.005921  -0.091638   0.003025   0.000354  -0.000002  -0.000000
    174       0.010790  -0.146411   0.006144   0.000865   0.000005   0.000000
    175      -0.004901   0.229814   0.009949   0.003301   0.000080   0.000007
    176      -0.016554   0.362101   0.001501   0.001839   0.000061   0.000009
    177       0.002473  -0.003486   0.003859   0.000914   0.000017   0.000002
    178       0.000737  -0.081332  -0.005713  -0.001727  -0.000039  -0.000006
    179      -0.016302   0.219600  -0.009403  -0.001349  -0.000009   0.000002
    180      -0.006031   0.135253   0.001180   0.000856   0.000027   0.000003
    181       0.034327  -0.446526   0.019924   0.002862   0.000019  -0.000002
    182       0.017799  -0.189919   0.013600   0.002430   0.000029   0.000003
    183      -0.012245  -0.028955  -0.019059  -0.004617  -0.000093  -0.000009
    184       0.005338  -0.002384   0.003108   0.000371  -0.000001   0.000000
    185      -0.002376   0.001267   0.001163   0.000547   0.000014   0.000000
    186      -0.005967  -0.014310  -0.010008  -0.002459  -0.000050  -0.000005
    187      -0.000288  -0.010099   0.006243   0.001517   0.000015  -0.000001
    188       0.002150   0.006309   0.002434   0.000594   0.000015   0.000001
    189       0.045296  -0.018614   0.061424   0.013638   0.000229   0.000020
    190      -0.067852  -0.024401  -0.090052  -0.019694  -0.000319  -0.000025
    191      -0.059631  -0.017913  -0.077062  -0.016941  -0.000285  -0.000024
    192       0.065160  -0.032159   0.082127   0.018012   0.000307   0.000027
    193      -0.075316  -0.062587  -0.104239  -0.023221  -0.000393  -0.000032
    194      -0.075121   0.013916  -0.096047  -0.021065  -0.000357  -0.000029
    195      -0.102290  -0.013005  -0.133182  -0.029357  -0.000498  -0.000043
    196      -0.222717  -0.011308  -0.287902  -0.063344  -0.001075  -0.000092
    197       0.056032  -0.027763   0.068897   0.015112   0.000262   0.000025
    198       0.170734   0.020791   0.224900   0.049636   0.000838   0.000072
    199       0.129089   0.050805   0.172190   0.037835   0.000625   0.000053
    200      -0.130918  -0.047579  -0.174827  -0.038518  -0.000642  -0.000052
    201      -0.024586  -0.013615  -0.039350  -0.009383  -0.000175  -0.000016
    202       0.038560  -0.011862   0.058194   0.013687   0.000256   0.000022
    203      -0.000867  -0.022709  -0.006643  -0.001845  -0.000032  -0.000003
    204       0.003452  -0.009165  -0.002552  -0.000749  -0.000003   0.000001
    205      -0.000121   0.015483   0.009500   0.002449   0.000038   0.000001
    206      -0.004667   0.031245  -0.006541  -0.001163  -0.000005   0.000002
    207      -0.006796  -0.015032  -0.010292  -0.002146  -0.000014   0.000000
    208      -0.002361  -0.014474  -0.010511  -0.003356  -0.000101  -0.000012
    209       0.020178   0.032879   0.035566   0.008756   0.000165   0.000014
    210       0.027450   0.023368   0.046104   0.011049   0.000219   0.000020
    211       0.004120   0.012228  -0.007782  -0.002433  -0.000039  -0.000003
    212      -0.020435  -0.011019  -0.034740  -0.008380  -0.000168  -0.000016
    213       0.071829   0.029269   0.125747   0.031137   0.000615   0.000058
    214      -0.024598  -0.033447   0.139467   0.047989   0.001217   0.000128
    215      -0.024337  -0.011583  -0.012663  -0.000686   0.000049   0.000007
    216       0.038307   0.011859   0.018191   0.001698  -0.000015  -0.000001
    217       0.020351   0.010892  -0.197624  -0.066679  -0.001711  -0.000181
    218       0.038361   0.011421   0.033853   0.007193   0.000139   0.000015
    219      -0.037125  -0.017466   0.188583   0.065263   0.001687   0.000176
    220       0.027516   0.013096  -0.169558  -0.057830  -0.001480  -0.000155
    221      -0.086350  -0.034368   0.173058   0.065384   0.001753   0.000181
    222       0.036228   0.015375  -0.239083  -0.081712  -0.002105  -0.000220
    223       0.017572   0.006164  -0.005879  -0.004273  -0.000149  -0.000018
    224       0.000598   0.005575  -0.346413  -0.112185  -0.002794  -0.000293
    225       0.027233   0.010898   0.084909   0.025871   0.000669   0.000074
    226      -0.046581  -0.014237  -0.031306  -0.003132   0.000062   0.000015
    227      -0.020484  -0.009604  -0.065433  -0.020786  -0.000563  -0.000066
    228       0.011637   0.006630   0.029065   0.008628   0.000202   0.000023
    229       0.053401   0.020375   0.118216   0.032769   0.000764   0.000083
    230       0.025833   0.005462   0.032782   0.007370   0.000161   0.000014
    231       0.015313   0.004691   0.047873   0.014762   0.000352   0.000038
    232      -0.000389  -0.001483   0.022448   0.008320   0.000184   0.000021
    233       0.035543   0.011834   0.134144   0.042097   0.001118   0.000126
    234      -0.014171  -0.003908  -0.091390  -0.028184  -0.000724  -0.000078
    235       0.019510   0.003623  -0.012578  -0.010137  -0.000406  -0.000054
    236      -0.008027  -0.001046  -0.061785  -0.018271  -0.000454  -0.000046
    237       0.022531   0.002664  -0.155872  -0.065162  -0.002130  -0.000263
    238      -0.130256  -0.014248  -0.068607   0.036127   0.002694   0.000425
    239       0.065487   0.007595  -0.033214  -0.041559  -0.001970  -0.000280
    240      -0.031225  -0.000018  -0.048714  -0.000405   0.000433   0.000083
    241       0.121323   0.004591  -0.020984  -0.075226  -0.004159  -0.000640
    242      -0.066863  -0.003938   0.067792   0.062822   0.003027   0.000450
    243       0.163603   0.006591  -0.021669  -0.098317  -0.005486  -0.000851
    244       0.024302   0.001616  -0.048950  -0.031400  -0.001347  -0.000193
    245      -0.214408  -0.007801  -0.011778   0.113537   0.006669   0.001048
    246      -0.201638  -0.007950   0.072612   0.139452   0.007389   0.001124
    247       0.111930   0.004833  -0.054005  -0.082503  -0.004265  -0.000641
    248       0.155206   0.007296  -0.122946  -0.130137  -0.006308  -0.000937
    249       0.021937   0.001450  -0.068559  -0.038898  -0.001652  -0.000214
    250      -0.009969   0.000985  -0.090037  -0.024746  -0.000489  -0.000027
    251       0.032314   0.000591  -0.024633  -0.033245  -0.001832  -0.000247
    252       0.001611  -0.000016  -0.036580  -0.016828  -0.000611  -0.000075
    253      -0.011622  -0.002430   0.112156   0.046198   0.001657   0.000222
    254       0.009403  -0.000317  -0.040420  -0.025690  -0.001127  -0.000170
    255       0.011221   0.001190  -0.041583  -0.022816  -0.000829  -0.000062
    256      -0.030650  -0.002488   0.060517   0.043574   0.001898   0.000199
    257      -0.028082  -0.002315   0.073679   0.046617   0.002308   0.000364
    258      -0.043841  -0.002876   0.055419   0.046330   0.002373   0.000414
    259       0.035631   0.001631  -0.009513  -0.032982  -0.002101  -0.000367
    260       0.011778   0.001237  -0.030458  -0.009186  -0.000227  -0.000063
    261      -0.105517  -0.004218   0.036340   0.117429   0.007554   0.001056
    262       0.004511   0.002340  -0.086008   0.031779   0.004175   0.000546
    263       0.049830  -0.001172   0.101558  -0.106303  -0.009603  -0.001232
    264      -0.008077  -0.001525   0.042715  -0.033012  -0.003509  -0.000520
    265       0.013990  -0.000986   0.043177  -0.067597  -0.006046  -0.000860
    266      -0.093622  -0.001319  -0.036717   0.186617   0.014901   0.001968
    267      -0.071484   0.000454  -0.073731   0.187008   0.015703   0.002130
    268      -0.010238   0.002054  -0.072909   0.088748   0.008325   0.001175
    269      -0.099801   0.000881  -0.110555   0.268762   0.022619   0.003091
    270       0.119857   0.000563   0.083746  -0.280867  -0.023087  -0.003125
    271       0.138070   0.001999   0.052841  -0.274668  -0.021732  -0.002901
    272       0.086223   0.001709   0.017621  -0.154392  -0.011826  -0.001580
    273      -0.044367  -0.001594   0.009579   0.065626   0.005102   0.000703
    274       0.058260   0.002607  -0.030328  -0.065129  -0.004425  -0.000585
    275      -0.017363  -0.001275   0.029077  -0.014254  -0.002275  -0.000285
    276      -0.030241  -0.001521   0.018594   0.038999   0.002513   0.000251
    277      -0.051342  -0.002121   0.024591   0.044351   0.003003   0.000537
    278       0.055500   0.002557  -0.028109  -0.073040  -0.004975  -0.000593
    279      -0.035780  -0.001186   0.006737   0.051932   0.003617   0.000334
    280      -0.065360  -0.002174   0.008248   0.104369   0.008337   0.001071
    281      -0.023191  -0.001116   0.011550   0.028418   0.002671   0.000562
    282       0.043991   0.001186   0.005572  -0.084531  -0.007071  -0.001004
    283       0.016218   0.000231   0.010777  -0.044937  -0.004092  -0.000573
    284       0.027938   0.000887  -0.013132  -0.006652   0.000173  -0.000279
    285       0.052845   0.000819   0.037756  -0.168383  -0.016078  -0.001980
    286       0.015753   0.000235   0.007050  -0.036263  -0.002855  -0.000277
    287      -0.176777  -0.004419   0.084861  -0.055725  -0.017494  -0.000954
    288       0.059173   0.000982  -0.004879  -0.025310   0.000120  -0.000429
    289      -0.032477  -0.000456  -0.013113   0.062480   0.006773   0.001047
    290       0.152681   0.002823  -0.079550   0.145531   0.027947   0.001748
    291      -0.162269  -0.002998   0.076847  -0.128042  -0.025998  -0.001401
    292       0.278757   0.005013  -0.100189   0.119047   0.031253   0.000985
    293       0.114794   0.002129  -0.060995   0.113119   0.021091   0.001242
    294       0.191913   0.003488  -0.095687   0.172630   0.033502   0.002029
    295      -0.199466  -0.003771   0.135566  -0.294725  -0.049080  -0.003523
    296       0.056607   0.001022  -0.022362   0.030940   0.007686   0.000448
    297       0.002667  -0.000002   0.026995  -0.091575  -0.013097  -0.002113
    298      -0.003055  -0.000041   0.018353  -0.061282  -0.010118  -0.001933
    299      -0.059113  -0.000922  -0.005787   0.059778   0.002170   0.000411
    300       0.009988   0.000212   0.007637  -0.037810  -0.004641  -0.000609
    301      -0.014615  -0.000125  -0.004305   0.016181   0.000793   0.000468
    302       0.033620   0.000480   0.032560  -0.132476  -0.015369  -0.001800
    303       0.003046  -0.000004   0.011510  -0.039234  -0.004994  -0.001336
    304       0.006910   0.000284  -0.041895   0.128647   0.019956   0.002804
    305      -0.011783  -0.000282   0.014677  -0.037828  -0.006012  -0.001721
    306       0.025152   0.000551  -0.030301   0.077438   0.012346   0.000346
    307      -0.021871  -0.000484   0.023555  -0.057151  -0.007770   0.000387
    308       0.030163   0.000515  -0.009841   0.011551   0.007654   0.000806
    309       0.090503   0.001683  -0.058798   0.125977   0.032977   0.005499
    310      -0.088336  -0.001353   0.019666  -0.013644  -0.042112  -0.012600
    311      -0.061845  -0.000705  -0.017730   0.082084  -0.039544  -0.014593
    312       0.020459   0.000482  -0.020643   0.045174  -0.001923  -0.000776
    313       0.087420   0.001326  -0.029094   0.046856   0.062751   0.020114
    314       0.062952   0.000778  -0.007134   0.000067   0.061157   0.019408
    315       0.109791   0.001390  -0.014010   0.002575   0.101621   0.032580
    316       0.106966   0.001238  -0.004168  -0.021173   0.108727   0.034811
    317       0.024027   0.000498  -0.019430   0.042236   0.005466   0.001254
    318      -0.158089  -0.002194   0.037833  -0.050363  -0.132321  -0.041216
    319      -0.126449  -0.001940   0.045499  -0.078619  -0.085885  -0.025936
    320       0.113565   0.001644  -0.032459   0.049070   0.088040   0.027391
    321       0.047592   0.000838  -0.026359   0.053270   0.024204   0.005814
    322      -0.023513  -0.000325   0.006647  -0.010633  -0.028850  -0.009398
    323       0.050067   0.000973  -0.035355   0.075718   0.011994   0.000919
    324       0.015620   0.000309  -0.012214   0.027350   0.008446   0.002897
    325      -0.032226  -0.000613   0.023281  -0.051600  -0.024976  -0.009605
    326      -0.066585  -0.001235   0.040741  -0.083130  -0.024244  -0.004751
    327       0.035761   0.000628  -0.019448   0.039122   0.015479   0.003841
    328       0.042724   0.000759  -0.023212   0.045351   0.031645   0.009294
    329      -0.059283  -0.001007   0.028874  -0.055612  -0.033339  -0.009447
    330      -0.052926  -0.000868   0.022651  -0.040687  -0.041667  -0.013985
    331      -0.018182  -0.000303   0.008644  -0.016947   0.003544   0.005452
    332       0.021182   0.000316  -0.005724   0.006770   0.035077   0.015385
    333      -0.051854  -0.000748   0.013125  -0.014703  -0.122956  -0.050578
    334       0.091515   0.001511  -0.043151   0.088040  -0.115827  -0.063990
    335       0.065095   0.001038  -0.027294   0.052626  -0.031989  -0.021971
    336      -0.056372  -0.000830   0.018628  -0.034450   0.066763   0.041273
    337      -0.022132  -0.000342   0.010749  -0.028329   0.200572   0.104808
    338      -0.047483  -0.000696   0.015419  -0.028148   0.050713   0.033308
    339       0.058982   0.000884  -0.021934   0.045823  -0.174573  -0.098125
    340      -0.102368  -0.001529   0.037667  -0.078454   0.299200   0.169060
    341       0.100095   0.001489  -0.034516   0.065963  -0.154687  -0.094186
    342      -0.074192  -0.001103   0.027806  -0.060773   0.287740   0.155124
    343       0.007395   0.000113  -0.004461   0.014537  -0.145717  -0.076306
    344      -0.035586  -0.000537   0.016219  -0.042689   0.313896   0.163660
    345      -0.014071  -0.000212   0.003641  -0.002563  -0.072623  -0.022863
    346       0.042743   0.000627  -0.013351   0.022484  -0.001312  -0.000591
    347       0.039201   0.000586  -0.011916   0.016961   0.067612   0.013159
    348      -0.031746  -0.000480   0.010332  -0.016053  -0.038795  -0.013872
    349      -0.042790  -0.000640   0.013239  -0.019442  -0.065360  -0.032121
    350      -0.030791  -0.000440   0.008071  -0.010497  -0.046039  -0.016505
    351      -0.012841  -0.000185   0.003465  -0.004207  -0.040373   0.010753
    352       0.014509   0.000216  -0.004089   0.005079   0.027584   0.031175
    353      -0.028329  -0.000408   0.006687  -0.005079  -0.120709  -0.036823
    354       0.006167   0.000082   0.000049  -0.005154   0.089314   0.064398
    355      -0.011752  -0.000172   0.003267  -0.004191  -0.022110  -0.025638
    356      -0.002498  -0.000044   0.002195  -0.007118   0.058800   0.049343
    357      -0.001243  -0.000029   0.003444  -0.014328   0.162253   0.090733
    358       0.046254   0.000696  -0.017003   0.034682  -0.142709   0.171433
    359      -0.012243  -0.000185   0.004999  -0.011530   0.069077  -0.027627
    360       0.001791   0.000024  -0.000016  -0.001411   0.026675   0.020784
    361      -0.002025  -0.000032   0.002077  -0.007755   0.074651   0.100124
    362       0.008832   0.000131  -0.003969   0.010521  -0.069081  -0.067807
    363      -0.002546  -0.000039   0.001849  -0.006332   0.051452   0.096567
    364       0.006599   0.000103  -0.003609   0.010515  -0.090596  -0.006391
    365      -0.003880  -0.000060   0.002575  -0.008324   0.070202   0.069338
    366      -0.002133  -0.000037   0.001363  -0.003894   0.043190  -0.101633
    367      -0.003708  -0.000054   0.001872  -0.005384   0.039744   0.043804
    368       0.002194   0.000037  -0.001450   0.004314  -0.045647   0.074131
    369      -0.003026  -0.000045   0.001637  -0.004976   0.037733   0.068347
    370      -0.000398  -0.000005   0.000041   0.000183  -0.001381  -0.018666
    371       0.004420   0.000063  -0.002207   0.006707  -0.041081  -0.170807
    372       0.001368   0.000022  -0.000715   0.001874  -0.017175   0.042646
    373      -0.003261  -0.000046   0.001712  -0.005373   0.035348   0.142118
    374       0.005947   0.000091  -0.003404   0.010355  -0.085190  -0.077959
    375       0.003423   0.000052  -0.001709   0.004765  -0.037434  -0.009191
    376      -0.004487  -0.000067   0.002189  -0.006025   0.046157   0.013488
    377       0.001104   0.000017  -0.000582   0.001662  -0.013751  -0.002335
    378      -0.004303  -0.000065   0.002250  -0.006521   0.051348   0.038298
    379       0.001964   0.000030  -0.001109   0.003360  -0.027565  -0.025213
    380       0.000605   0.000009  -0.000313   0.000885  -0.007132  -0.002147
    381      -0.003482  -0.000052   0.001714  -0.004818   0.035469   0.034340
    382       0.002083   0.000032  -0.001014   0.002857  -0.020192  -0.028438
    383       0.001535   0.000024  -0.000808   0.002312  -0.019031  -0.004392
    384      -0.008364  -0.000125   0.004364  -0.012787   0.096854   0.121262
    385      -0.003377  -0.000050   0.001771  -0.005211   0.039560   0.050100
    386       0.007908   0.000119  -0.004085   0.011897  -0.089769  -0.109355
    387       0.004778   0.000072  -0.002488   0.007238  -0.055928  -0.055921
    388      -0.001843  -0.000027   0.000945  -0.002745   0.020620   0.024863
    389      -0.000209  -0.000003   0.000151  -0.000496   0.004817   0.000194
    390       0.004348   0.000065  -0.002141   0.006005  -0.045162  -0.036073
    391      -0.002719  -0.000040   0.001440  -0.004268   0.032607   0.042170
    392      -0.002149  -0.000032   0.001053  -0.002941   0.022262   0.015163
    393      -0.009960  -0.000151   0.004543  -0.011727   0.085768  -0.030432
    394      -0.008279  -0.000135   0.004695  -0.013080   0.134962  -0.260990
    395       0.012414   0.000189  -0.005682   0.014640  -0.109094   0.058551
    396      -0.014586  -0.000233   0.007532  -0.020183   0.190704  -0.334238
    397      -0.004328  -0.000067   0.002195  -0.006008   0.049314  -0.023040
    398       0.008651   0.000146  -0.004987   0.013667  -0.155179   0.420117
    399       0.012204   0.000197  -0.006881   0.019379  -0.190259   0.284187
    400      -0.011547  -0.000185   0.006245  -0.017228   0.164532  -0.249441
    401      -0.025045  -0.000394   0.013018  -0.035608   0.315105  -0.330847
    402      -0.001352  -0.007014  -0.004689  -0.001179  -0.000020  -0.000002
    403      -0.004661   0.027329  -0.007091  -0.001576  -0.000024  -0.000001
    404       0.001602  -0.050461  -0.001875  -0.000707  -0.000018  -0.000004
    405      -0.002978   0.080374   0.002783   0.001081   0.000027   0.000003
    406       0.016076  -0.181279   0.017857   0.003425   0.000033   0.000003
    407       0.007279  -0.040096   0.014023   0.003211   0.000048   0.000002
    408       0.008336  -0.050860   0.013763   0.003078   0.000045   0.000003
    409      -0.009934   0.158712  -0.002726   0.000156   0.000020   0.000004
    410      -0.014566   0.200305  -0.008939  -0.001140   0.000005  -0.000001
    411       0.004601   0.015745   0.012647   0.003141   0.000054   0.000005
    412      -0.000354  -0.145602  -0.018548  -0.005239  -0.000106  -0.000008
    413      -0.011764   0.021892  -0.025022  -0.005948  -0.000096  -0.000010
    414      -0.000453   0.001753   0.000345   0.000126   0.000002   0.000000
    415      -0.000777   0.008168   0.001469   0.000455   0.000008   0.000002
    416      -0.000327   0.001141   0.001132   0.000330   0.000006  -0.000001
    417       0.000962   0.007545   0.002069   0.000503   0.000009   0.000001
    418      -0.000547   0.008591   0.000281   0.000135   0.000004  -0.000000
    419       0.002341   0.012974   0.005324   0.001315   0.000023   0.000003
                198        199        200        201        202        203    
      0       0.023268   0.082549  -0.000002  -0.000009  -0.000740  -0.000299
      1       0.007115   0.067120  -0.000002  -0.000007  -0.000533  -0.000231
      2       0.000936   0.055301  -0.000002  -0.000005  -0.000434  -0.000190
      3      -0.031483  -0.121483   0.000003   0.000013   0.001078   0.000434
      4       0.000202  -0.048884   0.000001   0.000005   0.000364   0.000166
      5       0.005354  -0.043365   0.000001   0.000005   0.000346   0.000157
      6      -0.036513  -0.071667   0.000002   0.000010   0.000867   0.000335
      7       0.017514  -0.104776   0.000003   0.000008   0.000645   0.000297
      8       0.002430  -0.085825   0.000002   0.000006   0.000457   0.000208
      9       0.041773   0.090076  -0.000002  -0.000012  -0.000988  -0.000392
     10      -0.008816   0.074704  -0.000001  -0.000006  -0.000466  -0.000211
     11       0.005534   0.064390  -0.000003  -0.000005  -0.000385  -0.000170
     12      -0.054451  -0.042017   0.000001   0.000007   0.000566   0.000200
     13      -0.000724  -0.023101   0.000001  -0.000001  -0.000111  -0.000046
     14      -0.007745  -0.028867   0.000000   0.000000   0.000013   0.000002
     15      -0.000967   0.049151  -0.000001  -0.000005  -0.000433  -0.000170
     16      -0.030332   0.012603  -0.000000  -0.000002  -0.000111  -0.000068
     17      -0.008007   0.015627  -0.000001  -0.000002  -0.000228  -0.000103
     18       0.052605  -0.033631   0.000001   0.000006   0.000467   0.000217
     19       0.100268  -0.014267   0.000001   0.000016   0.001311   0.000593
     20      -0.059656   0.006090  -0.000001  -0.000005  -0.000456  -0.000219
     21      -0.086749   0.010724  -0.000002  -0.000042  -0.003563  -0.001504
     22      -0.128536   0.024358  -0.000001   0.000013   0.001183   0.000385
     23       0.045938  -0.003312   0.000001   0.000034   0.002825   0.001148
     24      -0.064210   0.011037   0.000003   0.000147   0.012613   0.005015
     25      -0.074761   0.008203  -0.000007  -0.000231  -0.019673  -0.007927
     26       0.036235   0.001973  -0.000005  -0.000194  -0.016589  -0.006639
     27       0.105575  -0.014973  -0.000001  -0.000093  -0.008003  -0.003134
     28       0.044438  -0.004563   0.000004   0.000156   0.013320   0.005354
     29       0.037961  -0.009675   0.000004   0.000149   0.012682   0.005114
     30       0.050459  -0.009231  -0.000002  -0.000131  -0.011238  -0.004441
     31       0.094714  -0.010981   0.000011   0.000422   0.036149   0.014581
     32      -0.034875   0.002038   0.000005   0.000221   0.018915   0.007572
     33      -0.035687   0.007067   0.000006   0.000293   0.025124   0.010024
     34      -0.098248   0.012939  -0.000005  -0.000170  -0.014502  -0.005874
     35      -0.023153   0.002251  -0.000019  -0.000797  -0.068431  -0.027500
     36       0.008792  -0.001553  -0.000009  -0.000426  -0.036724  -0.014820
     37       0.057139  -0.008868  -0.000007  -0.000231  -0.019818  -0.008220
     38       0.022533  -0.003125   0.000018   0.000755   0.064687   0.025968
     39       0.004848  -0.001126  -0.000004  -0.000274  -0.023584  -0.009247
     40      -0.013800   0.002630   0.000032   0.000646   0.055101   0.023976
     41       0.028305  -0.006049   0.000008   0.000148   0.012452   0.005315
     42      -0.009468   0.001767   0.000002   0.000192   0.016611   0.006496
     43       0.003360  -0.000829  -0.000021  -0.000393  -0.033307  -0.014578
     44      -0.017512   0.003632  -0.000007  -0.000192  -0.016400  -0.006814
     45       0.002266  -0.000261   0.000006   0.000307   0.026645   0.010792
     46       0.008634  -0.002395  -0.000051  -0.001099  -0.093851  -0.040715
     47      -0.018759   0.003796   0.000001   0.000065   0.005806   0.002476
     48       0.001240  -0.000197   0.000011   0.000168   0.014058   0.006494
     49      -0.014715   0.003917   0.000062   0.001437   0.122634   0.052728
     50       0.003396   0.000117   0.000057   0.001208   0.103240   0.045183
     51       0.000522  -0.000585  -0.000032  -0.000737  -0.064987  -0.029381
     52       0.005753  -0.001792  -0.000039  -0.000972  -0.079034  -0.031193
     53      -0.000606  -0.000857  -0.000070  -0.001478  -0.128339  -0.057231
     54       0.001336  -0.000668  -0.000033  -0.000729  -0.056127  -0.020628
     55      -0.001591   0.000140  -0.000006   0.000088  -0.021304  -0.027276
     56       0.000057  -0.000110  -0.000009  -0.000283  -0.011873   0.002922
     57      -0.001433   0.000609   0.000024   0.000572   0.044620   0.016766
     58       0.000694   0.000053   0.000007   0.000021   0.021811   0.021839
     59      -0.000620   0.000334   0.000015   0.000416   0.027703   0.006887
     60      -0.001604   0.000841   0.000029   0.000795   0.067366   0.028434
     61      -0.000302   0.000189   0.000004  -0.000246   0.018783   0.033345
     62       0.001538  -0.000358  -0.000004   0.000191  -0.013353  -0.024808
     63       0.001045  -0.000485  -0.000013  -0.000595  -0.033908  -0.003482
     64       0.001315  -0.000500  -0.000011   0.000490  -0.040445  -0.070058
     65      -0.001208   0.000406   0.000018   0.000465   0.023348  -0.000063
     66      -0.000206   0.000066   0.000024   0.000482  -0.000644  -0.025964
     67      -0.001159   0.000547   0.000048  -0.000124   0.049962   0.062023
     68       0.000628  -0.000249  -0.000071  -0.000831  -0.016801   0.023795
     69       0.000001  -0.000002  -0.000131  -0.000115  -0.008912  -0.010639
     70      -0.000490   0.000300  -0.000225  -0.000611   0.017456   0.038458
     71      -0.000445   0.000255   0.000381   0.001578   0.034933  -0.028114
     72       0.000105  -0.000039   0.000097   0.000062   0.004845   0.007455
     73       0.000407  -0.000228   0.000160   0.000472  -0.014690  -0.032218
     74       0.000210  -0.000134  -0.000264  -0.000953  -0.021647   0.014909
     75      -0.000221   0.000121   0.000103   0.000183   0.018641   0.016022
     76       0.000306  -0.000167   0.000248   0.000790  -0.003432  -0.032044
     77       0.000227  -0.000149  -0.000640  -0.002570  -0.036603   0.064357
     78       0.000092  -0.000053  -0.000380  -0.001352  -0.022707   0.026982
     79       0.000015  -0.000040  -0.001032  -0.003911  -0.046193   0.103643
     80      -0.000193   0.000124   0.000390   0.001752   0.023184  -0.048760
     81      -0.000022   0.000026   0.000635   0.002414   0.028751  -0.062825
     82       0.000026   0.000015   0.001000   0.003798   0.041906  -0.103968
     83       0.000016  -0.000013   0.000304   0.000267   0.005166   0.005255
     84      -0.000024   0.000022   0.000190   0.001331   0.017946  -0.038606
     85       0.000095  -0.000051   0.000132   0.000231  -0.005684  -0.013966
     86      -0.000023   0.000008  -0.001995  -0.002846  -0.021951   0.043674
     87       0.000038  -0.000026  -0.000140  -0.001083  -0.015472   0.030932
     88      -0.000051   0.000024  -0.000243  -0.000726  -0.003339   0.023811
     89       0.000024  -0.000009   0.001374   0.001821   0.012857  -0.027609
     90       0.000005  -0.000013  -0.000282  -0.001550  -0.018058   0.044655
     91      -0.000076   0.000042   0.000583   0.001159   0.015338  -0.016897
     92      -0.000030   0.000020   0.003064   0.004620   0.038232  -0.071939
     93      -0.000014   0.000013  -0.000519  -0.000220   0.002076  -0.006329
     94       0.000025  -0.000012   0.002934   0.004080   0.028036  -0.057371
     95       0.000063  -0.000043  -0.004337  -0.006872  -0.060419   0.111132
     96      -0.000001   0.000003   0.001397   0.002766   0.021032  -0.040693
     97      -0.000005  -0.000001  -0.003710  -0.006137  -0.045043   0.089017
     98      -0.000032   0.000027   0.003337   0.004653   0.043864  -0.085392
     99      -0.000003   0.000003   0.002442   0.002268   0.019644  -0.037073
    100       0.000009  -0.000010  -0.002318   0.000661  -0.007001   0.015957
    101      -0.000001   0.000003  -0.002307   0.003605   0.015418  -0.032823
    102       0.000001  -0.000001  -0.001629  -0.001693  -0.014714   0.027475
    103      -0.000007   0.000008   0.002052   0.000434   0.011342  -0.023226
    104       0.000003  -0.000004   0.001436  -0.002972  -0.014776   0.030547
    105       0.000006  -0.000006  -0.001549  -0.003339  -0.026947   0.052211
    106      -0.000001   0.000004   0.003807  -0.003492  -0.006827   0.011437
    107       0.000003  -0.000002   0.003230  -0.003994  -0.013343   0.027119
    108      -0.000004   0.000004   0.003162  -0.000133   0.010357  -0.019364
    109      -0.000001   0.000000   0.001215   0.001105   0.008368  -0.014784
    110      -0.000003   0.000000  -0.008310   0.009245   0.026545  -0.051645
    111      -0.000000  -0.000000  -0.008759   0.003736   0.006673  -0.013656
    112       0.000001  -0.000002  -0.010583   0.001195  -0.003939   0.006808
    113       0.000004  -0.000002   0.003920  -0.008751  -0.029117   0.057050
    114      -0.000001   0.000000   0.017689   0.003060   0.006961  -0.013865
    115      -0.000001   0.000002   0.051080  -0.000391   0.003919  -0.007430
    116       0.000003  -0.000002   0.026116  -0.002311  -0.013132   0.025622
    117      -0.000002   0.000001  -0.012886  -0.002342  -0.004469   0.008971
    118       0.000000  -0.000001  -0.035210  -0.000158  -0.002750   0.005318
    119      -0.000003   0.000002  -0.020030   0.002436   0.010969  -0.021437
    120       0.000000  -0.000000  -0.018586  -0.003097  -0.010422   0.020577
    121       0.000001  -0.000003  -0.087336   0.001977   0.000896  -0.001788
    122      -0.000002   0.000001  -0.020942   0.000863   0.006371  -0.012345
    123      -0.000001   0.000002   0.050306   0.000213   0.003852  -0.007625
    124      -0.000001   0.000002   0.067805  -0.002570  -0.001884   0.003820
    125       0.000000   0.000002   0.127050  -0.001728  -0.001596   0.002992
    126      -0.000001  -0.000001  -0.067838   0.002400   0.001293  -0.002544
    127       0.000000  -0.000001  -0.014886   0.001425   0.003486  -0.006937
    128      -0.000001  -0.000002  -0.134458   0.002397   0.003253  -0.006264
    129      -0.000001  -0.000000  -0.060120   0.001400   0.000086  -0.000130
    130      -0.000000  -0.000000   0.001042   0.003965   0.000237  -0.000562
    131      -0.000001  -0.000000  -0.004828   0.002373   0.005209  -0.010312
    132      -0.000001   0.000002   0.045393  -0.001903  -0.001396   0.002755
    133      -0.000000  -0.000001  -0.009105  -0.003727  -0.001016   0.002113
    134       0.000000   0.000000  -0.001259   0.001729  -0.002665   0.005188
    135      -0.000001   0.000001   0.008565  -0.002337   0.000461  -0.000873
    136      -0.000001  -0.000000   0.027865   0.002931   0.001578  -0.003222
    137      -0.000000  -0.000000  -0.014764  -0.002837   0.000660  -0.001188
    138      -0.000001   0.000001  -0.003749  -0.008104   0.000270  -0.000275
    139      -0.000000  -0.000002  -0.053185  -0.008009   0.000074   0.000157
    140       0.000000   0.000000   0.043486  -0.019826   0.000474  -0.000447
    141      -0.000001   0.000002   0.041305   0.081591  -0.003527   0.004547
    142       0.000000  -0.000001  -0.028494   0.089964  -0.004331   0.005984
    143       0.000000  -0.000000   0.001855   0.124665  -0.006088   0.008390
    144      -0.000001   0.000001   0.010227  -0.057557   0.002561  -0.003407
    145      -0.000000  -0.000000   0.039896  -0.060959   0.002956  -0.004128
    146       0.000000  -0.000001  -0.041391  -0.081617   0.003915  -0.005309
    147      -0.000001  -0.000000  -0.053006  -0.052730   0.002395  -0.003128
    148       0.000000   0.000000   0.065118  -0.065486   0.003201  -0.004523
    149       0.000000  -0.000001  -0.017224  -0.083790   0.004175  -0.005788
    150      -0.000001   0.000001   0.041235  -0.001948   0.000209  -0.000399
    151       0.000000  -0.000001   0.003381  -0.003168  -0.000624   0.001297
    152      -0.000000   0.000000   0.017370  -0.002371  -0.003317   0.006579
    153       0.017527   0.016240  -0.000000  -0.000003  -0.000272  -0.000094
    154      -0.016102   0.020836  -0.000001  -0.000004  -0.000267  -0.000122
    155      -0.029080   0.022574  -0.000001  -0.000003  -0.000261  -0.000125
    156       0.007528  -0.010916   0.000000  -0.000001  -0.000127  -0.000036
    157       0.002391  -0.037450   0.000001   0.000004   0.000306   0.000141
    158       0.002242  -0.033152   0.000001   0.000004   0.000233   0.000108
    159      -0.005664   0.022654  -0.000001  -0.000001  -0.000086  -0.000052
    160      -0.002120   0.027615  -0.000001  -0.000002  -0.000122  -0.000063
    161      -0.002483   0.024116  -0.000000  -0.000001  -0.000108  -0.000056
    162       0.030338   0.041775  -0.000001  -0.000005  -0.000446  -0.000167
    163       0.018561   0.022733   0.000000  -0.000001  -0.000094  -0.000030
    164       0.018126   0.026251  -0.000001   0.000000  -0.000004   0.000004
    165      -0.018165  -0.382741   0.000010   0.000038   0.003005   0.001315
    166      -0.008007   0.006265   0.000000  -0.000000  -0.000032  -0.000020
    167       0.007181   0.020332  -0.000001  -0.000002  -0.000164  -0.000070
    168       0.058095   0.283552  -0.000007  -0.000029  -0.002336  -0.000975
    169      -0.020477  -0.160271   0.000004   0.000016   0.001266   0.000539
    170      -0.012726  -0.184538   0.000005   0.000019   0.001450   0.000625
    171       0.021972   0.213102  -0.000006  -0.000021  -0.001734  -0.000729
    172      -0.022946  -0.217363   0.000006   0.000021   0.001723   0.000738
    173      -0.008965  -0.118729   0.000003   0.000012   0.000929   0.000397
    174      -0.029762  -0.121491   0.000003   0.000015   0.001203   0.000489
    175      -0.142263  -0.219953   0.000006   0.000030   0.002513   0.000972
    176      -0.096406  -0.091498   0.000001   0.000013   0.001098   0.000405
    177      -0.056467  -0.183250   0.000005   0.000021   0.001709   0.000694
    178       0.127692   0.428049  -0.000010  -0.000047  -0.003894  -0.001588
    179       0.062837   0.292018  -0.000009  -0.000033  -0.002710  -0.001117
    180      -0.066280  -0.168740   0.000004   0.000019   0.001582   0.000634
    181      -0.037810  -0.059583   0.000003   0.000013   0.001098   0.000421
    182      -0.062351  -0.117777   0.000002   0.000018   0.001502   0.000586
    183       0.184139  -0.107727   0.000004  -0.000001  -0.000227   0.000028
    184       0.108829  -0.040678   0.000002   0.000016   0.001297   0.000600
    185      -0.062586   0.038302  -0.000001  -0.000008  -0.000663  -0.000315
    186       0.108807  -0.035659   0.000003   0.000040   0.003373   0.001429
    187       0.144964  -0.003705   0.000002   0.000028   0.002333   0.001024
    188      -0.070956   0.010485  -0.000001  -0.000015  -0.001280  -0.000564
    189      -0.204669   0.069271  -0.000003  -0.000005  -0.000360  -0.000357
    190      -0.136990   0.035528  -0.000004  -0.000027  -0.002068  -0.000927
    191       0.100326  -0.025690   0.000000  -0.000003  -0.000283  -0.000037
    192      -0.180372   0.032296   0.000002   0.000186   0.015946   0.006228
    193      -0.223870   0.044517  -0.000014  -0.000396  -0.033595  -0.013636
    194       0.108531  -0.019424  -0.000006  -0.000249  -0.021275  -0.008422
    195       0.050703  -0.004038  -0.000009  -0.000378  -0.032224  -0.012872
    196       0.185282  -0.023265  -0.000018  -0.000747  -0.063659  -0.025358
    197      -0.255023   0.040306  -0.000001   0.000096   0.008285   0.003126
    198       0.011508  -0.002441   0.000016   0.000629   0.053628   0.021465
    199       0.249906  -0.041372   0.000016   0.000489   0.041497   0.016781
    200      -0.204942   0.034998  -0.000016  -0.000474  -0.040276  -0.016261
    201      -0.007995  -0.007620   0.000003   0.000169   0.014644   0.005849
    202      -0.215748   0.040638  -0.000007  -0.000225  -0.019415  -0.008006
    203      -0.139545   0.012309   0.000005   0.000328   0.028215   0.011172
    204      -0.199612   0.030359   0.000000   0.000093   0.008104   0.003234
    205       0.256039  -0.039130   0.000008   0.000229   0.019410   0.007819
    206       0.135268  -0.020086   0.000005   0.000127   0.010804   0.004579
    207      -0.176607   0.033507   0.000022   0.001045   0.089848   0.035990
    208      -0.043839   0.001481  -0.000026  -0.001074  -0.092137  -0.037104
    209       0.249200  -0.044459  -0.000003  -0.000365  -0.031706  -0.012508
    210       0.118739  -0.022610   0.000033   0.001309   0.112068   0.045084
    211       0.039065  -0.000916   0.000014   0.000511   0.043784   0.017716
    212      -0.048470   0.011248  -0.000025  -0.001063  -0.091120  -0.036611
    213       0.111301  -0.024396  -0.000007  -0.000599  -0.052479  -0.021025
    214      -0.156566   0.024485  -0.000001   0.000162   0.014521   0.006000
    215      -0.056533   0.012017   0.000018   0.000902   0.077734   0.031240
    216      -0.019599   0.004544  -0.000011  -0.000621  -0.053492  -0.021254
    217       0.009498  -0.001689   0.000052   0.001051   0.089165   0.038457
    218      -0.025434   0.005758  -0.000016  -0.000764  -0.065777  -0.026383
    219      -0.013254   0.002278  -0.000048  -0.000868  -0.073540  -0.032264
    220       0.005733  -0.000832   0.000041   0.000749   0.063498   0.027814
    221      -0.009017   0.001133  -0.000029   0.000084   0.008349   0.000487
    222      -0.011953   0.002838   0.000052   0.000843   0.071085   0.031574
    223       0.001597  -0.000187   0.000000  -0.000155  -0.013574  -0.005174
    224      -0.005643   0.001479   0.000080   0.001906   0.162293   0.068554
    225       0.015244  -0.002192   0.000025   0.000705   0.059700   0.024773
    226      -0.019135   0.005353   0.000037   0.001497   0.129391   0.053261
    227      -0.015653   0.001734  -0.000049  -0.001344  -0.114712  -0.048239
    228       0.025934  -0.005717   0.000004  -0.000082  -0.006098  -0.000949
    229       0.040665  -0.009645  -0.000052  -0.001600  -0.136213  -0.055861
    230      -0.018701   0.004358  -0.000002  -0.000063  -0.007198  -0.004235
    231       0.005878  -0.000897   0.000063   0.001005   0.085917   0.039748
    232      -0.004789   0.001786   0.000113   0.002044   0.174690   0.078792
    233       0.012356  -0.003384  -0.000032  -0.001043  -0.089815  -0.036904
    234      -0.000948   0.001964   0.000125   0.002860   0.244649   0.105316
    235       0.008610  -0.001505   0.000034   0.000827   0.069698   0.029047
    236       0.000311   0.001693   0.000119   0.002671   0.228415   0.098806
    237       0.007440  -0.002198  -0.000046  -0.001179  -0.100715  -0.044172
    238      -0.006144   0.000717  -0.000047  -0.000882  -0.075572  -0.034601
    239       0.007822  -0.002732  -0.000076  -0.001772  -0.150960  -0.064923
    240       0.002966  -0.001875  -0.000085  -0.002018  -0.167760  -0.069248
    241      -0.002609   0.000777   0.000025   0.000919   0.039826  -0.007177
    242      -0.001188   0.001454   0.000074   0.001481   0.154147   0.083605
    243      -0.003469   0.000781   0.000021   0.000846   0.021505  -0.022325
    244       0.001599  -0.001135  -0.000054  -0.001118  -0.107846  -0.054400
    245       0.006597  -0.002414  -0.000096  -0.002566  -0.159764  -0.032132
    246       0.003142  -0.000706  -0.000019  -0.000956  -0.020126   0.030086
    247      -0.000757  -0.000221  -0.000019  -0.000133  -0.043343  -0.038878
    248       0.000918  -0.001454  -0.000076  -0.001350  -0.160791  -0.098074
    249       0.000734   0.000062   0.000029   0.000229   0.031426   0.022173
    250       0.004267  -0.001774  -0.000055  -0.001582  -0.124729  -0.046999
    251      -0.003290   0.002060   0.000104   0.001845   0.195379   0.109636
    252       0.001892  -0.000770  -0.000049  -0.000864  -0.055135  -0.013366
    253      -0.005504   0.002318   0.000074   0.001627   0.165146   0.087699
    254       0.002356  -0.001121  -0.000089  -0.001103  -0.093765  -0.043269
    255       0.002955  -0.001584  -0.000078  -0.002405  -0.125872  -0.004179
    256      -0.004556   0.002551   0.000117   0.003610   0.207299   0.025267
    257      -0.002633   0.000963   0.000005  -0.000341   0.064990   0.086865
    258      -0.002955   0.001541   0.000049   0.000116   0.134767   0.137246
    259       0.001309  -0.000916  -0.000055  -0.000065  -0.094868  -0.098634
    260       0.001099  -0.000426   0.000015   0.000526  -0.030443  -0.060047
    261      -0.001288   0.000909   0.000025   0.001430   0.070163  -0.005697
    262       0.002280  -0.001119  -0.000033  -0.002043  -0.077106   0.029592
    263      -0.002875   0.001207   0.000026   0.000839   0.089011   0.049958
    264       0.000860  -0.000544  -0.000195  -0.000420  -0.065543  -0.057307
    265       0.000630  -0.000407  -0.000292  -0.000810  -0.054523  -0.029622
    266       0.000920  -0.000520   0.000592   0.002060  -0.028297  -0.109199
    267       0.000327  -0.000140   0.000666   0.001949   0.017023  -0.051395
    268      -0.000354   0.000260   0.000356   0.000459   0.049490   0.046910
    269       0.000152  -0.000016   0.000935   0.002616   0.042179  -0.046522
    270       0.000161  -0.000154  -0.000914  -0.002996  -0.051705   0.058481
    271      -0.000434   0.000214  -0.000738  -0.002826  -0.002594   0.111467
    272      -0.000272   0.000148  -0.000392  -0.001656   0.005205   0.074983
    273      -0.000289   0.000151  -0.000175  -0.001141   0.003646   0.053746
    274       0.000386  -0.000208   0.000399   0.001512   0.004682  -0.052253
    275       0.000266  -0.000104   0.000340   0.002597  -0.004364  -0.125062
    276      -0.000469   0.000277  -0.000137   0.000277   0.012732  -0.011146
    277       0.000431  -0.000226   0.000293   0.001053  -0.015051  -0.056486
    278       0.000545  -0.000341  -0.000325  -0.002453  -0.033029   0.081901
    279       0.000240  -0.000146  -0.001331  -0.004219  -0.078845   0.065891
    280       0.000317  -0.000155  -0.000321  -0.000543  -0.041970  -0.037439
    281      -0.000264   0.000192   0.001700   0.006068   0.089058  -0.136012
    282      -0.000301   0.000119  -0.001778  -0.006862  -0.055307   0.213320
    283      -0.000226   0.000091  -0.001344  -0.005152  -0.045150   0.154657
    284       0.000132  -0.000110  -0.000511  -0.001834  -0.030291   0.038302
    285      -0.000411   0.000246   0.000770   0.003689   0.072939  -0.067715
    286      -0.000118   0.000096   0.001090   0.004349   0.059703  -0.106139
    287       0.000097  -0.000045  -0.000190  -0.000867  -0.026405  -0.003272
    288       0.000031   0.000001   0.000611   0.003239   0.033727  -0.100969
    289      -0.000063   0.000011  -0.001485  -0.004930  -0.046893   0.139210
    290      -0.000076   0.000032  -0.003054  -0.004200  -0.028638   0.069017
    291       0.000095  -0.000044   0.002834   0.003675   0.022056  -0.058214
    292      -0.000142   0.000094  -0.002217   0.000777   0.032660  -0.076910
    293      -0.000052   0.000020  -0.002296  -0.003405  -0.024950   0.059767
    294      -0.000042   0.000021  -0.003068  -0.003066  -0.017725   0.026493
    295       0.000038   0.000012   0.005075   0.009177   0.082637  -0.185586
    296      -0.000024   0.000015  -0.000610  -0.000176   0.002887  -0.008179
    297      -0.000053   0.000015  -0.001521  -0.003118  -0.027306   0.066302
    298      -0.000021  -0.000014  -0.003007  -0.006437  -0.060535   0.134185
    299       0.000125  -0.000101  -0.001709  -0.006377  -0.077749   0.154234
    300      -0.000103   0.000068  -0.000168   0.000507   0.019516  -0.020263
    301      -0.000056   0.000037   0.000279   0.000175   0.010511  -0.000050
    302      -0.000180   0.000129   0.003173   0.007500   0.088482  -0.161719
    303      -0.000044   0.000042  -0.004063  -0.004023  -0.015050   0.023684
    304       0.000096  -0.000078  -0.002611  -0.006264  -0.068616   0.138637
    305      -0.000025   0.000039  -0.006561  -0.006783  -0.031860   0.046714
    306       0.000037  -0.000042  -0.007125  -0.011998  -0.103493   0.211673
    307      -0.000026   0.000032   0.007403   0.011862   0.098019  -0.196496
    308      -0.000015  -0.000004  -0.003337  -0.005486  -0.046781   0.103689
    309       0.000004  -0.000015   0.002357   0.003099   0.017341  -0.020946
    310       0.000044  -0.000030  -0.004309  -0.006952  -0.059076   0.110679
    311       0.000056  -0.000042   0.003519   0.003813   0.016592  -0.026650
    312      -0.000021   0.000028   0.005013   0.008679   0.075226  -0.150219
    313      -0.000015   0.000020  -0.000173   0.009711   0.062950  -0.127241
    314       0.000009  -0.000011  -0.005499  -0.000099  -0.021051   0.040842
    315       0.000003  -0.000002  -0.007470   0.003409  -0.001965   0.000189
    316       0.000014  -0.000016  -0.010879  -0.001754  -0.045450   0.085857
    317      -0.000011   0.000014   0.003510   0.006763   0.053463  -0.104748
    318      -0.000008   0.000009   0.007584  -0.005277  -0.004969   0.010945
    319       0.000010  -0.000013  -0.000242  -0.010585  -0.066053   0.130281
    320      -0.000003   0.000004  -0.002437   0.006799   0.033173  -0.066218
    321      -0.000000  -0.000002  -0.000674  -0.002175  -0.009761   0.020548
    322      -0.000018   0.000018   0.003558   0.014153   0.089834  -0.174496
    323      -0.000007   0.000005   0.003595   0.002352   0.028978  -0.053130
    324       0.000000  -0.000000   0.004113   0.000823   0.011827  -0.020054
    325      -0.000002   0.000003  -0.005219  -0.007153  -0.042793   0.077508
    326       0.000016  -0.000013  -0.000861  -0.008859  -0.059435   0.113827
    327      -0.000010   0.000012   0.012285   0.000054   0.039046  -0.073495
    328      -0.000005  -0.000001  -0.013242   0.010795   0.024515  -0.047816
    329       0.000017  -0.000020  -0.015283  -0.002745  -0.069010   0.131499
    330       0.000013  -0.000009   0.012564  -0.018389  -0.074417   0.145726
    331       0.000000   0.000002   0.005479  -0.003952  -0.007103   0.013581
    332      -0.000011   0.000008  -0.009077   0.013940   0.055120  -0.108959
    333       0.000007  -0.000008  -0.006475   0.002602  -0.015106   0.029098
    334      -0.000011   0.000009  -0.000212   0.004867   0.039871  -0.076059
    335      -0.000007   0.000009   0.009710  -0.005977   0.008360  -0.014558
    336      -0.000003   0.000004   0.020879   0.009088   0.031111  -0.061243
    337       0.000004  -0.000002   0.091969  -0.007679  -0.028284   0.055504
    338      -0.000003   0.000003   0.014011   0.008473   0.029709  -0.058428
    339      -0.000003   0.000001  -0.073281  -0.000266   0.002539  -0.004797
    340       0.000003   0.000000   0.118296   0.002691   0.004117  -0.008401
    341      -0.000001  -0.000000  -0.049525  -0.010764  -0.028635   0.056760
    342      -0.000000   0.000003   0.110530   0.002821   0.010078  -0.019872
    343      -0.000001  -0.000001  -0.055556   0.004549   0.011891  -0.023551
    344       0.000002   0.000001   0.117209  -0.007646  -0.021369   0.042222
    345       0.000001   0.000001   0.028515  -0.006457  -0.015815   0.031290
    346       0.000001   0.000002   0.043284  -0.012060  -0.025652   0.051004
    347      -0.000003   0.000001  -0.051553   0.003391   0.010784  -0.021095
    348       0.000002  -0.000003   0.004828   0.004924   0.001085  -0.002734
    349       0.000003  -0.000005  -0.060422   0.008166   0.008670  -0.017660
    350      -0.000003   0.000001  -0.039413   0.002809   0.014861  -0.028970
    351      -0.000001   0.000003   0.191229   0.006708   0.019945  -0.039868
    352      -0.000001   0.000004   0.198049   0.002240   0.009888  -0.019830
    353      -0.000001  -0.000001   0.017958   0.009341   0.024744  -0.049086
    354       0.000001   0.000005   0.221900  -0.010097  -0.019836   0.038934
    355       0.000001  -0.000002  -0.055610  -0.001639  -0.002967   0.005916
    356       0.000001   0.000004   0.198849  -0.006430  -0.012421   0.024266
    357       0.000001  -0.000001  -0.099710  -0.004422  -0.017833   0.035299
    358      -0.000001   0.000000  -0.015573  -0.003895  -0.006218   0.012481
    359       0.000000  -0.000003  -0.148450   0.000886  -0.002342   0.004756
    360       0.000000  -0.000000  -0.088006   0.001154  -0.005561   0.011060
    361       0.000001  -0.000003  -0.165236  -0.000037  -0.005807   0.011667
    362       0.000000  -0.000000  -0.035387   0.000849  -0.004837   0.009614
    363      -0.000001   0.000003   0.108349   0.002325  -0.002481   0.004622
    364      -0.000001   0.000004   0.216167  -0.001228   0.000720  -0.001667
    365       0.000000   0.000002   0.099250   0.004922  -0.002965   0.005513
    366      -0.000000   0.000003   0.095299  -0.004451  -0.001422   0.002775
    367      -0.000000   0.000000   0.044022  -0.022844   0.000256   0.000059
    368      -0.000000  -0.000001  -0.051151  -0.000625   0.001423  -0.002701
    369      -0.000001  -0.000001  -0.096238  -0.001726  -0.000453   0.001053
    370      -0.000000  -0.000002  -0.096069   0.004194   0.000440  -0.000847
    371       0.000000   0.000002   0.083669   0.010841  -0.000635   0.000858
    372      -0.000001  -0.000001  -0.136396   0.001922  -0.000303   0.000766
    373       0.000000  -0.000005  -0.233595   0.003655  -0.000704   0.001622
    374      -0.000000   0.000004   0.239467  -0.006999   0.001978  -0.004045
    375      -0.000001   0.000003   0.104352   0.090009  -0.004658   0.006422
    376      -0.000000  -0.000003  -0.125970   0.151491  -0.006700   0.009032
    377       0.000000   0.000000   0.039690   0.181064  -0.008725   0.011907
    378      -0.000001  -0.000002  -0.153553  -0.164915   0.007864  -0.010514
    379       0.000000   0.000001   0.076769   0.393591  -0.018568   0.025133
    380       0.000000  -0.000000   0.021100   0.014188  -0.000704   0.000937
    381      -0.000001  -0.000001  -0.106499   0.318584  -0.015063   0.020665
    382      -0.000000   0.000000   0.059993  -0.282561   0.013420  -0.018393
    383       0.000001   0.000001   0.060529   0.161312  -0.007770   0.010557
    384      -0.000000  -0.000004  -0.256140   0.130502  -0.006753   0.009911
    385       0.000000  -0.000003  -0.099325   0.132611  -0.006607   0.009333
    386      -0.000000   0.000004   0.244853   0.165591  -0.007643   0.009934
    387      -0.000001   0.000004   0.175234  -0.260260   0.012608  -0.017607
    388       0.000000  -0.000002  -0.056821  -0.057587   0.002736  -0.003655
    389       0.000001  -0.000001  -0.012024   0.384749  -0.018570   0.025517
    390      -0.000001   0.000004   0.160105   0.356188  -0.017443   0.023868
    391       0.000000  -0.000003  -0.088109   0.202084  -0.009933   0.013870
    392       0.000000  -0.000002  -0.087817  -0.183143   0.008992  -0.012314
    393      -0.000001  -0.000001  -0.115352   0.008880   0.006905  -0.013712
    394       0.000000   0.000000   0.027977   0.001981  -0.002281   0.004418
    395      -0.000000   0.000002   0.129712  -0.011215  -0.008184   0.016280
    396      -0.000001   0.000000  -0.024837   0.008060   0.002072  -0.004246
    397       0.000000  -0.000002  -0.054347   0.003039   0.001223  -0.002435
    398      -0.000000  -0.000003  -0.133068  -0.001387   0.002801  -0.005355
    399      -0.000001   0.000000  -0.003734  -0.003853   0.002361  -0.004553
    400       0.000000  -0.000001  -0.009988   0.004199  -0.000917   0.001712
    401       0.000000  -0.000003  -0.162118   0.011429   0.002467  -0.004970
    402      -0.005004  -0.025492   0.000001   0.000004   0.000333   0.000128
    403       0.007105  -0.010875  -0.000000   0.000001   0.000140   0.000063
    404       0.022852  -0.015463   0.000001   0.000003   0.000190   0.000089
    405      -0.019457   0.032845  -0.000001  -0.000005  -0.000416  -0.000174
    406       0.066551   0.025276  -0.000001  -0.000005  -0.000364  -0.000104
    407       0.030880   0.052930  -0.000001  -0.000007  -0.000701  -0.000257
    408       0.013653   0.038767  -0.000001  -0.000006  -0.000533  -0.000204
    409      -0.013622   0.046562  -0.000002  -0.000007  -0.000579  -0.000228
    410      -0.026977   0.030228   0.000000  -0.000003  -0.000333  -0.000138
    411      -0.010001   0.057694  -0.000001  -0.000008  -0.000693  -0.000283
    412       0.051121  -0.118352   0.000002   0.000017   0.001418   0.000595
    413       0.005416  -0.093501   0.000003   0.000015   0.001165   0.000470
    414      -0.007521   0.036770  -0.000001  -0.000006  -0.000516  -0.000224
    415      -0.006317   0.041309  -0.000002  -0.000010  -0.000763  -0.000316
    416      -0.002449   0.043459  -0.000001  -0.000008  -0.000688  -0.000287
    417       0.001428  -0.025206   0.000001  -0.000006  -0.000507  -0.000192
    418      -0.039390  -0.072348   0.000002   0.000013   0.001056   0.000419
    419      -0.021633  -0.074779   0.000001  -0.000004  -0.000348  -0.000131
                204        205        206        207        208        209    
      0       0.000179   0.000335   0.001080  -0.000803  -0.060258   0.000000
      1       0.000003  -0.000151  -0.000790   0.000728   0.070200   0.000000
      2      -0.000011  -0.000158  -0.000772   0.000690   0.059184  -0.000000
      3      -0.000266  -0.000512  -0.001690   0.001283   0.110134   0.000000
      4       0.000059   0.000291   0.001301  -0.001136  -0.110040   0.000000
      5       0.000051   0.000259   0.001153  -0.001004  -0.090181  -0.000000
      6      -0.000312  -0.000679  -0.002323   0.001768   0.106086   0.000000
      7       0.000119   0.000510   0.002124  -0.001760  -0.093901   0.000001
      8       0.000079   0.000346   0.001447  -0.001200  -0.064630  -0.000001
      9       0.000280   0.000535   0.001683  -0.001202  -0.043342   0.000000
     10      -0.000060  -0.000294  -0.001253   0.001048   0.056124   0.000001
     11      -0.000018  -0.000153  -0.000691   0.000591   0.035132  -0.000001
     12      -0.000329  -0.000797  -0.002840   0.002196   0.116356   0.000000
     13       0.000025   0.000007  -0.000128   0.000197   0.074345   0.000000
     14      -0.000024  -0.000099  -0.000475   0.000447   0.075391  -0.000000
     15       0.000149   0.000368   0.001421  -0.001194  -0.141528   0.000000
     16      -0.000159  -0.000515  -0.002057   0.001698   0.116744   0.000000
     17      -0.000023  -0.000133  -0.000612   0.000540   0.058982  -0.000000
     18       0.000060   0.000236   0.000857  -0.000597   0.118860  -0.000000
     19       0.000078   0.000579   0.002655  -0.002277  -0.011372  -0.000000
     20      -0.000092  -0.000365  -0.001479   0.001187  -0.036497   0.000000
     21       0.000571   0.000639   0.000962  -0.000150  -0.025029   0.000000
     22      -0.000921  -0.002214  -0.007584   0.005593  -0.029465  -0.000000
     23      -0.000717  -0.001249  -0.003536   0.002294   0.041859  -0.000000
     24      -0.004010  -0.007776  -0.023588   0.016030  -0.019163   0.000000
     25       0.005566   0.010273   0.030192  -0.020066  -0.026337  -0.000000
     26       0.004999   0.009457   0.028183  -0.018883   0.014674  -0.000001
     27       0.002815   0.005642   0.017478  -0.012056   0.019484  -0.000000
     28      -0.003768  -0.006894  -0.020109   0.013274   0.011480  -0.000000
     29      -0.003497  -0.006287  -0.018027   0.011701  -0.007284  -0.000001
     30       0.003818   0.007697   0.024045  -0.016739   0.003406  -0.000000
     31      -0.010473  -0.019732  -0.058794   0.039472   0.013124   0.000001
     32      -0.005764  -0.011028  -0.033154   0.022380  -0.012521  -0.000000
     33      -0.008008  -0.015793  -0.048628   0.033500  -0.009020   0.000000
     34       0.003965   0.007213   0.020941  -0.013769  -0.018695   0.000000
     35       0.020572   0.039481   0.119192  -0.080846   0.002065  -0.000000
     36       0.011230   0.022157   0.068381  -0.047272   0.002893  -0.000001
     37       0.004521   0.007321   0.018948  -0.011099   0.012243   0.000000
     38      -0.019558  -0.037595  -0.113600   0.077089  -0.001550   0.000001
     39       0.008428   0.017361   0.055051  -0.038757   0.002708  -0.000001
     40      -0.005964  -0.001996   0.014874  -0.021263  -0.002028  -0.000002
     41      -0.001544  -0.000735   0.002667  -0.004405   0.007903   0.000000
     42      -0.006330  -0.013569  -0.044158   0.031694  -0.002274   0.000001
     43       0.002835  -0.000914  -0.016431   0.018288   0.000239   0.000001
     44       0.003515   0.005477   0.013912  -0.008121  -0.004256   0.000000
     45      -0.008319  -0.016922  -0.053490   0.037726  -0.000694   0.000001
     46       0.011005   0.005337  -0.019638   0.032801  -0.000053   0.000003
     47      -0.001545  -0.003178  -0.010042   0.007056  -0.004019   0.000000
     48       0.001138   0.007692   0.036123  -0.031748   0.001450  -0.000002
     49      -0.016703  -0.013197   0.003034  -0.025500  -0.002111  -0.000005
     50      -0.010010   0.000351   0.046139  -0.056214   0.002856  -0.000006
     51       0.005601   0.000486  -0.023365   0.030021  -0.000995   0.000005
     52       0.016588   0.016962   0.015912   0.009455   0.001128   0.000004
     53       0.011651   0.001643  -0.041797   0.053599  -0.002308   0.000005
     54       0.012112   0.006627  -0.019266   0.035603  -0.000891   0.000004
     55      -0.026909  -0.025264  -0.009621  -0.034754  -0.000045  -0.000007
     56       0.016328   0.019909   0.033083  -0.006407   0.000786   0.000001
     57      -0.009120  -0.004742   0.016194  -0.028591   0.000582  -0.000004
     58       0.017191   0.015880   0.006097   0.021189  -0.000010   0.000002
     59      -0.012626  -0.013146  -0.013674  -0.005787  -0.000246  -0.000003
     60      -0.010223  -0.006694   0.012892  -0.028646   0.000552  -0.000007
     61       0.039940   0.038982   0.020374   0.047331  -0.000249   0.000010
     62      -0.031336  -0.034070  -0.035580  -0.018327  -0.000275  -0.000008
     63       0.024041   0.021914   0.000880   0.041118  -0.000452   0.000012
     64      -0.084807  -0.086742  -0.062290  -0.084853  -0.000048  -0.000025
     65      -0.019303  -0.015744   0.006994  -0.038675   0.000566  -0.000008
     66      -0.042162  -0.041224  -0.021435  -0.051638   0.000204  -0.000020
     67       0.066601   0.071333   0.054372   0.070210   0.000133   0.000027
     68       0.047090   0.039302   0.009212   0.054302  -0.000476  -0.000000
     69      -0.026319  -0.036494  -0.026965  -0.049721   0.000148  -0.000032
     70       0.020905   0.002330  -0.004407  -0.018462   0.000289  -0.000034
     71      -0.034070  -0.003734   0.022307   0.005371   0.000250   0.000053
     72       0.021032   0.029352   0.021609   0.040692  -0.000116   0.000027
     73      -0.022476  -0.010744  -0.003659   0.001326  -0.000164   0.000011
     74       0.014338  -0.005688  -0.018363  -0.014012  -0.000106  -0.000031
     75       0.025362   0.036581   0.030835   0.047812  -0.000047   0.000045
     76      -0.019482   0.001892   0.011454   0.021564  -0.000164   0.000048
     77       0.062284   0.008489  -0.031307  -0.021362  -0.000082  -0.000110
     78       0.015594  -0.020189  -0.035998  -0.047206   0.000070  -0.000099
     79       0.085533  -0.004495  -0.060807  -0.064756   0.000065  -0.000218
     80      -0.055559  -0.022774   0.009611  -0.009140   0.000160   0.000054
     81      -0.050364   0.004956   0.039433   0.043295  -0.000050   0.000179
     82      -0.086819  -0.000485   0.054727   0.056598  -0.000065   0.000188
     83       0.025432   0.026438   0.010122   0.025558  -0.000100  -0.000061
     84      -0.039558   0.000895   0.031124   0.033273  -0.000037   0.000133
     85      -0.013297  -0.016459  -0.015692  -0.024497   0.000036  -0.000084
     86      -0.029384  -0.027415   0.018460   0.010599   0.000014   0.000357
     87       0.032409  -0.001260  -0.026755  -0.028494   0.000026  -0.000127
     88       0.020557   0.009677   0.000844   0.005834  -0.000018  -0.000001
     89       0.020141   0.015516  -0.015216  -0.011354   0.000003  -0.000190
     90       0.043701   0.004045  -0.028152  -0.027594   0.000022  -0.000225
     91       0.005922   0.016881   0.008930   0.015356  -0.000023  -0.000096
     92       0.042720   0.043292  -0.029601  -0.019404   0.000006  -0.000715
     93      -0.032512  -0.010920   0.024782   0.022895  -0.000016   0.000422
     94       0.061255   0.041282  -0.050394  -0.042230   0.000027  -0.001012
     95      -0.050223  -0.065048   0.029665   0.012745   0.000007   0.001065
     96       0.033547   0.027134  -0.024611  -0.018330   0.000007  -0.001067
     97      -0.072547  -0.052162   0.052140   0.040473  -0.000018   0.000988
     98       0.017205   0.047891  -0.016044  -0.004193  -0.000013  -0.000996
     99       0.031516   0.036410  -0.030172  -0.022368   0.000010  -0.000872
    100       0.036291  -0.026591  -0.004232  -0.009525   0.000017   0.000818
    101       0.026790  -0.035617   0.016549   0.011097  -0.000008   0.001186
    102      -0.024825  -0.028342   0.023465   0.017302  -0.000006   0.000806
    103      -0.011663   0.027237  -0.006411  -0.000730  -0.000005  -0.000788
    104      -0.022052   0.018748  -0.007982  -0.005549   0.000001  -0.000351
    105      -0.033026  -0.032784   0.024709   0.016993  -0.000003   0.001361
    106      -0.058970   0.049321  -0.007495   0.000628  -0.000002  -0.001773
    107      -0.040425   0.051444  -0.020391  -0.012160   0.000006  -0.002041
    108      -0.003304   0.053002  -0.028116  -0.017952   0.000005  -0.002455
    109       0.021349   0.018097  -0.018059  -0.014191   0.000011  -0.000719
    110       0.118117  -0.121653   0.034994   0.015240   0.000006   0.005311
    111       0.046977  -0.072281   0.027575   0.015163  -0.000002   0.002724
    112       0.011913  -0.050640   0.025513   0.016225  -0.000005  -0.002318
    113      -0.107469   0.100871  -0.027599  -0.011677   0.000003  -0.005791
    114       0.040751  -0.053645   0.018604   0.009551  -0.000001   0.010382
    115      -0.000969   0.019876  -0.010737  -0.006928   0.000002   0.017937
    116      -0.019695  -0.007475   0.008405   0.006209   0.000003   0.010644
    117      -0.032093   0.045272  -0.016110  -0.008366   0.000001  -0.007427
    118      -0.004937  -0.002283   0.002623   0.002023   0.000002  -0.009657
    119       0.024735  -0.009301  -0.000828  -0.001750   0.000008  -0.004367
    120      -0.044160   0.048116  -0.014917  -0.007072   0.000000  -0.015853
    121       0.014438  -0.024417   0.009416   0.005131  -0.000003  -0.039413
    122       0.005903   0.010748  -0.006940  -0.004608   0.000005  -0.009663
    123       0.018271  -0.021031   0.006676   0.003202   0.000000   0.032497
    124      -0.024893   0.041393  -0.015935  -0.008706  -0.000002   0.026415
    125       0.000625  -0.005822   0.002720   0.001588   0.000001   0.070798
    126       0.004524  -0.004906   0.001667   0.000883   0.000000  -0.063871
    127       0.023322  -0.032675   0.011710   0.006141  -0.000001  -0.002775
    128       0.007250  -0.003572   0.000383  -0.000046   0.000001  -0.067665
    129      -0.002490   0.004593  -0.001731  -0.000913   0.000000  -0.029393
    130      -0.000410   0.002114  -0.001027  -0.000627  -0.000001   0.013265
    131       0.024978  -0.029740   0.009791   0.004860   0.000001   0.014664
    132      -0.005322   0.005885  -0.001961  -0.001011   0.000001   0.065311
    133      -0.005888   0.007193  -0.002368  -0.001168   0.000002   0.006788
    134      -0.011975   0.013797  -0.004430  -0.002154   0.000001  -0.015787
    135       0.003247  -0.005232   0.002057   0.001162  -0.000000  -0.111331
    136       0.009552  -0.012235   0.004144   0.002088   0.000002  -0.002862
    137       0.001201  -0.000189  -0.000204  -0.000208  -0.000002   0.073326
    138      -0.001300   0.002883  -0.001256  -0.000752   0.000001   0.113213
    139      -0.004066   0.006744  -0.002512  -0.001338   0.000000   0.038037
    140       0.001944  -0.004313   0.001874   0.001109  -0.000004  -0.126069
    141       0.000473  -0.003653   0.001545   0.000853   0.000000   0.035117
    142      -0.005867   0.006118  -0.002043  -0.001045  -0.000001   0.035162
    143      -0.005517   0.003218  -0.000678  -0.000223  -0.000006  -0.052769
    144       0.002306  -0.001967   0.000641   0.000336   0.000000  -0.052879
    145       0.005155  -0.006138   0.002126   0.001102  -0.000002  -0.029444
    146       0.001015   0.002347  -0.001250  -0.000769  -0.000008   0.059589
    147      -0.001286   0.004465  -0.001853  -0.001030   0.000001   0.011454
    148       0.007135  -0.009493   0.003426   0.001819  -0.000004  -0.077002
    149       0.003121  -0.000814  -0.000109  -0.000174  -0.000006   0.053301
    150       0.002199  -0.003095   0.001021   0.000484   0.000000   0.032281
    151      -0.002133   0.001590  -0.000337  -0.000102  -0.000004  -0.002894
    152      -0.015541   0.018337  -0.006033  -0.003002   0.000002   0.008512
    153       0.000196   0.000525   0.002002  -0.001632  -0.139500   0.000000
    154      -0.000036  -0.000174  -0.000743   0.000624   0.037801  -0.000000
    155      -0.000069  -0.000259  -0.001048   0.000850   0.029891   0.000000
    156       0.000164   0.000468   0.001822  -0.001500  -0.138863   0.000000
    157       0.000069   0.000313   0.001388  -0.001214  -0.120899  -0.000000
    158       0.000070   0.000290   0.001255  -0.001085  -0.105508   0.000000
    159      -0.000114  -0.000380  -0.001554   0.001309   0.119825  -0.000000
    160      -0.000082  -0.000290  -0.001195   0.001010   0.093721  -0.000000
    161      -0.000073  -0.000257  -0.001067   0.000903   0.082781   0.000000
    162       0.000204   0.000480   0.001709  -0.001332  -0.087222   0.000000
    163       0.000082   0.000228   0.000883  -0.000727  -0.065082   0.000001
    164       0.000042   0.000141   0.000607  -0.000532  -0.060471  -0.000001
    165       0.000092   0.001162   0.005669  -0.005086  -0.456633   0.000000
    166      -0.000046  -0.000148  -0.000590   0.000488   0.035560   0.000001
    167       0.000011  -0.000017  -0.000133   0.000138   0.021069  -0.000001
    168       0.000299   0.000239   0.000148   0.000171   0.037762  -0.000000
    169      -0.000079   0.000120   0.000894  -0.000888  -0.078624   0.000001
    170      -0.000032   0.000316   0.001734  -0.001606  -0.137824   0.000000
    171       0.000190   0.000097  -0.000151   0.000305   0.012246  -0.000000
    172      -0.000074   0.000269   0.001654  -0.001581  -0.144654   0.000000
    173      -0.000042   0.000134   0.000830  -0.000790  -0.062479  -0.000000
    174      -0.000251  -0.000403  -0.001138   0.000761   0.033005   0.000000
    175      -0.000881  -0.001851  -0.006144   0.004549   0.194485   0.000001
    176      -0.000518  -0.001186  -0.004093   0.003096   0.135957  -0.000001
    177      -0.000359  -0.000574  -0.001608   0.001064   0.035012   0.000000
    178       0.000770   0.001166   0.003113  -0.001976  -0.047081   0.000001
    179       0.000459   0.000592   0.001345  -0.000725  -0.000542  -0.000001
    180      -0.000390  -0.000698  -0.002127   0.001496   0.061732   0.000000
    181      -0.000428  -0.000937  -0.003176   0.002384   0.115243   0.000001
    182      -0.000500  -0.001033  -0.003396   0.002501   0.112186  -0.000001
    183       0.000882   0.002310   0.008106  -0.006008   0.126828  -0.000000
    184       0.000210   0.000957   0.004060  -0.003373  -0.057510  -0.000000
    185      -0.000172  -0.000661  -0.002679   0.002169   0.025615   0.000001
    186      -0.000631  -0.001060  -0.003147   0.002254   0.310197  -0.000000
    187      -0.000173   0.000079   0.001023  -0.001054   0.133395   0.000000
    188       0.000089  -0.000043  -0.000522   0.000525  -0.072489   0.000000
    189      -0.001175  -0.003328  -0.012377   0.009645   0.003701   0.000001
    190      -0.000342  -0.001730  -0.007547   0.006360  -0.045918  -0.000000
    191       0.000381   0.000820   0.002602  -0.001802   0.021649  -0.000001
    192      -0.005701  -0.011550  -0.036121   0.025135  -0.001242   0.000001
    193       0.008713   0.015167   0.042412  -0.026952   0.010159  -0.000000
    194       0.006880   0.013393   0.040797  -0.027838   0.003809  -0.000001
    195       0.009658   0.018122   0.053714  -0.035850   0.022696  -0.000000
    196       0.019454   0.036777   0.109585  -0.073440   0.050340  -0.000001
    197      -0.003586  -0.007637  -0.024542   0.017372  -0.033986  -0.000000
    198      -0.015800  -0.029455  -0.086972   0.057910  -0.004392   0.000000
    199      -0.011015  -0.019391  -0.054802   0.035192   0.022366  -0.000000
    200       0.010855   0.019260   0.054770  -0.035352  -0.014489  -0.000001
    201      -0.004979  -0.010426  -0.033591   0.024015   0.019815   0.000001
    202       0.005137   0.009824   0.029953  -0.020653  -0.059337   0.000000
    203      -0.009589  -0.019458  -0.061092   0.042709  -0.010564   0.000000
    204      -0.002869  -0.005907  -0.018447   0.012725  -0.072345   0.000000
    205      -0.005313  -0.009678  -0.028400   0.018963   0.079307   0.000001
    206      -0.001866  -0.002336  -0.004200   0.001265   0.005394  -0.000001
    207      -0.028065  -0.054887  -0.167757   0.114799  -0.054332   0.000001
    208       0.027262   0.051848   0.155314  -0.104613   0.009090  -0.000000
    209       0.011548   0.024296   0.077985  -0.055370   0.057678  -0.000000
    210      -0.032936  -0.062221  -0.185673   0.124770   0.013335   0.000001
    211      -0.012555  -0.023639  -0.070340   0.047143  -0.005306   0.000001
    212       0.027215   0.051912   0.156017  -0.105445  -0.003746  -0.000000
    213       0.018743   0.040779   0.134523  -0.097791   0.031881  -0.000002
    214      -0.004584  -0.009003  -0.026408   0.016999  -0.029041  -0.000001
    215      -0.024341  -0.048213  -0.148841   0.102733  -0.020522   0.000001
    216       0.018027   0.036830   0.116393  -0.081871  -0.004563  -0.000001
    217      -0.010763  -0.006237   0.012209  -0.024511   0.003575  -0.000002
    218       0.020529   0.040569   0.125468  -0.086914  -0.006146  -0.000001
    219       0.005695  -0.003684  -0.042552   0.045285  -0.004002   0.000002
    220      -0.005339   0.001852   0.031513  -0.034876   0.002357  -0.000002
    221      -0.020426  -0.055531  -0.202937   0.156198  -0.004833   0.000004
    222      -0.002627   0.012049   0.073277  -0.069073  -0.000839  -0.000003
    223       0.006196   0.014141   0.047738  -0.035127   0.000866  -0.000000
    224      -0.028595  -0.037263  -0.075299   0.031959  -0.001248  -0.000001
    225      -0.011691  -0.014522  -0.024144   0.004745  -0.000022  -0.000003
    226      -0.033976  -0.061463  -0.175486   0.112843  -0.010963  -0.000003
    227       0.021061   0.026277   0.045306  -0.011204   0.000473   0.000005
    228       0.007858   0.019054   0.066897  -0.050561   0.010064  -0.000002
    229       0.032752   0.054613   0.147072  -0.090391   0.013909  -0.000000
    230      -0.001145  -0.002123  -0.005996   0.003562  -0.008827   0.000001
    231       0.003449   0.033770   0.164719  -0.146478   0.008821  -0.000008
    232      -0.003915   0.037767   0.218478  -0.205931   0.009936  -0.000014
    233       0.023809   0.045127   0.137392  -0.095003   0.006664  -0.000003
    234      -0.034221  -0.030798  -0.015033  -0.031771   0.001803  -0.000007
    235      -0.012465  -0.014942  -0.025968   0.007671   0.002357  -0.000002
    236      -0.028961  -0.019468   0.023196  -0.060471   0.002708  -0.000009
    237       0.007330  -0.014411  -0.119712   0.128369  -0.003161   0.000020
    238      -0.001527  -0.026955  -0.136919   0.123405  -0.005927   0.000009
    239       0.019336   0.009573  -0.039020   0.066256  -0.000870   0.000011
    240       0.027757   0.022533  -0.003598   0.042671  -0.000495   0.000008
    241      -0.045287  -0.041116  -0.012989  -0.057350   0.000184  -0.000010
    242       0.007062   0.008818   0.011692   0.003643   0.000280  -0.000002
    243      -0.053541  -0.046471  -0.004244  -0.078056   0.000468  -0.000010
    244       0.000653  -0.004329  -0.024542   0.021666  -0.000827   0.000002
    245       0.079205   0.064006  -0.016152   0.133013  -0.001548   0.000018
    246       0.066728   0.062992   0.032431   0.072142   0.000107   0.000011
    247      -0.027683  -0.027919  -0.022642  -0.022038  -0.000390  -0.000004
    248      -0.026837  -0.033060  -0.054001   0.007411  -0.001462   0.000001
    249       0.013274   0.016452   0.014143   0.018166   0.000484   0.000016
    250       0.026880   0.015424  -0.044833   0.085074  -0.001751   0.000013
    251       0.022273   0.038070   0.081215  -0.022196   0.002374   0.000020
    252       0.020844   0.010875  -0.035408   0.063589  -0.001585   0.000003
    253       0.006782   0.017901   0.065804  -0.049920   0.001532  -0.000008
    254      -0.000724  -0.018066  -0.081594   0.065201  -0.002785  -0.000011
    255       0.099661   0.087541  -0.000932   0.164784  -0.002284   0.000032
    256      -0.134919  -0.118322   0.006448  -0.230896   0.003339  -0.000047
    257       0.088963   0.089279   0.066532   0.079839  -0.000036   0.000012
    258       0.115906   0.119880   0.096703   0.102337   0.000534   0.000030
    259      -0.087201  -0.090429  -0.066428  -0.088290  -0.000280  -0.000031
    260      -0.073548  -0.072743  -0.047404  -0.074990   0.000185  -0.000016
    261      -0.079534  -0.084816  -0.036006  -0.134805   0.001156  -0.000083
    262       0.119566   0.115327   0.037394   0.175326  -0.001511   0.000045
    263       0.009752   0.017447   0.041449  -0.014697   0.000870   0.000023
    264      -0.063769  -0.082300  -0.070704  -0.090948  -0.000239  -0.000068
    265      -0.037420  -0.062454  -0.060379  -0.075593  -0.000175  -0.000068
    266      -0.090200  -0.046127  -0.010261  -0.011947  -0.000331   0.000043
    267      -0.023386   0.027604   0.044821   0.066400  -0.000193   0.000085
    268       0.078750   0.107389   0.085025   0.135191  -0.000110   0.000086
    269      -0.005986   0.065516   0.081604   0.119174  -0.000217   0.000126
    270       0.037516  -0.033374  -0.066286  -0.075826  -0.000039  -0.000116
    271       0.107150   0.053170   0.001853   0.025886  -0.000011  -0.000043
    272       0.079197   0.051792   0.016260   0.041457  -0.000053  -0.000009
    273       0.058758   0.033870   0.002185   0.017104  -0.000069  -0.000116
    274      -0.035060   0.008682   0.032436   0.047670  -0.000173   0.000161
    275      -0.163306  -0.129175  -0.050554  -0.126149   0.000477   0.000115
    276      -0.049288  -0.058891  -0.033450  -0.085309   0.000532  -0.000053
    277      -0.050660  -0.034833  -0.017919  -0.024181  -0.000181  -0.000002
    278       0.130202   0.099825   0.029978   0.109674  -0.000730  -0.000016
    279       0.006007  -0.114544  -0.145176  -0.215074   0.000508  -0.000345
    280      -0.079237  -0.120030  -0.100587  -0.170308   0.000423  -0.000221
    281      -0.093465   0.052345   0.124465   0.154451  -0.000245   0.000340
    282       0.191815   0.045089  -0.062929  -0.046000   0.000072  -0.000257
    283       0.132832   0.017351  -0.061213  -0.059034   0.000120  -0.000236
    284       0.030354  -0.009626  -0.032921  -0.034351  -0.000031  -0.000129
    285      -0.048540   0.060060   0.122200   0.155114  -0.000182   0.000732
    286      -0.083580   0.024072   0.087938   0.102945  -0.000129   0.000377
    287      -0.033831  -0.068190  -0.059269  -0.099057   0.000244   0.000005
    288      -0.101597  -0.017563   0.049061   0.042438  -0.000019   0.000217
    289       0.114640   0.015878  -0.048833  -0.041272   0.000014  -0.000161
    290      -0.035351  -0.029084   0.034707   0.028899  -0.000003   0.000442
    291       0.039620   0.024946  -0.040409  -0.036134   0.000015  -0.000432
    292      -0.180001  -0.035833   0.129743   0.124145  -0.000087   0.000815
    293      -0.016902  -0.020889   0.018794   0.014317   0.000005   0.000273
    294      -0.087359  -0.044297   0.055639   0.043958  -0.000009   0.000572
    295      -0.031683   0.045796   0.016704   0.029927  -0.000064  -0.000266
    296      -0.033375  -0.009353   0.023761   0.021923  -0.000010   0.000187
    297       0.010569  -0.019990   0.000819  -0.004749   0.000030   0.000770
    298       0.027491  -0.038593  -0.013063  -0.024317   0.000051   0.000999
    299       0.106431  -0.025912  -0.092258  -0.105486   0.000116   0.000090
    300      -0.042212   0.010072   0.054972   0.064148  -0.000081   0.000238
    301       0.002633   0.022056   0.021649   0.033504  -0.000073  -0.000270
    302      -0.074038   0.047232   0.079073   0.098342  -0.000115   0.000007
    303      -0.156884  -0.063457   0.123032   0.113037  -0.000095   0.001682
    304       0.069371  -0.024332  -0.059865  -0.069711   0.000074  -0.000480
    305      -0.241102  -0.107046   0.182789   0.163867  -0.000138   0.002669
    306      -0.042863  -0.088369   0.034576   0.013172   0.000016   0.001474
    307       0.080266   0.098405  -0.061912  -0.039007   0.000007  -0.001756
    308      -0.007189  -0.036519   0.014163   0.005960   0.000004   0.000939
    309       0.127946   0.074596  -0.101395  -0.086422   0.000058  -0.003854
    310      -0.064350  -0.075082   0.048851   0.031127  -0.000003   0.002364
    311       0.146031   0.066381  -0.114202  -0.102029   0.000074  -0.001987
    312       0.050257   0.081395  -0.042020  -0.022270  -0.000010  -0.002424
    313       0.068940   0.003251  -0.006724  -0.001945  -0.000012  -0.000387
    314       0.014344  -0.082074   0.035756   0.019472  -0.000003   0.002285
    315       0.028587  -0.105593   0.052466   0.033122  -0.000009   0.002623
    316      -0.013095  -0.157198   0.086186   0.054681  -0.000010   0.003942
    317       0.061646   0.057495  -0.042509  -0.028560   0.000002  -0.001605
    318      -0.071084   0.104760  -0.034490  -0.015849  -0.000003  -0.002568
    319      -0.105550  -0.018170   0.033339   0.025740  -0.000003   0.000933
    320       0.070441  -0.028733  -0.001074  -0.004135  -0.000002   0.000478
    321      -0.018760   0.021313  -0.008261  -0.004823   0.000001  -0.003615
    322       0.160914   0.030883  -0.057841  -0.046630   0.000028   0.004993
    323       0.039410   0.084684  -0.060313  -0.043055   0.000019  -0.003850
    324       0.027918   0.051966  -0.042329  -0.032320   0.000019  -0.000696
    325      -0.125992  -0.049038   0.074484   0.063068  -0.000037  -0.001833
    326      -0.100589  -0.039257   0.045329   0.033943  -0.000009   0.002233
    327      -0.003898   0.188133  -0.103588  -0.067598   0.000022  -0.006297
    328       0.136834  -0.173536   0.059914   0.031034  -0.000003   0.004389
    329      -0.017975  -0.255156   0.144314   0.094431  -0.000024   0.009551
    330      -0.212804   0.149024  -0.029388  -0.008048  -0.000002  -0.005265
    331      -0.055454   0.072732  -0.024302  -0.011909   0.000004  -0.003247
    332       0.154971  -0.123296   0.031269   0.013103   0.000004   0.004686
    333       0.056637  -0.156230   0.068057   0.039338  -0.000006   0.020176
    334       0.054224   0.060571  -0.046968  -0.033394   0.000010   0.005262
    335      -0.085910   0.210105  -0.091998  -0.054084   0.000014  -0.008786
    336       0.110910  -0.101727   0.027137   0.011150   0.000002   0.015291
    337      -0.077992   0.053427  -0.010220  -0.002599   0.000003   0.021940
    338       0.102308  -0.090193   0.023119   0.009084   0.000008   0.012540
    339      -0.015082   0.034347  -0.013955  -0.007697   0.000001  -0.023129
    340       0.050592  -0.077147   0.027827   0.014427   0.000002   0.037874
    341      -0.140013   0.165562  -0.053686  -0.026209   0.000007  -0.024833
    342       0.047538  -0.050196   0.014427   0.006213   0.000001   0.034632
    343       0.049933  -0.057025   0.018624   0.009277   0.000001  -0.009032
    344      -0.080120   0.084645  -0.026479  -0.012851   0.000010   0.021804
    345      -0.067944   0.078234  -0.025764  -0.012957   0.000002   0.034752
    346      -0.146714   0.193999  -0.067922  -0.035213  -0.000001   0.029339
    347       0.024119  -0.011262   0.000811  -0.000449   0.000005  -0.046042
    348       0.061897  -0.116348   0.046761   0.026187  -0.000003   0.022836
    349       0.094433  -0.152498   0.058188   0.031697  -0.000007  -0.004970
    350       0.042513  -0.026229   0.003345  -0.000339   0.000008  -0.012752
    351       0.121542  -0.163577   0.057445   0.029767  -0.000003   0.126377
    352       0.054336  -0.069917   0.024021   0.012297  -0.000004   0.108991
    353       0.134929  -0.172276   0.058892   0.029967  -0.000003   0.058358
    354      -0.076184   0.077679  -0.023200  -0.010715   0.000000   0.085370
    355      -0.007321   0.003347   0.000006   0.000398  -0.000005  -0.035277
    356      -0.040873   0.036101  -0.009651  -0.004056   0.000001   0.092029
    357      -0.087744   0.104375  -0.034005  -0.016663   0.000001  -0.218801
    358      -0.045683   0.065355  -0.023539  -0.012357   0.000003  -0.003621
    359      -0.014742   0.018812  -0.006194  -0.003019   0.000001  -0.129548
    360      -0.032852   0.043754  -0.015289  -0.007907   0.000002   0.062481
    361      -0.037699   0.051043  -0.017818  -0.009168   0.000003   0.006029
    362      -0.028200   0.038551  -0.013843  -0.007342   0.000004   0.199056
    363      -0.003514  -0.001369   0.001500   0.001122  -0.000001  -0.097704
    364       0.014374  -0.023123   0.008455   0.004421   0.000003   0.071484
    365      -0.005721   0.001394   0.000573   0.000657   0.000000  -0.101747
    366      -0.000843  -0.003427   0.001966   0.001277  -0.000000  -0.124697
    367       0.001646  -0.005149   0.002448   0.001519   0.000004  -0.170657
    368       0.002937  -0.000897  -0.000206  -0.000287  -0.000002   0.086031
    369      -0.006860   0.010066  -0.003450  -0.001698   0.000000  -0.232255
    370      -0.002597   0.006105  -0.002457  -0.001342   0.000003  -0.138648
    371       0.001946  -0.003209   0.000948   0.000358  -0.000003   0.241385
    372      -0.010555   0.018995  -0.007469  -0.004146   0.000002   0.191463
    373      -0.016896   0.028875  -0.011009  -0.005966   0.000001   0.138023
    374       0.022703  -0.035983   0.013400   0.007175  -0.000003  -0.176653
    375       0.001060  -0.007739   0.003556   0.002106  -0.000000  -0.207467
    376      -0.011833   0.015788  -0.005837  -0.003168   0.000001   0.257244
    377      -0.005551   0.000714   0.000465   0.000435  -0.000008  -0.069121
    378      -0.002604   0.013150  -0.005808  -0.003365   0.000001   0.232529
    379      -0.011061   0.001112   0.000983   0.000861  -0.000004  -0.057153
    380       0.000664  -0.002055   0.000881   0.000508  -0.000008  -0.046661
    381      -0.019419   0.019900  -0.006614  -0.003381   0.000002   0.166172
    382       0.015250  -0.013767   0.004295   0.002112  -0.000002  -0.067642
    383      -0.003232  -0.002566   0.001691   0.001104  -0.000010  -0.124255
    384      -0.022963   0.033359  -0.012215  -0.006494   0.000002   0.185515
    385      -0.012668   0.015429  -0.005361  -0.002776  -0.000003   0.067528
    386       0.008574  -0.022852   0.009363   0.005224  -0.000006  -0.180090
    387       0.022630  -0.027636   0.009721   0.005098  -0.000001  -0.218882
    388      -0.000949   0.004528  -0.001965  -0.001122  -0.000003   0.046032
    389      -0.018091   0.013081  -0.003570  -0.001608  -0.000008   0.047316
    390      -0.007297  -0.006035   0.003912   0.002531  -0.000000  -0.207838
    391      -0.015105   0.016417  -0.005497  -0.002798  -0.000005   0.074940
    392       0.003441   0.003797  -0.002309  -0.001477  -0.000006   0.125743
    393       0.029248  -0.032911   0.010690   0.005314  -0.000000  -0.067610
    394      -0.011590   0.015071  -0.005280  -0.002747  -0.000005   0.023278
    395      -0.034958   0.039403  -0.012795  -0.006356   0.000003   0.077615
    396       0.006954  -0.005481   0.001281   0.000461   0.000000   0.000860
    397       0.003968  -0.003782   0.001167   0.000579  -0.000003  -0.035764
    398       0.011113  -0.013658   0.004856   0.002599   0.000004  -0.104779
    399       0.012620  -0.016552   0.005754   0.002962   0.000000  -0.004344
    400      -0.005973   0.008693  -0.003161  -0.001668  -0.000004  -0.000801
    401       0.004471  -0.000864  -0.000278  -0.000258   0.000000  -0.099279
    402      -0.000122  -0.000283  -0.001022   0.000813   0.068487  -0.000000
    403       0.000009   0.000059   0.000271  -0.000232  -0.014810  -0.000001
    404       0.000044   0.000170   0.000676  -0.000544  -0.014989   0.000001
    405       0.000069   0.000120   0.000420  -0.000353  -0.072758   0.000000
    406       0.000392   0.001062   0.004004  -0.003208  -0.196596  -0.000001
    407       0.000367   0.000924   0.003432  -0.002760  -0.217790   0.000001
    408       0.000219   0.000525   0.001921  -0.001536  -0.123754   0.000000
    409       0.000183   0.000424   0.001585  -0.001308  -0.158683  -0.000000
    410       0.000061   0.000125   0.000484  -0.000433  -0.098929   0.000001
    411       0.000145   0.000270   0.000907  -0.000714  -0.089007   0.000000
    412      -0.000181  -0.000219  -0.000578   0.000440   0.134558  -0.000001
    413      -0.000281  -0.000557  -0.001902   0.001488   0.147387   0.000001
    414       0.000019  -0.000093  -0.000558   0.000532   0.037680  -0.000000
    415       0.000138   0.000202   0.000546  -0.000362  -0.050296  -0.000000
    416       0.000121   0.000176   0.000460  -0.000299  -0.040045   0.000000
    417       0.000247   0.000563   0.001895  -0.001393  -0.028800  -0.000000
    418      -0.000343  -0.000727  -0.002421   0.001796   0.053201   0.000000
    419       0.000195   0.000438   0.001409  -0.000983   0.026053  -0.000001
                210        211        212        213        214        215    
      0      -0.000489   0.000062   0.000217  -0.000128  -0.000185  -0.000224
      1      -0.005268   0.000405   0.001157  -0.000520  -0.000647  -0.000682
      2      -0.003367   0.000260   0.000745  -0.000336  -0.000421  -0.000445
      3       0.000883  -0.000108  -0.000385   0.000231   0.000339   0.000413
      4       0.011190  -0.000867  -0.002482   0.001118   0.001396   0.001475
      5       0.007758  -0.000612  -0.001758   0.000799   0.001003   0.001069
      6      -0.004087   0.000344   0.000978  -0.000440  -0.000549  -0.000582
      7       0.004292  -0.000365  -0.001077   0.000508   0.000651   0.000699
      8       0.005078  -0.000387  -0.001120   0.000512   0.000643   0.000682
      9      -0.000773   0.000044   0.000129  -0.000059  -0.000074  -0.000079
     10      -0.001317   0.000109   0.000318  -0.000147  -0.000186  -0.000199
     11      -0.002750   0.000205   0.000592  -0.000268  -0.000335  -0.000351
     12      -0.006822   0.000504   0.001449  -0.000652  -0.000808  -0.000844
     13      -0.021516   0.001697   0.004891  -0.002230  -0.002806  -0.002988
     14      -0.013207   0.001016   0.002926  -0.001335  -0.001685  -0.001806
     15       0.000843  -0.000021  -0.000027  -0.000006  -0.000015  -0.000012
     16       0.010344  -0.000912  -0.002683   0.001271   0.001640   0.001786
     17      -0.027540   0.002142   0.006204  -0.002836  -0.003561  -0.003766
     18      -0.006587   0.000121  -0.000006   0.000297   0.000633   0.000951
     19      -0.044889   0.002356   0.005893  -0.001904  -0.001695  -0.001045
     20       0.071675  -0.004619  -0.012645   0.005160   0.005939   0.005715
     21       0.028384   0.000146   0.002223  -0.002539  -0.004512  -0.006165
     22       0.060351  -0.003034  -0.007443   0.002250   0.001799   0.000785
     23      -0.025113   0.001432   0.003941  -0.001622  -0.001897  -0.001880
     24      -0.017494  -0.000051  -0.000726   0.000726   0.001085   0.001090
     25      -0.105310   0.010044   0.029756  -0.014020  -0.017722  -0.018546
     26       0.122294  -0.006573  -0.017503   0.006834   0.007808   0.007783
     27      -0.013043   0.000960   0.002483  -0.000838  -0.000711  -0.000276
     28       0.048730  -0.004422  -0.012973   0.005995   0.007470   0.007695
     29      -0.070347   0.003411   0.008752  -0.003109  -0.003249  -0.002906
     30      -0.026034   0.001843   0.004428  -0.001166  -0.000523   0.000709
     31       0.015474  -0.007907  -0.025373   0.013348   0.017574   0.018485
     32      -0.056875   0.001240   0.001668   0.000703   0.001909   0.002764
     33       0.002236  -0.001963  -0.004496   0.000854  -0.000495  -0.002886
     34      -0.050055   0.005003   0.014611  -0.006667  -0.008167  -0.008182
     35       0.001633   0.010048   0.031169  -0.015197  -0.018340  -0.016511
     36      -0.004545   0.009937   0.026804  -0.009867  -0.008322  -0.001736
     37       0.031725   0.001076   0.003405  -0.001771  -0.002181  -0.002055
     38       0.000878  -0.007004  -0.020672   0.009046   0.009681   0.006783
     39      -0.007437  -0.000123  -0.002162   0.002658   0.005080   0.007588
     40      -0.014063  -0.011546  -0.030909   0.011939   0.012008   0.008570
     41       0.046522   0.001878   0.014828  -0.014326  -0.024637  -0.033102
     42       0.004290  -0.002155  -0.005354   0.001486   0.000475  -0.001773
     43       0.005859   0.004551   0.012077  -0.004619  -0.004657  -0.003427
     44      -0.022655   0.001371  -0.000791   0.004272   0.009142   0.014166
     45       0.004425  -0.009264  -0.025849   0.010222   0.009637   0.004337
     46       0.011216   0.019523   0.048809  -0.016456  -0.014490  -0.008339
     47      -0.018208  -0.003143  -0.010062   0.005749   0.008410   0.010522
     48       0.004979   0.005404   0.020990  -0.012288  -0.015574  -0.013453
     49      -0.012598  -0.010379  -0.020396   0.002951  -0.000579  -0.002011
     50       0.001034  -0.012818  -0.022844   0.000583  -0.006658  -0.011650
     51      -0.006658   0.003920  -0.015008   0.022974   0.037163   0.038060
     52      -0.001235  -0.002031  -0.011571   0.009345   0.013822   0.013545
     53      -0.003807   0.008543   0.008543   0.006544   0.014645   0.017337
     54      -0.004261  -0.005990  -0.017649   0.008268   0.009777   0.008345
     55      -0.011875  -0.004087  -0.042273   0.034115   0.045532   0.038087
     56      -0.023567  -0.040186  -0.112761   0.047308   0.050782   0.038098
     57       0.001993   0.000605   0.007015  -0.006576  -0.009997  -0.010101
     58       0.006198   0.001421   0.020663  -0.017676  -0.024154  -0.020884
     59       0.011788   0.016314   0.051677  -0.025337  -0.029862  -0.024524
     60       0.003157  -0.007308   0.001709  -0.015313  -0.027622  -0.030046
     61       0.001326  -0.016749  -0.006236  -0.018631  -0.031100  -0.027515
     62       0.011164   0.031037   0.057427  -0.010409  -0.005732  -0.004563
     63       0.001619   0.006822   0.017176  -0.001292   0.006814   0.015278
     64       0.005352   0.029348   0.028666   0.007199   0.007899  -0.007596
     65      -0.003603   0.002279  -0.014386   0.015275   0.019489   0.013362
     66      -0.003014   0.004708  -0.029421   0.016931   0.001854  -0.030730
     67       0.001024  -0.005461   0.011715  -0.009146  -0.000472   0.019200
     68       0.000285  -0.011514  -0.001844  -0.011138  -0.015114  -0.009716
     69      -0.001425  -0.011914  -0.014913  -0.003475  -0.010362  -0.013576
     70       0.009286   0.040434   0.086993   0.001931   0.044244   0.076038
     71       0.004726   0.046680   0.040880   0.020509   0.036636   0.030772
     72       0.000852   0.002978   0.009581  -0.001801   0.003271   0.011003
     73      -0.004990  -0.017375  -0.045774   0.002780  -0.019300  -0.040273
     74      -0.002428  -0.019880  -0.021065  -0.007111  -0.015737  -0.016563
     75       0.001808  -0.002909   0.017518  -0.011336  -0.002043   0.020894
     76      -0.003111  -0.003833  -0.030374   0.007020  -0.009673  -0.030250
     77      -0.002384  -0.050039  -0.012872  -0.027362  -0.025158  -0.000106
     78       0.000133   0.005663   0.004259   0.011546   0.015035  -0.002013
     79      -0.000620  -0.035290   0.006346  -0.012859   0.000819   0.009951
     80       0.002626   0.020537   0.020020   0.003539   0.009789   0.016344
     81      -0.000665   0.004398  -0.021161  -0.019001  -0.038974  -0.008704
     82      -0.000235   0.011534  -0.010948  -0.001841  -0.013829  -0.008170
     83      -0.000643   0.008835  -0.007300   0.008323   0.004263  -0.008672
     84      -0.000498  -0.023217  -0.004302  -0.021366  -0.021843   0.004911
     85      -0.001662  -0.083272  -0.011474  -0.073270  -0.069042   0.021095
     86       0.000270  -0.022154   0.016711   0.004088   0.016924   0.006221
     87       0.000258   0.006449   0.005714   0.011329   0.016023   0.000130
     88       0.000913   0.036338   0.009741   0.036418   0.038449  -0.007265
     89      -0.000149   0.008740  -0.007386  -0.002327  -0.007682  -0.002604
     90       0.000398  -0.006948   0.016302   0.012797   0.029845   0.007856
     91       0.000596   0.040923  -0.002291   0.023881   0.019406  -0.007797
     92       0.000083   0.045579  -0.022694  -0.000939  -0.017335  -0.006449
     93       0.000028   0.020924  -0.009419   0.007332  -0.009914  -0.013200
     94      -0.000149   0.009749  -0.012139  -0.017898  -0.013149   0.012279
     95      -0.000420  -0.035978   0.008260  -0.003519  -0.009376  -0.008481
     96      -0.000072  -0.020517   0.003792  -0.031241   0.008808   0.040045
     97       0.000084  -0.003113   0.007857   0.021330   0.006097  -0.019189
     98       0.000088  -0.008488   0.004480  -0.009767   0.007960   0.018913
     99       0.000006  -0.009160   0.004273  -0.003076   0.003709   0.006819
    100       0.000050   0.103475  -0.051181   0.009443  -0.040784  -0.034967
    101      -0.000105  -0.061820   0.023848  -0.037106   0.029520   0.046053
    102       0.000001   0.004031  -0.001039   0.006253  -0.002216  -0.009516
    103      -0.000039  -0.048735   0.022570  -0.011144   0.019075   0.023571
    104       0.000064   0.030806  -0.011087   0.021290  -0.014006  -0.026141
    105       0.000040   0.002139   0.004549   0.027740  -0.002188  -0.032491
    106      -0.000006  -0.055071   0.031069   0.018457   0.011678   0.004093
    107       0.000046   0.005587   0.003442   0.033543  -0.010070  -0.029438
    108      -0.000003   0.014376  -0.009340  -0.007275  -0.011990   0.016661
    109       0.000040   0.018477  -0.006578   0.013989  -0.009818  -0.016197
    110       0.000004   0.028071  -0.017977  -0.028323   0.012899  -0.009781
    111       0.000014  -0.018726   0.010782  -0.008093   0.039461  -0.038501
    112      -0.000032   0.003859  -0.005474  -0.016981  -0.000055   0.017765
    113      -0.000026   0.005607  -0.003532   0.006419  -0.022041   0.022502
    114       0.000028  -0.015940   0.012408   0.020456   0.005407  -0.020130
    115       0.000048  -0.024702   0.020410   0.044060  -0.007269  -0.021236
    116      -0.000109   0.070154  -0.051625  -0.069528  -0.038075   0.086030
    117      -0.000013   0.008253  -0.005940  -0.004919  -0.010756   0.016657
    118      -0.000023   0.011818  -0.009520  -0.018919   0.001326   0.010882
    119       0.000052  -0.035362   0.025316   0.028719   0.025884  -0.046637
    120      -0.000019   0.013424  -0.008521   0.001847  -0.027579   0.031892
    121      -0.000031   0.016106  -0.014652  -0.044702   0.026343  -0.000794
    122       0.000038  -0.023868   0.017289   0.020232   0.017413  -0.032067
    123      -0.000000  -0.000959  -0.000866  -0.016336   0.023792  -0.019538
    124       0.000028  -0.019454   0.014549   0.022422   0.006757  -0.022781
    125       0.000003  -0.002794   0.002241   0.003962   0.002228  -0.008917
    126       0.000017  -0.005947   0.007672   0.041512  -0.044841   0.031898
    127      -0.000003   0.004062  -0.002290   0.002559  -0.010246   0.010608
    128       0.000010  -0.003207   0.003539   0.014832  -0.013226   0.007974
    129       0.000013  -0.004901   0.005784   0.027207  -0.025202   0.012501
    130       0.000007  -0.003597   0.003291   0.008406  -0.000746  -0.009154
    131       0.000048  -0.019045   0.021910   0.099515  -0.089756   0.042080
    132      -0.000012   0.004826  -0.005920  -0.030540   0.032497  -0.023414
    133      -0.000005   0.001524  -0.001302  -0.000167  -0.008210   0.017633
    134      -0.000017   0.006545  -0.007328  -0.031202   0.025575  -0.008177
    135       0.000005  -0.001656   0.001821   0.007840  -0.007052   0.003891
    136       0.000009  -0.003991   0.004437   0.018407  -0.014128   0.002529
    137       0.000002  -0.000922   0.001131   0.006469  -0.008021   0.007468
    138      -0.000002   0.001044  -0.000801   0.000517  -0.005748   0.010708
    139      -0.000002   0.000735  -0.000561   0.000404  -0.004269   0.008206
    140      -0.000002   0.001282  -0.001636  -0.009671   0.011936  -0.010703
    141       0.000003  -0.001004   0.002139   0.020937  -0.034456   0.041342
    142      -0.000000   0.000006  -0.000183  -0.002712   0.005037  -0.006583
    143       0.000000   0.000644  -0.001259  -0.011755   0.019006  -0.022495
    144      -0.000000   0.000407  -0.000975  -0.010149   0.017014  -0.020591
    145       0.000000  -0.000083   0.000198   0.002076  -0.003524   0.004351
    146       0.000002  -0.000197   0.000470   0.004908  -0.008248   0.009979
    147       0.000000   0.000169  -0.000579  -0.006903   0.012095  -0.015121
    148       0.000001  -0.000255   0.000232   0.000423   0.000354  -0.001198
    149       0.000002  -0.000467   0.000793   0.006556  -0.010004   0.011242
    150      -0.000007   0.002810  -0.003562  -0.018829   0.019813  -0.013281
    151      -0.000005   0.002545  -0.002461  -0.007832   0.003950   0.002052
    152      -0.000026   0.009941  -0.011432  -0.052238   0.048077  -0.024654
    153      -0.009436   0.000841   0.002518  -0.001225  -0.001607  -0.001783
    154      -0.025129   0.002070   0.006074  -0.002854  -0.003661  -0.003970
    155      -0.014379   0.001258   0.003745  -0.001805  -0.002360  -0.002607
    156       0.001816  -0.000034   0.000015  -0.000099  -0.000203  -0.000301
    157      -0.000632   0.000128   0.000435  -0.000255  -0.000372  -0.000454
    158       0.001755  -0.000061  -0.000115   0.000000  -0.000049  -0.000105
    159       0.000383  -0.000096  -0.000343   0.000209   0.000308   0.000376
    160       0.000183  -0.000090  -0.000334   0.000213   0.000323   0.000404
    161      -0.000160  -0.000048  -0.000201   0.000142   0.000221   0.000283
    162       0.009669  -0.000737  -0.002110   0.000949   0.001184   0.001249
    163       0.009425  -0.000707  -0.002035   0.000923   0.001155   0.001223
    164       0.007966  -0.000597  -0.001729   0.000790   0.000995   0.001061
    165       0.029604  -0.002309  -0.006627   0.002999   0.003755   0.003976
    166      -0.000415   0.000030   0.000080  -0.000032  -0.000037  -0.000038
    167      -0.002455   0.000180   0.000509  -0.000223  -0.000272  -0.000278
    168      -0.012235   0.000967   0.002833  -0.001321  -0.001682  -0.001809
    169       0.008480  -0.000663  -0.001923   0.000884   0.001116   0.001189
    170       0.010892  -0.000854  -0.002464   0.001125   0.001414   0.001506
    171      -0.004020   0.000335   0.001017  -0.000502  -0.000666  -0.000747
    172       0.013402  -0.001045  -0.003015   0.001374   0.001727   0.001835
    173       0.005537  -0.000433  -0.001259   0.000580   0.000735   0.000789
    174      -0.002655   0.000207   0.000586  -0.000259  -0.000320  -0.000333
    175      -0.001449   0.000190   0.000551  -0.000262  -0.000339  -0.000369
    176       0.000095   0.000063   0.000199  -0.000111  -0.000156  -0.000180
    177       0.002513  -0.000186  -0.000553   0.000260   0.000332   0.000357
    178      -0.007962   0.000580   0.001696  -0.000780  -0.000986  -0.001050
    179      -0.003346   0.000262   0.000779  -0.000370  -0.000475  -0.000511
    180       0.000739  -0.000023  -0.000073   0.000033   0.000040   0.000042
    181      -0.009157   0.000716   0.002059  -0.000934  -0.001172  -0.001242
    182      -0.004750   0.000389   0.001114  -0.000506  -0.000634  -0.000669
    183      -0.215925   0.016261   0.046515  -0.020914  -0.026102  -0.027632
    184      -0.028297   0.001894   0.005089  -0.002046  -0.002364  -0.002332
    185       0.023315  -0.001937  -0.005570   0.002575   0.003309   0.003648
    186       0.223233  -0.021936  -0.066553   0.033150   0.044128   0.049481
    187      -0.096163   0.004207   0.009874  -0.002505  -0.001369   0.000458
    188      -0.035888   0.004860   0.015529  -0.008386  -0.011699  -0.013666
    189       0.431221  -0.026849  -0.071756   0.027828   0.030657   0.027981
    190       0.295880  -0.020594  -0.056774   0.023461   0.027106   0.025934
    191      -0.086160   0.004570   0.011900  -0.004383  -0.004710  -0.004320
    192       0.190347  -0.013519  -0.037689   0.015885   0.018609   0.018043
    193       0.250004  -0.012604  -0.032565   0.011732   0.012348   0.011029
    194      -0.121802   0.009567   0.027134  -0.011786  -0.014038  -0.013742
    195       0.025772   0.000465   0.002258  -0.001627  -0.002250  -0.002185
    196       0.009804   0.002640   0.008550  -0.004339  -0.005259  -0.004614
    197       0.075105  -0.003761  -0.009318   0.002888   0.002391   0.001163
    198       0.052848  -0.008023  -0.024646   0.012167   0.015556   0.016076
    199      -0.045514  -0.000948  -0.005181   0.004247   0.006670   0.008096
    200       0.039690   0.001004   0.005077  -0.003986  -0.006170  -0.007401
    201       0.090940  -0.009594  -0.027208   0.011419   0.012480   0.009832
    202      -0.142615   0.019277   0.057685  -0.027129  -0.033187  -0.031982
    203       0.013440  -0.003091  -0.008780   0.003421   0.003021   0.000760
    204      -0.288001   0.009271   0.017388  -0.000010   0.006635   0.013546
    205       0.347428  -0.015252  -0.033686   0.006288  -0.000340  -0.009307
    206      -0.206484   0.001987  -0.005114   0.011504   0.022347   0.031817
    207      -0.210713  -0.008330  -0.034405   0.023662   0.034608   0.038917
    208       0.111443   0.013779   0.050000  -0.030538  -0.043186  -0.048261
    209       0.165117   0.003290   0.016357  -0.012905  -0.019684  -0.022574
    210       0.039695  -0.005009  -0.003587  -0.008747  -0.022545  -0.039148
    211      -0.052803  -0.015085  -0.058929   0.039212   0.059153   0.071836
    212      -0.019333   0.004957   0.006412   0.004812   0.015029   0.028208
    213       0.111400   0.045500   0.149833  -0.080663  -0.104610  -0.103256
    214      -0.067001  -0.008745  -0.026283   0.012684   0.015360   0.014292
    215      -0.061780  -0.022990  -0.075020   0.039731   0.050951   0.049822
    216      -0.056541   0.002639  -0.002619   0.010054   0.021665   0.034390
    217       0.011309  -0.012535  -0.028563   0.006770   0.001814  -0.006321
    218      -0.066691   0.004503   0.000172   0.010921   0.024935   0.040577
    219      -0.006411   0.008594   0.018824  -0.003760   0.000169   0.005803
    220       0.004652  -0.007501  -0.016893   0.003837   0.000805  -0.003895
    221       0.031810  -0.000390   0.002037  -0.004332  -0.009832  -0.017436
    222      -0.027907  -0.011781  -0.033593   0.015055   0.018001   0.017798
    223      -0.011410   0.000444  -0.000390   0.001782   0.004086   0.007007
    224       0.010746  -0.018275  -0.044685   0.012985   0.007200  -0.005130
    225       0.011825   0.014703   0.051866  -0.029713  -0.038580  -0.034892
    226      -0.017014  -0.007508  -0.011358  -0.002373  -0.008095  -0.009412
    227      -0.010972  -0.007138  -0.034924   0.025877   0.037396   0.036952
    228       0.009843  -0.054402  -0.147374   0.056801   0.053527   0.026069
    229       0.019836  -0.030904  -0.085349   0.033808   0.031692   0.012746
    230      -0.005473   0.079488   0.222147  -0.090506  -0.090293  -0.051607
    231      -0.013041  -0.053338  -0.132524   0.044485   0.038272   0.018352
    232      -0.039220  -0.097161  -0.248278   0.088199   0.081124   0.046923
    233      -0.001239  -0.014428  -0.032916   0.009420   0.006501   0.000763
    234       0.040903   0.027585   0.108737  -0.066657  -0.087683  -0.079976
    235       0.083697   0.089413   0.281860  -0.138114  -0.162740  -0.135077
    236       0.013327  -0.007402   0.004648  -0.019445  -0.034793  -0.038543
    237       0.052572   0.115040   0.259919  -0.064507  -0.031027   0.012209
    238       0.024198   0.069487   0.152087  -0.036025  -0.017180   0.005458
    239       0.019466   0.043203   0.098628  -0.024235  -0.010634   0.006722
    240      -0.036683  -0.042807  -0.153955   0.084863   0.104962   0.088809
    241       0.009096   0.022178   0.048122  -0.013774  -0.012484  -0.009908
    242       0.035854   0.031592   0.141840  -0.089556  -0.114890  -0.097939
    243      -0.004342   0.005341  -0.009136   0.015660   0.022188   0.017743
    244      -0.015674  -0.010052  -0.056835   0.040439   0.054188   0.047922
    245      -0.014357  -0.021582  -0.060052   0.027934   0.034978   0.033146
    246      -0.010367  -0.030961  -0.060128   0.011833   0.006242   0.002840
    247      -0.002899   0.007332  -0.001050   0.012351   0.020330   0.019305
    248      -0.017045  -0.001709  -0.051531   0.048679   0.069802   0.064259
    249       0.008135   0.023433   0.046995  -0.001483   0.019244   0.039013
    250       0.007681   0.025008   0.047722  -0.007650  -0.000870   0.003430
    251       0.008207   0.005308   0.033297  -0.009587   0.010871   0.044061
    252       0.008774  -0.043497  -0.007064  -0.068469  -0.124996  -0.132988
    253      -0.004023  -0.033350  -0.042642  -0.012948  -0.035016  -0.041537
    254       0.015883  -0.080161  -0.019094  -0.126672  -0.239686  -0.265529
    255      -0.005824  -0.071779  -0.062012  -0.047472  -0.092453  -0.089590
    256       0.014849   0.122830   0.126931   0.063060   0.134464   0.134232
    257      -0.009208  -0.070105  -0.080847  -0.028380  -0.066013  -0.067856
    258       0.016027   0.046445   0.123590  -0.019669   0.027181   0.080663
    259      -0.030640  -0.116394  -0.238195   0.013708  -0.074151  -0.148006
    260       0.017116   0.096173   0.137602   0.020191   0.071671   0.084939
    261       0.019311   0.166449   0.153656   0.081194   0.138730   0.081967
    262      -0.012490  -0.124315  -0.103556  -0.066045  -0.108137  -0.066366
    263       0.000715   0.018525   0.008419   0.013230   0.020299   0.016419
    264      -0.013823  -0.067813  -0.127473  -0.005127  -0.064860  -0.112624
    265      -0.010607  -0.056359  -0.097452  -0.006891  -0.051855  -0.085384
    266      -0.012267  -0.033022  -0.115146   0.014160  -0.043585  -0.105257
    267      -0.002143   0.005744  -0.019956   0.009306  -0.002025  -0.017506
    268       0.008612   0.034787   0.080886  -0.004880   0.033398   0.074038
    269       0.000787   0.020491   0.005850   0.009897   0.009685   0.003993
    270      -0.003950  -0.049028  -0.034144  -0.022579  -0.034610  -0.025824
    271       0.005485  -0.003831   0.052701  -0.021801   0.006136   0.051077
    272       0.004906   0.005624   0.047158  -0.013197   0.010906   0.045228
    273       0.000611   0.026770   0.008616   0.031415   0.037671  -0.007502
    274      -0.002488  -0.032947  -0.024999  -0.029158  -0.043106  -0.008378
    275       0.002115   0.019674   0.006966  -0.007507  -0.014529   0.011146
    276       0.008775  -0.058321   0.088821  -0.085002  -0.031828   0.112439
    277      -0.007149   0.096787  -0.079742   0.114763   0.060994  -0.119931
    278      -0.011586   0.054420  -0.110971   0.098949   0.037498  -0.137660
    279       0.001701  -0.126706   0.038707  -0.097224  -0.055918   0.071779
    280       0.000866  -0.083838   0.021168  -0.064702  -0.040823   0.043045
    281       0.001100   0.158102  -0.016879   0.113097   0.077883  -0.059844
    282       0.004994   0.103005   0.058213   0.101832   0.131354   0.010061
    283       0.003887   0.067306   0.046924   0.069594   0.095611   0.012843
    284      -0.006384  -0.194302  -0.046212  -0.149128  -0.149639   0.019411
    285       0.003575   0.265042  -0.033133   0.144257   0.062833  -0.084468
    286       0.001234   0.106727  -0.016445   0.057072   0.022220  -0.036126
    287       0.000227  -0.076525   0.022121  -0.041664  -0.015701   0.031193
    288      -0.002107  -0.084954  -0.024065  -0.087239  -0.095570   0.015910
    289       0.002876   0.106445   0.036670   0.117014   0.131152  -0.019451
    290       0.000623  -0.007998   0.020705   0.019175   0.031946   0.002664
    291      -0.000767  -0.005367  -0.017682  -0.024061  -0.032968   0.000571
    292      -0.001222  -0.053702  -0.012540  -0.049203  -0.057579   0.004726
    293       0.000683   0.007229   0.016159   0.024375   0.033321  -0.000815
    294      -0.000579  -0.058536   0.007742  -0.031667  -0.021755   0.012904
    295      -0.001485  -0.002734  -0.039074  -0.044361  -0.072543  -0.007473
    296      -0.000302  -0.018298  -0.001165  -0.014041  -0.013786   0.003289
    297       0.000262   0.063332  -0.022835   0.027416  -0.017637  -0.040581
    298       0.000271   0.044127  -0.011411   0.031740  -0.007588  -0.040822
    299      -0.000345  -0.028799   0.005314  -0.004886  -0.011409  -0.008344
    300       0.001763  -0.088605   0.097688   0.047462   0.144821   0.049433
    301       0.002150  -0.136353   0.133914   0.050916   0.194650   0.079219
    302       0.001332  -0.004769   0.039416   0.035367   0.075200   0.019011
    303       0.000383  -0.113322   0.071317   0.015591   0.071312   0.025695
    304      -0.000269  -0.002851  -0.005357  -0.009594  -0.009014   0.002583
    305       0.000216  -0.227691   0.125234   0.005924   0.110497   0.053836
    306       0.000405   0.131510  -0.045247   0.066521  -0.028709  -0.083985
    307      -0.000052   0.019849  -0.018250  -0.029545  -0.015325   0.026401
    308       0.000905   0.305476  -0.117513   0.104915  -0.076498  -0.143189
    309       0.000125   0.239907  -0.127731  -0.038651  -0.087724   0.015446
    310      -0.000159  -0.091538   0.046475   0.012682   0.031259  -0.010071
    311      -0.000073   0.149502  -0.085204  -0.033810  -0.062060   0.006690
    312      -0.000174  -0.167988   0.072948  -0.062608   0.069653   0.103734
    313      -0.000189  -0.127233   0.050462  -0.069346   0.056385   0.095191
    314       0.000024   0.068695  -0.034038   0.006125  -0.025088  -0.027735
    315      -0.000074  -0.007378  -0.001310  -0.022153   0.006962   0.015410
    316       0.000014   0.052862  -0.025052   0.009599  -0.017001  -0.030479
    317      -0.000096  -0.070139   0.027455  -0.039987   0.029503   0.057586
    318       0.000048  -0.052561   0.031574   0.020415   0.016159  -0.000327
    319       0.000129   0.060695  -0.019963   0.051052  -0.026343  -0.065228
    320      -0.000079  -0.013370  -0.000048  -0.030895   0.007653   0.030997
    321      -0.000070   0.033505  -0.023536  -0.026673  -0.020128   0.040243
    322       0.000138  -0.013164   0.011488   0.007574   0.031704  -0.054986
    323      -0.000001   0.045762  -0.026444  -0.014722  -0.018744   0.011304
    324       0.000244   0.013056   0.016624   0.110517  -0.013392  -0.121494
    325      -0.000572  -0.033843  -0.035263  -0.243808   0.019761   0.289450
    326       0.000115  -0.029685   0.032299   0.085344   0.004911  -0.089747
    327       0.000216  -0.039857   0.042665   0.113495  -0.010655  -0.086400
    328      -0.000186   0.085797  -0.070013  -0.136023  -0.003442   0.099494
    329      -0.000313   0.087928  -0.078569  -0.170911   0.004549   0.124885
    330      -0.000119   0.088477  -0.058294  -0.043161  -0.070144   0.087019
    331       0.000176  -0.153614   0.108317   0.144646   0.049204  -0.123354
    332       0.000198  -0.174120   0.117228   0.116470   0.100188  -0.151998
    333      -0.000230   0.139685  -0.109565  -0.225559   0.055461   0.060937
    334       0.000110  -0.034984   0.031416   0.075455  -0.016984  -0.033239
    335       0.000172  -0.090089   0.073618   0.161564  -0.040106  -0.052953
    336       0.000141  -0.088136   0.064615   0.081848   0.057816  -0.118574
    337      -0.000117   0.078952  -0.055401  -0.052698  -0.071879   0.112890
    338       0.000137  -0.087434   0.063876   0.079398   0.059053  -0.118133
    339       0.000014  -0.012564   0.007959   0.003016   0.014234  -0.015477
    340       0.000003   0.002816  -0.000644   0.007791  -0.010333   0.004272
    341      -0.000093   0.058372  -0.041801  -0.043477  -0.051826   0.087284
    342       0.000067  -0.035138   0.028163   0.052906   0.002555  -0.039023
    343       0.000027  -0.022284   0.014468   0.003900   0.032971  -0.039191
    344      -0.000045   0.036001  -0.022776  -0.001832  -0.056724   0.063278
    345      -0.000045   0.013070  -0.015312  -0.071557   0.070555  -0.044649
    346       0.000002  -0.012245   0.007211  -0.005002   0.031046  -0.039325
    347       0.000061  -0.025278   0.023960   0.080465  -0.059746   0.026341
    348      -0.000038   0.053974  -0.027135   0.069278  -0.177100   0.157700
    349      -0.000039   0.051986  -0.028360   0.043413  -0.141812   0.134549
    350       0.000012  -0.039371   0.013061  -0.122541   0.222449  -0.180262
    351       0.000058  -0.008539   0.018718   0.129029  -0.138181   0.071745
    352       0.000075  -0.024976   0.030251   0.142566  -0.128378   0.053950
    353       0.000035  -0.003421   0.008621   0.058938  -0.060190   0.026526
    354      -0.000131   0.058042  -0.057627  -0.204473   0.144999  -0.037486
    355      -0.000130   0.062202  -0.061167  -0.215702   0.151549  -0.034509
    356      -0.000071   0.031099  -0.030416  -0.105185   0.073594  -0.020606
    357      -0.000097   0.038826  -0.040327  -0.144883   0.088035   0.018902
    358      -0.000003  -0.002571  -0.000289  -0.020157   0.031365  -0.026875
    359      -0.000036   0.016253  -0.016053  -0.053602   0.029144   0.012280
    360      -0.000045   0.018405  -0.023491  -0.132401   0.154505  -0.128645
    361      -0.000044   0.017234  -0.021711  -0.119190   0.135059  -0.106758
    362      -0.000053   0.021567  -0.027592  -0.157920   0.188404  -0.163300
    363      -0.000006   0.001299  -0.000640   0.010162  -0.029119   0.046778
    364       0.000006  -0.004621   0.005018   0.025421  -0.030075   0.027376
    365      -0.000011   0.002930  -0.002527   0.001075  -0.019926   0.040656
    366      -0.000025   0.011721  -0.011567  -0.035718   0.011710   0.026167
    367      -0.000025   0.010822  -0.010222  -0.025186  -0.004967   0.046647
    368       0.000016  -0.006990   0.007150   0.025332  -0.014749  -0.005140
    369      -0.000002   0.001826  -0.004769  -0.052865   0.091038  -0.112310
    370       0.000001   0.000211  -0.003362  -0.052376   0.099559  -0.131557
    371      -0.000005   0.002163  -0.001056   0.010540  -0.029491   0.044619
    372      -0.000003   0.001101  -0.002547  -0.025575   0.042395  -0.051334
    373      -0.000003   0.001075  -0.003184  -0.035795   0.061405  -0.075638
    374       0.000012  -0.004736   0.007032   0.050406  -0.071608   0.076403
    375      -0.000001   0.001085  -0.002557  -0.026408   0.044089  -0.053128
    376       0.000002  -0.001198   0.003048   0.032561  -0.054900   0.066549
    377       0.000001   0.000421  -0.000847  -0.007993   0.012886  -0.015128
    378       0.000001  -0.000431   0.001365   0.016255  -0.028495   0.035463
    379       0.000001  -0.000045   0.000261   0.003382  -0.006018   0.007610
    380       0.000002   0.000109  -0.000378  -0.004644   0.008212  -0.010293
    381       0.000001  -0.000235   0.000846   0.010367  -0.018194   0.022535
    382      -0.000000   0.000034  -0.000095  -0.001027   0.001662  -0.001845
    383       0.000002   0.000409  -0.001185  -0.013584   0.023540  -0.029142
    384      -0.000003   0.001446  -0.002360  -0.018858   0.028627  -0.032579
    385      -0.000002   0.000858  -0.001257  -0.008971   0.012819  -0.013849
    386       0.000002  -0.000563   0.001345   0.013988  -0.023683   0.029233
    387       0.000002  -0.000350  -0.000073  -0.005609   0.012068  -0.016612
    388       0.000001  -0.000161   0.000103  -0.000364   0.001445  -0.002491
    389       0.000000   0.000622  -0.000205   0.004589  -0.011552   0.017203
    390      -0.000003   0.001655  -0.002342  -0.016106   0.022294  -0.022995
    391      -0.000001   0.000820  -0.001054  -0.006258   0.007904  -0.007578
    392       0.000003  -0.000863   0.001274   0.009204  -0.013095   0.013824
    393       0.000065  -0.025318   0.029550   0.137893  -0.129147   0.068421
    394      -0.000018   0.007091  -0.009110  -0.048956   0.052385  -0.036349
    395      -0.000079   0.030676  -0.035652  -0.165451   0.154272  -0.081065
    396       0.000023  -0.009486   0.009868   0.037175  -0.026209   0.002912
    397       0.000019  -0.007172   0.008436   0.039862  -0.037782   0.020587
    398       0.000031  -0.011632   0.014736   0.077673  -0.082077   0.056467
    399       0.000015  -0.005351   0.006924   0.037100  -0.039168   0.026187
    400      -0.000006   0.002270  -0.003299  -0.020008   0.022866  -0.016941
    401       0.000038  -0.015340   0.017416   0.078438  -0.071822   0.037375
    402       0.006116  -0.000499  -0.001469   0.000689   0.000880   0.000947
    403       0.014567  -0.001162  -0.003390   0.001572   0.002000   0.002147
    404       0.006906  -0.000604  -0.001803   0.000872   0.001138   0.001255
    405      -0.004608   0.000474   0.001465  -0.000747  -0.001007  -0.001141
    406      -0.011216   0.000756   0.002124  -0.000906  -0.001072  -0.001058
    407      -0.012414   0.000995   0.002919  -0.001359  -0.001727  -0.001844
    408      -0.020413   0.001660   0.004863  -0.002272  -0.002897  -0.003115
    409       0.007835  -0.000507  -0.001382   0.000563   0.000651   0.000631
    410       0.016898  -0.001239  -0.003520   0.001557   0.001911   0.001980
    411      -0.010479   0.000901   0.002686  -0.001287  -0.001662  -0.001805
    412       0.022854  -0.002017  -0.006042   0.002926   0.003818   0.004191
    413       0.031077  -0.002538  -0.007458   0.003496   0.004462   0.004799
    414      -0.009225   0.000881   0.002706  -0.001375  -0.001860  -0.002127
    415      -0.015509   0.001518   0.004691  -0.002403  -0.003263  -0.003743
    416      -0.013560   0.001305   0.004014  -0.002043  -0.002765  -0.003160
    417      -0.000426  -0.000070  -0.000191   0.000099   0.000147   0.000190
    418       0.002725  -0.000427  -0.001131   0.000407   0.000354   0.000116
    419      -0.007996   0.000499   0.001471  -0.000667  -0.000819  -0.000829
                216        217        218        219        220        221    
      0      -0.000282   0.001074   0.000047   0.000139   0.000317  -0.001228
      1      -0.000767   0.002603   0.000109  -0.000749  -0.001290   0.003452
      2      -0.000506   0.001729   0.000072  -0.000546  -0.000948   0.002566
      3       0.000523  -0.002009  -0.000087  -0.000421  -0.000883   0.003098
      4       0.001671  -0.005691  -0.000238   0.002019   0.003554  -0.009828
      5       0.001219  -0.004177  -0.000175   0.001562   0.002760  -0.007674
      6      -0.000657   0.002200   0.000091  -0.001432  -0.002592   0.007479
      7       0.000799  -0.002732  -0.000113   0.000415   0.000643  -0.001428
      8       0.000774  -0.002656  -0.000113   0.000301   0.000443  -0.000867
      9      -0.000093   0.000349   0.000015   0.000186   0.000363  -0.001175
     10      -0.000223   0.000753   0.000034  -0.000106  -0.000167   0.000395
     11      -0.000397   0.001353   0.000054  -0.000156  -0.000234   0.000501
     12      -0.000947   0.003217   0.000135   0.000059   0.000322  -0.001874
     13      -0.003403   0.011669   0.000490  -0.003221  -0.005478   0.014232
     14      -0.002077   0.007219   0.000303  -0.001978  -0.003369   0.008737
     15      -0.000000  -0.000073  -0.000004  -0.000044  -0.000194   0.001192
     16       0.002068  -0.007172  -0.000302   0.002265   0.003905  -0.010406
     17      -0.004256   0.014497   0.000608  -0.001801  -0.002630   0.004993
     18       0.001335  -0.005386  -0.000235   0.000662   0.001139  -0.003167
     19      -0.000522  -0.000124  -0.000025   0.000942   0.001642  -0.004128
     20       0.005987  -0.019175  -0.000791   0.001058   0.001226  -0.001160
     21      -0.008141   0.030833   0.001320  -0.006512  -0.010256   0.022754
     22      -0.000101   0.003186   0.000161  -0.002527  -0.004262   0.010383
     23      -0.002054   0.007031   0.000297   0.001978   0.003820  -0.011492
     24       0.000855  -0.000342   0.000028   0.000685   0.000745  -0.000206
     25      -0.020383   0.066099   0.002717  -0.006153  -0.007874   0.010650
     26       0.008859  -0.032551  -0.001411   0.001743   0.002599  -0.005552
     27       0.000249  -0.003101  -0.000160   0.000952   0.001762  -0.004967
     28       0.008346  -0.026750  -0.001098   0.002017   0.002456  -0.002828
     29      -0.003052   0.010768   0.000463   0.000386   0.000648  -0.001409
     30       0.002248  -0.013389  -0.000636   0.001086   0.001955  -0.005412
     31       0.019510  -0.056716  -0.002216   0.009973   0.013055  -0.018408
     32       0.003308  -0.009749  -0.000372   0.001112   0.001132   0.000110
     33      -0.006259   0.034263   0.001614   0.002597   0.003852  -0.007027
     34      -0.008574   0.026240   0.001060  -0.000183   0.001097  -0.007689
     35      -0.013441   0.019111   0.000410  -0.006360  -0.006651   0.002657
     36       0.007917  -0.072364  -0.003672  -0.013139  -0.017333   0.024863
     37      -0.001921   0.004899   0.000185  -0.002569  -0.003420   0.006510
     38       0.002644   0.013516   0.000877  -0.002644  -0.005769   0.016071
     39       0.010969  -0.046395  -0.002059   0.000870   0.000066   0.004684
     40       0.005300  -0.003744  -0.000006   0.005228   0.003390   0.004591
     41      -0.043527   0.166228   0.007155   0.002694   0.006507  -0.021154
     42      -0.005128   0.031962   0.001547   0.004362   0.006515  -0.011972
     43      -0.002371   0.003536   0.000105  -0.001849  -0.001175  -0.001646
     44       0.020640  -0.087348  -0.003873  -0.004089  -0.006376   0.013035
     45      -0.003467   0.050581   0.002669   0.006706   0.008463  -0.011491
     46      -0.003649   0.000131  -0.000057  -0.010990  -0.007643  -0.007561
     47       0.013806  -0.054618  -0.002386   0.004986   0.004491   0.000294
     48      -0.008452  -0.008249  -0.000906   0.010797   0.013911  -0.017442
     49       0.001893  -0.045980  -0.002640  -0.006088  -0.014624   0.036778
     50      -0.011608   0.006700  -0.000372   0.008806   0.006664   0.001397
     51       0.027228   0.020199   0.002720  -0.029914  -0.029694   0.017293
     52       0.008525   0.021948   0.001795   0.007667   0.011517  -0.018731
     53       0.014025  -0.000229   0.000798   0.004173   0.007070  -0.007484
     54       0.005384   0.006375   0.000674  -0.003224  -0.006795   0.014380
     55       0.021343   0.022766   0.002131  -0.012950  -0.013690   0.020113
     56       0.020704   0.035090   0.002995  -0.020479  -0.032059   0.047818
     57      -0.007214  -0.007243  -0.000853   0.010208   0.011387  -0.008791
     58      -0.012396  -0.011795  -0.001223   0.009304   0.009265  -0.008873
     59      -0.014698  -0.019111  -0.001850   0.013598   0.017314  -0.019361
     60      -0.022312  -0.017067  -0.002318   0.014966   0.013392  -0.004873
     61      -0.014570  -0.014968  -0.001259   0.005292  -0.001774   0.006793
     62      -0.005443  -0.008805  -0.001137  -0.002245   0.009782  -0.026047
     63       0.016619   0.006876   0.001724   0.018646   0.015963  -0.000119
     64      -0.020539  -0.007118  -0.002810   0.016589   0.028864  -0.025861
     65       0.004248   0.009018   0.000383  -0.020439  -0.019226   0.007787
     66      -0.047532  -0.014145  -0.005365  -0.037137  -0.018904  -0.016600
     67       0.029538   0.008861   0.003359  -0.016519  -0.017017   0.001085
     68      -0.002791  -0.005870  -0.000285   0.002325   0.003700  -0.007710
     69      -0.012087  -0.005848  -0.001259  -0.009054  -0.012317   0.004462
     70       0.069963   0.031324   0.006360   0.040837   0.037626  -0.007823
     71       0.017117   0.013163   0.001621   0.016876   0.022316  -0.001407
     72       0.014525   0.005323   0.001695   0.013452   0.008705   0.006082
     73      -0.041160  -0.016783  -0.003965  -0.023701  -0.017307  -0.002132
     74      -0.012238  -0.007059  -0.001220  -0.008450  -0.009155  -0.000185
     75       0.034812   0.010280   0.004188   0.015658   0.007752   0.009075
     76      -0.033499  -0.012596  -0.003163  -0.006833  -0.006697   0.005672
     77       0.011632  -0.000894   0.000497   0.001437  -0.017476   0.006393
     78      -0.024196  -0.003840  -0.004052   0.014774  -0.000156   0.013351
     79      -0.006996  -0.000874  -0.003489  -0.009148  -0.015502  -0.009956
     80       0.021546   0.008742   0.002957   0.032728   0.019254   0.023986
     81       0.052635   0.006365   0.010822  -0.032563   0.009883  -0.022360
     82       0.015410   0.001140   0.003867   0.016452   0.000977   0.019313
     83      -0.018016  -0.004794  -0.002351  -0.016031  -0.005032  -0.012964
     84       0.029704   0.004368   0.004172  -0.016996  -0.008311  -0.018296
     85       0.093307   0.014508   0.012110  -0.048824  -0.013860  -0.046605
     86      -0.017030  -0.001536  -0.003440   0.006511  -0.003990  -0.002764
     87      -0.023020  -0.003210  -0.004133   0.016364  -0.001633   0.014586
     88      -0.050978  -0.007472  -0.007395   0.024947   0.002811   0.020861
     89       0.007612   0.000681   0.001518  -0.003439   0.001926   0.000298
     90      -0.041988  -0.005219  -0.008885   0.016338  -0.004690   0.011534
     91      -0.028470  -0.004537  -0.003721   0.007717   0.012317   0.014512
     92       0.016279   0.001773   0.003011  -0.001571   0.013057   0.015380
     93       0.016790   0.001371   0.005550   0.015035  -0.011482   0.007982
     94       0.005819   0.001703  -0.002888  -0.011572   0.011180  -0.000162
     95       0.027015   0.003183   0.008302  -0.028720   0.001736  -0.035875
     96      -0.034545  -0.001934  -0.016241  -0.028483   0.033289   0.003419
     97       0.005401  -0.000669   0.006235   0.000185   0.002989   0.002176
     98      -0.022469  -0.001737  -0.009233   0.015521  -0.009331   0.011921
     99      -0.007561  -0.000522  -0.002806  -0.005803   0.002381  -0.007509
    100       0.053173   0.004658   0.015410   0.032297  -0.022130   0.022314
    101      -0.050094  -0.003604  -0.017402  -0.023491   0.013220  -0.018756
    102       0.008973   0.000563   0.004044   0.009205  -0.011185  -0.000675
    103      -0.029705  -0.002346  -0.009896  -0.017216   0.014655  -0.006442
    104       0.026589   0.001806   0.009794   0.013605  -0.010957   0.005215
    105       0.025052   0.001207   0.012847   0.011509  -0.015842  -0.005376
    106      -0.013312  -0.001297  -0.004968  -0.010208   0.003788  -0.013530
    107       0.025789   0.001540   0.010444   0.002138   0.000236   0.002585
    108      -0.006483   0.000319  -0.008610   0.014625  -0.022702  -0.011421
    109       0.017590   0.001307   0.006077   0.018906  -0.024788  -0.006055
    110       0.006359  -0.000163   0.012056   0.020507  -0.025254  -0.002321
    111       0.012526  -0.001521   0.029126  -0.018648   0.031996   0.021941
    112      -0.013010  -0.000706  -0.005254  -0.003606   0.003403  -0.002609
    113      -0.008361   0.000660  -0.016000  -0.012725   0.021186   0.012618
    114       0.011326   0.000521   0.002758  -0.010380   0.016502   0.007936
    115       0.015992   0.001699  -0.007979  -0.010064   0.016559   0.010391
    116      -0.040809   0.000923  -0.047513   0.034210  -0.053373  -0.026357
    117      -0.007871  -0.000009  -0.006639   0.007884  -0.014034  -0.010096
    118      -0.007321  -0.000615   0.001631   0.003836  -0.005983  -0.003275
    119       0.020894  -0.000659   0.026345  -0.016290   0.025874   0.014343
    120      -0.013437   0.000128  -0.012488   0.008094  -0.014426  -0.010978
    121      -0.008613  -0.003337   0.037045   0.006802  -0.010923  -0.006752
    122       0.014150  -0.000728   0.021984  -0.007608   0.010952   0.003617
    123       0.008182   0.000564  -0.001607   0.001307  -0.003211  -0.004387
    124       0.013255   0.000968  -0.001656  -0.018183   0.033905   0.029292
    125       0.009309   0.003046  -0.033859  -0.005230   0.009766   0.008429
    126      -0.014622  -0.002346   0.021488  -0.004694   0.009455   0.009665
    127      -0.004218   0.000136  -0.005243   0.007566  -0.015113  -0.014878
    128      -0.003964  -0.001043   0.011659   0.002546  -0.005808  -0.007042
    129      -0.001668   0.000920  -0.012814  -0.006076   0.012371   0.012782
    130       0.010975   0.003684  -0.040822  -0.004079   0.008096   0.008111
    131      -0.003230   0.004254  -0.056929  -0.017370   0.034468   0.034453
    132       0.011443   0.002142  -0.020923   0.003489  -0.006954  -0.006956
    133      -0.017394  -0.005640   0.062436   0.002231  -0.004596  -0.005019
    134      -0.003583  -0.002729   0.033048   0.005105  -0.009942  -0.009650
    135      -0.001361  -0.000190   0.001804  -0.001539   0.003105   0.003133
    136       0.004618   0.002500  -0.029593  -0.004686   0.009595   0.010192
    137      -0.004894  -0.001235   0.012983  -0.000602   0.001173   0.001135
    138      -0.009732  -0.002941   0.031984   0.001410  -0.002847  -0.002923
    139      -0.007760  -0.002457   0.027072   0.001285  -0.002630  -0.002821
    140       0.006597   0.001542  -0.015865   0.001604  -0.003337  -0.003609
    141      -0.032265  -0.009239   0.099946   0.000281  -0.000514  -0.000602
    142       0.005415   0.001608  -0.017541  -0.000446   0.000925   0.001024
    143       0.017398   0.004947  -0.053431   0.000088  -0.000226  -0.000232
    144       0.016085   0.004591  -0.049607  -0.000178   0.000329   0.000355
    145      -0.003469  -0.001010   0.010958   0.000141  -0.000294  -0.000334
    146      -0.007776  -0.002212   0.023874   0.000029  -0.000035  -0.000029
    147       0.012056   0.003492  -0.037855  -0.000388   0.000774   0.000836
    148       0.001183   0.000358  -0.003871  -0.000178   0.000343   0.000321
    149      -0.008374  -0.002312   0.024798  -0.000242   0.000520   0.000562
    150       0.005401   0.000650  -0.005129   0.003416  -0.007068  -0.007517
    151      -0.004131  -0.001527   0.017095   0.002120  -0.004080  -0.003861
    152       0.004654  -0.001154   0.017621   0.007700  -0.015053  -0.014666
    153      -0.002097   0.007412   0.000314  -0.002057  -0.003638   0.010236
    154      -0.004586   0.015940   0.000670  -0.003363  -0.005498   0.013209
    155      -0.003056   0.010758   0.000456  -0.002498  -0.004136   0.010135
    156      -0.000422   0.001721   0.000076   0.000444   0.000940  -0.003324
    157      -0.000571   0.002141   0.000091  -0.000640  -0.001131   0.003142
    158      -0.000169   0.000741   0.000034  -0.000339  -0.000635   0.001919
    159       0.000473  -0.001770  -0.000076   0.000225   0.000371  -0.000935
    160       0.000517  -0.001962  -0.000086   0.000105   0.000063   0.000464
    161       0.000368  -0.001416  -0.000059   0.000058   0.000013   0.000409
    162       0.001414  -0.004831  -0.000202   0.001127   0.001864  -0.004603
    163       0.001392  -0.004791  -0.000200   0.000754   0.001178  -0.002589
    164       0.001211  -0.004188  -0.000178   0.000457   0.000654  -0.001122
    165       0.004507  -0.015359  -0.000643   0.004539   0.007744  -0.020242
    166      -0.000041   0.000134   0.000007  -0.000207  -0.000391   0.001199
    167      -0.000306   0.001011   0.000040  -0.000267  -0.000466   0.001302
    168      -0.002079   0.007215   0.000304  -0.000972  -0.001498   0.003209
    169       0.001358  -0.004671  -0.000195   0.000951   0.001581  -0.003981
    170       0.001717  -0.005891  -0.000247   0.001697   0.002941  -0.007961
    171      -0.000892   0.003227   0.000138  -0.000166  -0.000166  -0.000124
    172       0.002088  -0.007156  -0.000301   0.001925   0.003315  -0.008872
    173       0.000905  -0.003131  -0.000133   0.000649   0.001083  -0.002742
    174      -0.000372   0.001237   0.000051  -0.000615  -0.001098   0.003102
    175      -0.000416   0.001346   0.000056  -0.001234  -0.002233   0.006447
    176      -0.000212   0.000707   0.000025  -0.000688  -0.001228   0.003480
    177       0.000411  -0.001441  -0.000061  -0.000158  -0.000361   0.001349
    178      -0.001199   0.004178   0.000180   0.000177   0.000512  -0.002278
    179      -0.000590   0.002069   0.000084   0.000065   0.000220  -0.001054
    180       0.000051  -0.000225  -0.000010  -0.000632  -0.001193   0.003640
    181      -0.001404   0.004778   0.000203  -0.001179  -0.001984   0.005100
    182      -0.000754   0.002532   0.000103  -0.000981  -0.001720   0.004753
    183      -0.031453   0.108300   0.004551  -0.028889  -0.048955   0.125298
    184      -0.002528   0.008293   0.000342  -0.007139  -0.012852   0.035801
    185       0.004313  -0.015307  -0.000645   0.008646   0.015264  -0.041269
    186       0.058445  -0.206026  -0.008694   0.049500   0.081209  -0.196231
    187       0.002141  -0.011472  -0.000516   0.011218   0.019503  -0.050908
    188      -0.016591   0.059657   0.002530  -0.015945  -0.026361   0.064288
    189       0.027950  -0.085619  -0.003497   0.012588   0.019676  -0.045397
    190       0.026648  -0.081987  -0.003334   0.008160   0.010860  -0.017203
    191      -0.004565   0.015817   0.000676  -0.001323  -0.002254   0.006101
    192       0.018709  -0.057899  -0.002355   0.002891   0.002703   0.000811
    193       0.011393  -0.038965  -0.001669  -0.001284  -0.002357   0.005849
    194      -0.014204   0.043056   0.001730  -0.002420  -0.002254  -0.000835
    195      -0.001764   0.001657   0.000001  -0.000258   0.000323  -0.003626
    196      -0.003440   0.002579  -0.000028   0.000942   0.002778  -0.011111
    197       0.000070   0.003507   0.000185  -0.002959  -0.004841   0.011300
    198       0.016976  -0.050688  -0.002012   0.005207   0.006168  -0.005835
    199       0.009583  -0.031927  -0.001311   0.004904   0.006891  -0.012198
    200      -0.008674   0.028544   0.001163  -0.004441  -0.006195   0.010762
    201       0.006311   0.000529   0.000333  -0.009057  -0.019229   0.063205
    202      -0.030501   0.074880   0.002711   0.001771   0.011560  -0.061200
    203      -0.002710   0.025895   0.001322  -0.009248  -0.017344   0.050338
    204       0.020000  -0.076030  -0.003204   0.026633   0.041077  -0.084762
    205      -0.018206   0.082143   0.003623  -0.031020  -0.049825   0.110842
    206       0.042608  -0.161433  -0.006900   0.032220   0.049183  -0.101505
    207       0.041844  -0.116443  -0.004399   0.049388   0.073021  -0.140282
    208      -0.053299   0.162090   0.006427  -0.035685  -0.049966   0.085947
    209      -0.024029   0.062234   0.002241  -0.041788  -0.063081   0.124714
    210      -0.061008   0.269135   0.012027  -0.025296  -0.037896   0.067670
    211       0.087369  -0.306400  -0.012828   0.030018   0.038897  -0.050361
    212       0.045859  -0.209312  -0.009435   0.016987   0.025802  -0.046952
    213      -0.094571   0.184687   0.005552  -0.088500  -0.115859   0.154119
    214       0.012799  -0.027096  -0.000903   0.017290   0.022022  -0.031444
    215       0.045670  -0.092968  -0.002922   0.031191   0.038405  -0.042846
    216       0.051573  -0.225781  -0.010119  -0.013029  -0.021658   0.046563
    217      -0.015476   0.080943   0.003719   0.009484   0.010015  -0.008876
    218       0.061547  -0.271420  -0.012183  -0.016257  -0.026157   0.054350
    219       0.011642  -0.053984  -0.002397  -0.003003  -0.002021  -0.000870
    220      -0.008896   0.044093   0.001993   0.004055   0.004150  -0.004223
    221      -0.029482   0.146994   0.006840   0.007471   0.012810  -0.027606
    222       0.019254  -0.066456  -0.002843   0.004481   0.001230   0.012278
    223       0.011370  -0.054393  -0.002502  -0.002508  -0.004821   0.012155
    224      -0.020635   0.128889   0.006161   0.014057   0.017041  -0.022147
    225      -0.022380  -0.034542  -0.003265  -0.062388  -0.091150   0.148258
    226      -0.002424  -0.065563  -0.004079  -0.054165  -0.087222   0.161167
    227       0.025962   0.029264   0.003245   0.071529   0.107999  -0.183682
    228      -0.012777   0.234825   0.012502   0.087491   0.109086  -0.133801
    229      -0.017066   0.210806   0.011033   0.081716   0.107604  -0.146993
    230       0.005856  -0.321577  -0.017755  -0.118103  -0.148435   0.185329
    231      -0.002546   0.092446   0.004876   0.093603   0.110109  -0.115294
    232       0.011153   0.112682   0.006509   0.132197   0.148228  -0.133722
    233      -0.005270   0.039435   0.001894   0.069939   0.086459  -0.099259
    234      -0.055768  -0.012165  -0.003613  -0.028455  -0.028274  -0.000899
    235      -0.087888  -0.019038  -0.005335  -0.033221  -0.016842  -0.064837
    236      -0.030727  -0.000200  -0.001803  -0.009360  -0.014616   0.016214
    237       0.030283  -0.004588   0.002624  -0.133390  -0.109380  -0.030363
    238       0.015753  -0.027389  -0.000278  -0.062624  -0.050864  -0.005316
    239       0.013254   0.006090   0.001619  -0.027803  -0.014663  -0.038467
    240       0.054037   0.065910   0.006525  -0.054465  -0.066286   0.069084
    241      -0.007043  -0.013384  -0.001325   0.013372   0.020993  -0.024259
    242      -0.058873  -0.067025  -0.006676   0.053839   0.060996  -0.060960
    243       0.008681   0.006606   0.000543   0.000108   0.002179   0.002138
    244       0.029978   0.030184   0.003229  -0.023089  -0.025880   0.027588
    245       0.024064   0.025354   0.003017  -0.022355  -0.027884   0.025694
    246       0.002194   0.012492   0.001059  -0.005989  -0.015677   0.025945
    247       0.012269   0.007508   0.000978  -0.007014  -0.004552   0.000467
    248       0.041499   0.035579   0.004143  -0.032857  -0.034579   0.030585
    249       0.041426   0.019445   0.004495  -0.112944  -0.111948   0.020335
    250       0.003365  -0.003812  -0.000081   0.008518   0.017060  -0.020579
    251       0.058123   0.025884   0.006945  -0.207812  -0.218904   0.060541
    252      -0.094888  -0.070772  -0.009343   0.132444   0.113162  -0.019179
    253      -0.030947  -0.020217  -0.002920   0.002670  -0.005493   0.012688
    254      -0.198033  -0.141932  -0.019851   0.269670   0.237548  -0.048874
    255      -0.053167  -0.042325  -0.004422   0.148899   0.111644   0.021214
    256       0.080712   0.059072   0.006375  -0.217769  -0.153993  -0.051415
    257      -0.042288  -0.029302  -0.003410   0.025916   0.004505   0.027012
    258       0.092095   0.027336   0.008883  -0.022155   0.000859  -0.052651
    259      -0.147521  -0.051185  -0.013551   0.002430  -0.041661   0.101823
    260       0.059089   0.030860   0.004494   0.014048   0.046012  -0.064991
    261      -0.012277   0.021717  -0.006014  -0.106385   0.011229  -0.167547
    262       0.000403  -0.022643   0.002817   0.058892  -0.009671   0.088964
    263       0.009399   0.008156   0.001028  -0.039597  -0.026988  -0.005473
    264      -0.111130  -0.048201  -0.011157  -0.074976  -0.059671  -0.013118
    265      -0.083072  -0.036717  -0.008419  -0.058104  -0.047249  -0.010375
    266      -0.111928  -0.044048  -0.010792  -0.064169  -0.042723  -0.009096
    267      -0.018893  -0.006220  -0.001382  -0.003294  -0.001864   0.006811
    268       0.082113   0.032025   0.008624   0.047520   0.035750   0.006645
    269       0.003781   0.002833   0.001005   0.006634   0.006508   0.006376
    270      -0.014784  -0.011755  -0.001802  -0.014962  -0.023524   0.001990
    271       0.066004   0.021393   0.006661   0.033473   0.018110   0.007021
    272       0.055705   0.019369   0.005747   0.032343   0.021193   0.006461
    273      -0.062333  -0.012538  -0.010250  -0.126950  -0.038469  -0.141864
    274       0.042291   0.004763   0.007924   0.103019   0.026587   0.122585
    275       0.058228   0.016207   0.010775   0.167965   0.068202   0.179387
    276       0.192859   0.055096   0.021905   0.164897   0.044859   0.118899
    277      -0.231672  -0.061072  -0.027152  -0.161675  -0.037933  -0.120673
    278      -0.243832  -0.070041  -0.028812  -0.226400  -0.070229  -0.166951
    279       0.129455   0.032148   0.012203   0.172624   0.004066   0.157400
    280       0.083355   0.020079   0.007915   0.149056   0.003652   0.140259
    281      -0.128238  -0.026649  -0.012212  -0.101911   0.019971  -0.096030
    282      -0.132534  -0.011876  -0.021404  -0.002729   0.042579  -0.026951
    283      -0.093069  -0.007238  -0.015841   0.005452   0.028872  -0.013988
    284       0.154583   0.016796   0.019503  -0.040026  -0.074776  -0.015196
    285      -0.058537  -0.012722   0.008842  -0.080517   0.125392  -0.048990
    286      -0.024714  -0.005919   0.003190  -0.003992   0.042531   0.007122
    287       0.035219   0.009321   0.001104   0.041997  -0.019001   0.027754
    288       0.130127   0.019117   0.019608  -0.071921  -0.004579  -0.064713
    289      -0.176672  -0.025676  -0.026863   0.096208   0.004336   0.082939
    290      -0.036751  -0.004543  -0.006177   0.014529  -0.005106   0.002740
    291       0.037810   0.004829   0.005726  -0.014306  -0.001662  -0.006551
    292       0.082131   0.011548   0.013879  -0.043173  -0.002978  -0.038787
    293      -0.041181  -0.005511  -0.006537   0.020598   0.000321   0.014113
    294       0.035922   0.006204   0.004508  -0.020058  -0.010824  -0.027530
    295       0.089910   0.011055   0.016159  -0.045284   0.005369  -0.029310
    296       0.020585   0.003144   0.003157  -0.013348  -0.002769  -0.014591
    297       0.044506   0.003751   0.018552  -0.109873   0.081627  -0.092566
    298       0.037911   0.002946   0.018617  -0.132711   0.091672  -0.120389
    299       0.033831   0.004634   0.010443  -0.093104   0.046544  -0.092476
    300      -0.199599  -0.023847  -0.044781   0.162796  -0.096773   0.087875
    301      -0.275191  -0.032218  -0.064530   0.214911  -0.127456   0.120377
    302      -0.107993  -0.013425  -0.023691   0.121551  -0.062315   0.079453
    303      -0.085216  -0.009914  -0.018769   0.114212  -0.104067   0.038022
    304       0.011326   0.001747   0.002084  -0.079698   0.063862  -0.038902
    305      -0.128715  -0.013799  -0.030490   0.157095  -0.164904   0.030182
    306       0.061187   0.001996   0.029491  -0.004029   0.044328   0.041347
    307      -0.003329   0.001534  -0.009102   0.015373  -0.009222   0.014111
    308       0.119654   0.005498   0.049445   0.035662   0.060156   0.112726
    309       0.035566   0.005351  -0.009020  -0.070033   0.162700   0.122543
    310      -0.006083  -0.001356   0.006640  -0.001850  -0.038005  -0.058438
    311       0.038277   0.005437  -0.000758  -0.038451   0.077079   0.051317
    312      -0.119958  -0.008972  -0.042213  -0.072551   0.065178  -0.023250
    313      -0.102765  -0.007338  -0.036967  -0.055993   0.048704  -0.018265
    314       0.038402   0.003176   0.012787   0.029111  -0.027524   0.008704
    315      -0.012201  -0.000652  -0.004197   0.000384  -0.006416  -0.007647
    316       0.034847   0.002496   0.013754   0.023337  -0.023456   0.003093
    317      -0.059633  -0.004058  -0.022741  -0.033077   0.027913  -0.012341
    318      -0.013988  -0.001753  -0.002586  -0.012345   0.008952  -0.009984
    319       0.061946   0.003885   0.025131   0.036717  -0.033683   0.009405
    320      -0.024811  -0.001269  -0.010971  -0.011626   0.010988  -0.000861
    321      -0.021351  -0.000293  -0.018847  -0.070808   0.122099   0.067171
    322       0.033609   0.000828   0.032718   0.171297  -0.282291  -0.140449
    323       0.002885   0.000997  -0.003493  -0.011467   0.029046   0.025449
    324       0.095667   0.004809   0.049083   0.083659  -0.118629  -0.046309
    325      -0.225118  -0.010933  -0.121417  -0.214077   0.304320   0.116648
    326       0.062023   0.002442   0.035507   0.029124  -0.045442  -0.022970
    327       0.063461   0.003206   0.028994   0.092798  -0.154333  -0.089760
    328      -0.062578  -0.002336  -0.031346  -0.032613   0.063842   0.049863
    329      -0.084138  -0.003624  -0.042045  -0.124929   0.216098   0.136551
    330      -0.027654   0.002816  -0.051703   0.000034   0.015930   0.033256
    331       0.053891  -0.000986   0.050882  -0.042445   0.040706  -0.019096
    332       0.054293  -0.003583   0.078917  -0.030673   0.018180  -0.036712
    333      -0.043958  -0.003234   0.006743  -0.000239   0.034050   0.081424
    334       0.026384   0.002324  -0.004124   0.024299  -0.045871  -0.037191
    335       0.040917   0.003319  -0.006030  -0.003139  -0.011598  -0.036881
    336       0.057175  -0.000246   0.052157  -0.045846   0.075557   0.046002
    337      -0.047729   0.002597  -0.074671   0.038520  -0.062025  -0.035425
    338       0.056401  -0.000425   0.053785  -0.045358   0.074484   0.045016
    339       0.004043  -0.001284   0.019997  -0.003495   0.003918  -0.000889
    340       0.002071   0.001693  -0.020599   0.001207  -0.000850   0.002037
    341      -0.039883   0.000486  -0.039544   0.030293  -0.049119  -0.028598
    342       0.024673   0.001824  -0.002418  -0.017342   0.028532   0.016839
    343       0.014591  -0.001268   0.028409  -0.014209   0.023354   0.014014
    344      -0.022133   0.002458  -0.049724   0.020050  -0.032250  -0.018556
    345       0.015732   0.000246   0.008829  -0.045076   0.100721   0.116566
    346       0.021852   0.002331  -0.012517  -0.051193   0.107485   0.114833
    347      -0.007476  -0.000614   0.003545   0.033493  -0.078521  -0.096168
    348      -0.046220   0.009844  -0.168737   0.069610  -0.131383  -0.114380
    349      -0.043053   0.006986  -0.128235   0.068951  -0.130282  -0.114051
    350       0.050757  -0.010804   0.184137  -0.062442   0.119672   0.106279
    351       0.000764   0.013203  -0.175192   0.038542  -0.083129  -0.090916
    352       0.006825   0.011544  -0.147102   0.011296  -0.029175  -0.038644
    353       0.006194   0.007855  -0.100080   0.032945  -0.070349  -0.076536
    354      -0.014951  -0.008529   0.095753   0.027861  -0.046678  -0.030638
    355      -0.023233  -0.012294   0.140275   0.043933  -0.078316  -0.061246
    356      -0.003672  -0.002320   0.024265   0.012277  -0.019913  -0.011699
    357      -0.066590  -0.027363   0.312462   0.018297  -0.030557  -0.020738
    358       0.011772   0.000908  -0.003324  -0.006665   0.013537   0.013644
    359      -0.028703  -0.011205   0.127113   0.014832  -0.027954  -0.025155
    360       0.074433   0.016671  -0.170382   0.015187  -0.030646  -0.031402
    361       0.057576   0.011772  -0.117000   0.015706  -0.031911  -0.033244
    362       0.099434   0.023626  -0.245472   0.018114  -0.036580  -0.037317
    363      -0.042041  -0.013000   0.142557  -0.003926   0.009585   0.012668
    364      -0.017828  -0.004468   0.046774  -0.010385   0.022256   0.025261
    365      -0.039389  -0.012597   0.138926  -0.002712   0.007244   0.010463
    366      -0.038040  -0.013897   0.156637   0.020621  -0.042943  -0.046635
    367      -0.054842  -0.018981   0.212436   0.022529  -0.047160  -0.051687
    368       0.013919   0.005657  -0.064683  -0.011080   0.022998   0.024826
    369       0.088502   0.025317  -0.273451  -0.000904   0.001715   0.001828
    370       0.108058   0.031819  -0.345902  -0.003773   0.007640   0.008351
    371      -0.037951  -0.011148   0.120673   0.002639  -0.005084  -0.004790
    372       0.040494   0.011735  -0.127399  -0.001313   0.002723   0.003176
    373       0.059822   0.017249  -0.186843  -0.002033   0.004150   0.004620
    374      -0.055655  -0.015311   0.164440  -0.002349   0.004804   0.004765
    375       0.041348   0.011765  -0.127019  -0.000321   0.000546   0.000565
    376      -0.051939  -0.014800   0.159817   0.000628  -0.001149  -0.001203
    377       0.011589   0.003262  -0.035147   0.000060  -0.000160  -0.000184
    378      -0.028037  -0.008034   0.086813   0.000281  -0.000483  -0.000462
    379      -0.006131  -0.001797   0.019541   0.000301  -0.000599  -0.000638
    380       0.008179   0.002352  -0.025445  -0.000134   0.000253   0.000260
    381      -0.017699  -0.005035   0.054302   0.000083  -0.000098  -0.000042
    382       0.001292   0.000325  -0.003386   0.000182  -0.000391  -0.000445
    383       0.023034   0.006615  -0.071546  -0.000318   0.000576   0.000576
    384       0.024855   0.007068  -0.076454   0.000188  -0.000388  -0.000272
    385       0.010224   0.002848  -0.030686   0.000419  -0.000861  -0.000857
    386      -0.023350  -0.006822   0.074163   0.000701  -0.001431  -0.001641
    387       0.013686   0.003989  -0.043200  -0.000460   0.000858   0.000820
    388       0.002300   0.000725  -0.007998  -0.000412   0.000853   0.000928
    389      -0.014838  -0.004479   0.048909   0.001205  -0.002428  -0.002579
    390       0.016180   0.004298  -0.045724   0.001473  -0.003056  -0.003224
    391       0.005176   0.001378  -0.014743   0.000485  -0.000969  -0.000953
    392      -0.009859  -0.002637   0.028077  -0.000749   0.001564   0.001669
    393      -0.014566   0.002554  -0.041647  -0.021452   0.042688   0.042920
    394       0.015753   0.002192  -0.018702   0.005827  -0.011714  -0.011950
    395       0.016776  -0.003210   0.051369   0.026055  -0.051740  -0.051798
    396       0.009408   0.004505  -0.052194  -0.008791   0.017342   0.017133
    397      -0.004953   0.000493  -0.009275  -0.006824   0.013694   0.013891
    398      -0.024740  -0.003696   0.032949  -0.008589   0.016859   0.016367
    399      -0.010447  -0.001143   0.008341  -0.003990   0.007944   0.007980
    400       0.007746   0.001125  -0.009688   0.002411  -0.005045  -0.005493
    401      -0.008339   0.000975  -0.017112  -0.013269   0.026228   0.025867
    402       0.001084  -0.003742  -0.000157   0.000734   0.001262  -0.003440
    403       0.002461  -0.008500  -0.000360   0.001610   0.002609  -0.006184
    404       0.001470  -0.005170  -0.000215   0.001098   0.001801  -0.004370
    405      -0.001361   0.004855   0.000206  -0.001209  -0.002099   0.005725
    406      -0.001126   0.003641   0.000147  -0.000184  -0.000348   0.001351
    407      -0.002099   0.007215   0.000306  -0.001362  -0.002408   0.006952
    408      -0.003573   0.012340   0.000519  -0.002582  -0.004367   0.011404
    409       0.000665  -0.002115  -0.000088   0.000115  -0.000016   0.001146
    410       0.002207  -0.007420  -0.000306   0.001297   0.001999  -0.004211
    411      -0.002078   0.007184   0.000302  -0.001144  -0.001868   0.004613
    412       0.004874  -0.017014  -0.000720   0.003117   0.005147  -0.012850
    413       0.005498  -0.018962  -0.000793   0.003432   0.005657  -0.014107
    414      -0.002566   0.009301   0.000397  -0.000764  -0.000622  -0.002109
    415      -0.004523   0.016413   0.000698  -0.001556  -0.001617  -0.001410
    416      -0.003809   0.013791   0.000589  -0.001297  -0.001353  -0.001127
    417       0.000246  -0.000875  -0.000036   0.002904   0.005444  -0.016506
    418      -0.000222   0.002389   0.000125   0.001801   0.003473  -0.011319
    419      -0.000900   0.003016   0.000125   0.003187   0.006177  -0.019555
                222        223        224        225        226        227    
      0      -0.002589   0.003209   0.006137   0.004365   0.035652  -0.000013
      1       0.005496  -0.005368  -0.008091  -0.004798  -0.021417   0.000002
      2       0.004119  -0.004047  -0.006129  -0.003645  -0.016327   0.000002
      3       0.006127  -0.007238  -0.013282  -0.009192  -0.070346   0.000025
      4      -0.016069   0.016045   0.024692   0.014860   0.068597  -0.000007
      5      -0.012591   0.012598   0.019407   0.011679   0.053568  -0.000005
      6       0.012677  -0.013066  -0.020743  -0.012760  -0.061461   0.000003
      7      -0.001887   0.001499   0.001683   0.000697  -0.003966   0.000006
      8      -0.000949   0.000537   0.000155  -0.000246  -0.008255   0.000006
      9      -0.002188   0.002449   0.004228   0.002773   0.016629  -0.000002
     10       0.000585  -0.000550  -0.000815  -0.000480  -0.001921  -0.000001
     11       0.000636  -0.000488  -0.000532  -0.000222   0.000713  -0.000000
     12      -0.004531   0.005950   0.011666   0.008333   0.065702  -0.000021
     13       0.021808  -0.020276  -0.028425  -0.015591  -0.038031  -0.000017
     14       0.013271  -0.012138  -0.016519  -0.008731  -0.012643  -0.000015
     15       0.003166  -0.004533  -0.009680  -0.007355  -0.069655   0.000029
     16      -0.016404   0.015765   0.023139   0.013315   0.047555   0.000004
     17       0.005105  -0.002472   0.000200   0.001923   0.035215  -0.000009
     18      -0.005390   0.005690   0.009376   0.005970   0.032812  -0.000003
     19      -0.005706   0.004474   0.004582   0.001546  -0.016765   0.000014
     20       0.000419  -0.001926  -0.004567  -0.003168  -0.009088  -0.000015
     21       0.029153  -0.022033  -0.023185  -0.009248   0.020204  -0.000010
     22       0.014298  -0.011509  -0.012975  -0.005516   0.011680  -0.000011
     23      -0.019144   0.018595   0.026296   0.013993   0.004311   0.000049
     24       0.001705  -0.002855  -0.004967  -0.002687   0.008809  -0.000011
     25       0.005109   0.003098   0.013317   0.010069   0.014696   0.000059
     26      -0.006994   0.004964   0.003960   0.000472  -0.027438  -0.000006
     27      -0.007738   0.006944   0.008742   0.004056  -0.009105   0.000013
     28      -0.000444  -0.002210  -0.005981  -0.004127  -0.005938  -0.000019
     29      -0.001674   0.001214   0.001440   0.000800   0.005095   0.000002
     30      -0.008400   0.007504   0.009303   0.004183  -0.013507   0.000013
     31      -0.010036  -0.003255  -0.018226  -0.013715   0.000427  -0.000087
     32       0.003714  -0.005755  -0.010041  -0.005649   0.008941  -0.000023
     33      -0.006455   0.002555  -0.000774  -0.001911  -0.002719  -0.000027
     34      -0.016444   0.017730   0.026011   0.013606  -0.017498   0.000056
     35      -0.009636   0.015653   0.025126   0.012857  -0.015388   0.000008
     36       0.016122  -0.001881   0.008637   0.006913   0.001922   0.000009
     37       0.009005  -0.008565  -0.012537  -0.006753   0.010488  -0.000030
     38       0.019949  -0.011175  -0.002471   0.004230   0.011566   0.000102
     39       0.011377  -0.012070  -0.016111  -0.007375   0.014260   0.000008
     40       0.010431  -0.004474   0.007006   0.009551  -0.001237   0.000112
     41      -0.033204   0.028465   0.032446   0.013137  -0.031918  -0.000042
     42      -0.010990   0.004289  -0.001378  -0.003189  -0.004318  -0.000034
     43      -0.003701   0.001717  -0.001934  -0.002910   0.000177  -0.000035
     44       0.014855  -0.009794  -0.008475  -0.002579   0.009969   0.000013
     45      -0.007219   0.000731  -0.004286  -0.003531  -0.000559  -0.000016
     46      -0.019652   0.009173  -0.011527  -0.016902   0.001970  -0.000203
     47       0.008667  -0.010062  -0.012128  -0.004615   0.009099   0.000032
     48      -0.006548  -0.005013  -0.014473  -0.008184   0.004553   0.000039
     49       0.032883  -0.003802   0.031134   0.028244  -0.005909   0.000163
     50       0.006836  -0.002206   0.004862   0.004624  -0.001336  -0.000050
     51      -0.007861   0.011831   0.007006  -0.001342  -0.002972  -0.000016
     52      -0.010519  -0.003786  -0.018053  -0.011853   0.005847   0.000033
     53       0.004571  -0.009248  -0.004406   0.005687   0.002597   0.000272
     54       0.009216   0.002879   0.015526   0.010365  -0.005264  -0.000031
     55       0.020203  -0.003888   0.028115   0.030814  -0.010358   0.000274
     56       0.018325   0.015989   0.041385   0.020295  -0.013972  -0.000238
     57       0.002647  -0.006499  -0.004865   0.001158   0.002034   0.000085
     58      -0.004868  -0.000543  -0.009160  -0.008760   0.003252  -0.000077
     59      -0.003905  -0.007715  -0.013844  -0.005276   0.004468   0.000079
     60       0.006116  -0.005215  -0.000071   0.003079   0.000329   0.000025
     61      -0.009876   0.013573  -0.006173  -0.022354   0.003476  -0.000468
     62      -0.004352  -0.015553  -0.014177   0.007159   0.003062   0.000505
     63       0.014572  -0.006571   0.008189   0.009464  -0.001866  -0.000111
     64       0.021871  -0.029041   0.003550   0.029822  -0.001847   0.000332
     65      -0.012092   0.012149  -0.001787  -0.013571   0.000627  -0.000436
     66      -0.013365  -0.006061  -0.009697   0.002360   0.001143   0.000077
     67      -0.017243   0.005988  -0.011420  -0.007056   0.002300   0.000562
     68       0.002171  -0.010479  -0.002776   0.013722  -0.000501   0.000610
     69      -0.014038   0.009191  -0.008173  -0.011991   0.002229   0.000158
     70       0.036568  -0.026876   0.018737   0.039714  -0.006384   0.000095
     71       0.022778  -0.003813   0.015965   0.001579  -0.002168  -0.000932
     72       0.008050   0.002511   0.006618  -0.001938  -0.000816  -0.000288
     73      -0.014660   0.006191  -0.008044  -0.010418   0.002012   0.000009
     74      -0.008490   0.001305  -0.005589  -0.000812   0.000722   0.000264
     75       0.005768   0.005963   0.005467  -0.006552  -0.000111  -0.000327
     76      -0.006765   0.011598  -0.001469  -0.017420   0.001881  -0.000356
     77      -0.019934  -0.002113  -0.015878   0.013534   0.000317   0.001567
     78      -0.004369   0.009078  -0.001725  -0.006813   0.000646   0.000370
     79      -0.012277  -0.015457  -0.010864   0.021678  -0.000756   0.000134
     80       0.013697   0.022732   0.015233  -0.029850   0.000781  -0.001296
     81       0.015574  -0.005660   0.008467  -0.002810  -0.000278   0.000043
     82      -0.008584   0.013096  -0.007666  -0.003272   0.000865   0.002006
     83      -0.003309  -0.012217  -0.006000   0.016497  -0.000755   0.000601
     84      -0.003323  -0.019727  -0.005875   0.023867  -0.001438  -0.000057
     85       0.000615  -0.041151  -0.006353   0.043250  -0.002888  -0.000653
     86       0.005765  -0.000141   0.011620  -0.015953   0.000520  -0.002473
     87      -0.006975   0.007917  -0.004424  -0.002516   0.000485   0.000635
     88      -0.003507   0.014616   0.000178  -0.012767   0.000898   0.000205
     89      -0.001190   0.000193  -0.003238   0.004424  -0.000138   0.000735
     90      -0.007784   0.003639  -0.004788   0.001544   0.000163   0.000448
     91       0.002585   0.015915   0.000302  -0.011615   0.000794   0.001398
     92      -0.008131   0.010605  -0.017825   0.017190  -0.000318   0.004517
     93      -0.014200  -0.005891  -0.009445   0.013683  -0.000417  -0.001003
     94       0.003669   0.002733   0.000557  -0.001090  -0.000008  -0.001577
     95       0.030574  -0.008710   0.031974  -0.031553   0.000474  -0.003453
     96       0.012029   0.015808  -0.001274  -0.004570   0.000265   0.000812
     97       0.002794   0.009400  -0.005510   0.002234   0.000130   0.005780
     98      -0.017224  -0.005028  -0.012822   0.017319  -0.000512  -0.001561
     99       0.009954   0.001544   0.009665  -0.012558   0.000365   0.000245
    100      -0.037545  -0.018567  -0.020978   0.032634  -0.001078  -0.006189
    101       0.023648  -0.003592   0.031708  -0.037947   0.001030  -0.005263
    102      -0.005728  -0.007563   0.000641   0.002340  -0.000152  -0.001738
    103       0.014473   0.009431   0.005689  -0.010306   0.000353   0.002144
    104      -0.009447  -0.001707  -0.009153   0.011821  -0.000329   0.001441
    105      -0.001051  -0.005430   0.002866  -0.001256  -0.000015   0.000269
    106       0.022176   0.020843  -0.002250  -0.003970   0.000249   0.012658
    107       0.001587   0.014241  -0.016078   0.015003  -0.000308   0.008674
    108       0.002152  -0.009989   0.010926  -0.009362   0.000156   0.002088
    109      -0.007489  -0.019721   0.012303  -0.007731   0.000031  -0.010581
    110      -0.016159  -0.034310   0.021435  -0.014275   0.000127  -0.006450
    111      -0.015807  -0.006921  -0.002542   0.004184  -0.000106  -0.002427
    112       0.008649   0.014870  -0.008586   0.005459  -0.000033   0.012368
    113      -0.005161   0.006203  -0.009884   0.009543  -0.000211  -0.014170
    114       0.000928   0.014084  -0.013872   0.011895  -0.000216  -0.005337
    115      -0.005917   0.000870  -0.004799   0.005152  -0.000128  -0.021419
    116       0.001700  -0.033209   0.034630  -0.029988   0.000544   0.002710
    117       0.007230   0.002209   0.002557  -0.003386   0.000091   0.007436
    118       0.001273  -0.001395   0.002137  -0.001985   0.000039   0.005379
    119      -0.005283   0.007076  -0.010140   0.009266  -0.000169  -0.002076
    120       0.009523   0.006948  -0.001043  -0.000471   0.000038   0.012383
    121       0.004194   0.000645   0.002023  -0.002449   0.000074   0.038324
    122       0.003702   0.013692  -0.011421   0.009211  -0.000148   0.000788
    123       0.007041   0.010684  -0.006488   0.004638  -0.000070  -0.013278
    124      -0.031274  -0.032603   0.013198  -0.006688   0.000005  -0.034523
    125      -0.009024  -0.009541   0.004024  -0.002177   0.000012  -0.003837
    126      -0.012514  -0.016164   0.008583  -0.005643   0.000071   0.017670
    127       0.018301   0.022370  -0.011168   0.006985  -0.000073  -0.003715
    128       0.010450   0.015253  -0.009197   0.006674  -0.000115  -0.039739
    129      -0.016583  -0.021308   0.011149  -0.007181   0.000075  -0.008679
    130      -0.010405  -0.013468   0.007251  -0.004857   0.000067   0.017691
    131      -0.043904  -0.056095   0.029517  -0.019266   0.000230   0.021402
    132       0.008780   0.011019  -0.005636   0.003576  -0.000037   0.000971
    133       0.007086   0.010109  -0.006056   0.004418  -0.000083  -0.041517
    134       0.011984   0.014948  -0.007654   0.004880  -0.000052   0.001095
    135      -0.003935  -0.004852   0.002397  -0.001453   0.000009  -0.016041
    136      -0.013879  -0.019088   0.011018  -0.007828   0.000138   0.074359
    137      -0.001423  -0.001830   0.001001  -0.000691   0.000011   0.007145
    138       0.003779   0.004833  -0.002502   0.001586  -0.000013   0.017153
    139       0.003923   0.005553  -0.003329   0.002447  -0.000050  -0.034022
    140       0.004971   0.006902  -0.004026   0.002885  -0.000053  -0.028321
    141       0.001117   0.002150  -0.001728   0.001546  -0.000050  -0.063945
    142      -0.001477  -0.002169   0.001350  -0.001020   0.000020   0.016881
    143       0.000183  -0.000047   0.000269  -0.000352   0.000016   0.029460
    144      -0.000580  -0.001003   0.000740  -0.000629   0.000018   0.020440
    145       0.000494   0.000736  -0.000460   0.000345  -0.000008  -0.003772
    146       0.000075   0.000191  -0.000188   0.000185  -0.000009  -0.010672
    147      -0.001225  -0.001861   0.001213  -0.000951   0.000023   0.021869
    148      -0.000373  -0.000423   0.000181  -0.000092  -0.000003  -0.003530
    149      -0.000735  -0.000936   0.000476  -0.000297   0.000000  -0.004264
    150       0.010041   0.013314  -0.007247   0.004849  -0.000064  -0.011186
    151       0.004683   0.005733  -0.002905   0.001852  -0.000024  -0.003598
    152       0.018254   0.022830  -0.011758   0.007557  -0.000086  -0.010109
    153       0.017159  -0.017667  -0.028316  -0.017708  -0.098363   0.000021
    154       0.018444  -0.015212  -0.017544  -0.007393   0.035519  -0.000045
    155       0.014423  -0.012144  -0.014441  -0.006352   0.023753  -0.000036
    156      -0.006521   0.007572   0.013525   0.009119   0.062440  -0.000017
    157       0.005117  -0.005039  -0.007514  -0.004334  -0.013247  -0.000005
    158       0.003355  -0.003520  -0.005625  -0.003444  -0.014816  -0.000002
    159      -0.001434   0.001368   0.002027   0.001193   0.005285  -0.000000
    160       0.001862  -0.003073  -0.007108  -0.005633  -0.058649   0.000028
    161       0.001447  -0.002299  -0.005217  -0.004097  -0.042036   0.000019
    162      -0.006682   0.005834   0.007469   0.003691  -0.000300   0.000010
    163      -0.003232   0.002260   0.001800   0.000227  -0.015607   0.000009
    164      -0.000811  -0.000176  -0.001966  -0.002039  -0.025356   0.000009
    165      -0.031233   0.029303   0.041675   0.023254   0.068122   0.000015
    166       0.002154  -0.002357  -0.004024  -0.002644  -0.017509   0.000005
    167       0.002193  -0.002292  -0.003775  -0.002432  -0.015644   0.000005
    168       0.003877  -0.002541  -0.001554   0.000308   0.027941  -0.000018
    169      -0.005963   0.005448   0.007529   0.004098   0.010236   0.000003
    170      -0.012810   0.012633   0.019235   0.011501   0.052915  -0.000007
    171      -0.001116   0.002050   0.004891   0.003891   0.039082  -0.000017
    172      -0.014132   0.013801   0.020779   0.012304   0.054217  -0.000006
    173      -0.004126   0.003786   0.005255   0.002870   0.007422   0.000002
    174       0.005170  -0.005255  -0.008231  -0.005012  -0.023160   0.000000
    175       0.010964  -0.011353  -0.018120  -0.011186  -0.053602   0.000000
    176       0.005798  -0.005877  -0.009138  -0.005509  -0.023217  -0.000001
    177       0.002710  -0.003181  -0.005710  -0.003851  -0.025963   0.000007
    178      -0.004944   0.006072   0.011254   0.007727   0.053471  -0.000014
    179      -0.002378   0.003002   0.005714   0.004001   0.029800  -0.000008
    180       0.006436  -0.006869  -0.011283  -0.007120  -0.037348   0.000003
    181       0.007825  -0.007353  -0.010536  -0.005930  -0.017817  -0.000007
    182       0.007802  -0.007842  -0.012155  -0.007344  -0.032707   0.000000
    183       0.186629  -0.165656  -0.213416  -0.104464   0.099290  -0.000396
    184       0.056914  -0.053459  -0.073350  -0.038165  -0.004545  -0.000130
    185      -0.063946   0.058607   0.078050   0.039381  -0.018939   0.000143
    186      -0.277215   0.234604   0.288620   0.137158  -0.061815   0.000320
    187      -0.076080   0.067455   0.087153   0.043268  -0.000573   0.000114
    188       0.091266  -0.077362  -0.094958  -0.044816   0.033079  -0.000117
    189      -0.063465   0.054036   0.066936   0.031484  -0.051894   0.000097
    190      -0.014172   0.004622  -0.003990  -0.006052  -0.038915  -0.000038
    191       0.009688  -0.009022  -0.011895  -0.005745   0.011563  -0.000017
    192       0.009432  -0.013924  -0.024425  -0.014329  -0.001115  -0.000067
    193       0.007832  -0.006305  -0.007880  -0.004186  -0.013247  -0.000015
    194      -0.008358   0.012208   0.021203   0.012299  -0.001864   0.000055
    195      -0.008327   0.009139   0.013257   0.006730  -0.012394   0.000022
    196      -0.020268   0.019839   0.026489   0.012725  -0.024184   0.000032
    197       0.015066  -0.011816  -0.012964  -0.005370   0.011839  -0.000007
    198       0.002479  -0.009891  -0.021571  -0.013606   0.000622  -0.000066
    199      -0.011925   0.006156   0.002564  -0.000772  -0.013202  -0.000016
    200       0.010167  -0.004864  -0.001230   0.001291   0.011237   0.000019
    201       0.108357  -0.104090  -0.139139  -0.067498   0.142525  -0.000235
    202      -0.124818   0.131595   0.188487   0.096041  -0.161532   0.000358
    203       0.080756  -0.074386  -0.095945  -0.045178   0.111190  -0.000148
    204      -0.096594   0.061099   0.045635   0.009402  -0.063087  -0.000097
    205       0.137617  -0.097533  -0.090628  -0.030024   0.094198   0.000054
    206      -0.118090   0.078085   0.064928   0.017722  -0.080063  -0.000089
    207      -0.148709   0.085808   0.051898   0.003143  -0.103740  -0.000207
    208       0.078398  -0.034179  -0.002034   0.013979   0.046801   0.000171
    209       0.134834  -0.078758  -0.047709  -0.002517   0.093962   0.000205
    210       0.050255   0.002954   0.073442   0.064264   0.005561   0.000610
    211      -0.013195  -0.035168  -0.103382  -0.071401   0.025544  -0.000439
    212      -0.035047  -0.002892  -0.054724  -0.047855  -0.003985  -0.000467
    213       0.059952   0.062242   0.202854   0.135932  -0.073220   0.000501
    214      -0.024002   0.009466   0.002847  -0.000763  -0.014809   0.000007
    215      -0.003960  -0.033321  -0.077266  -0.046338   0.036643  -0.000091
    216       0.051259  -0.028939  -0.014302   0.002095   0.029066   0.000130
    217      -0.004427   0.004443   0.012756   0.010091  -0.010099   0.000083
    218       0.059043  -0.033604  -0.018140   0.000887   0.033935   0.000130
    219      -0.000086  -0.005433  -0.017382  -0.012793   0.010279  -0.000077
    220      -0.004565   0.005920   0.012182   0.007843  -0.010173   0.000031
    221      -0.029145   0.014983   0.005174  -0.002482  -0.011849  -0.000034
    222       0.022788  -0.015133  -0.005265   0.004445   0.010810   0.000116
    223       0.014633  -0.008572  -0.003865   0.001153   0.008071   0.000042
    224      -0.016309   0.008239   0.008934   0.005110  -0.010971   0.000045
    225       0.088034   0.031499   0.178136   0.134724  -0.066314   0.000723
    226       0.112306   0.018171   0.180482   0.144614  -0.060602   0.000856
    227      -0.114713  -0.035353  -0.222398  -0.171015   0.082079  -0.000946
    228      -0.057650  -0.022117  -0.078637  -0.044753   0.012192   0.000125
    229      -0.076724  -0.016687  -0.094566  -0.062381   0.015434  -0.000034
    230       0.081887   0.031278   0.116103   0.068339  -0.020898  -0.000134
    231      -0.024819  -0.045493  -0.094942  -0.046595   0.033648   0.000211
    232      -0.003117  -0.071878  -0.109454  -0.040065   0.044136   0.000481
    233      -0.027997  -0.036050  -0.084785  -0.044112   0.029505   0.000186
    234      -0.053234   0.043982  -0.007390  -0.046136  -0.008256  -0.001216
    235      -0.130934   0.065927  -0.067228  -0.113469   0.000257  -0.001843
    236      -0.006670   0.018286   0.013978  -0.006535  -0.007857  -0.000580
    237      -0.167212   0.083723  -0.104660  -0.151615   0.025668  -0.001220
    238      -0.056389   0.027849  -0.030362  -0.042823   0.006454  -0.000184
    239      -0.067059   0.019399  -0.061138  -0.065960   0.017846  -0.000320
    240       0.010202   0.030317   0.051081   0.018822  -0.018044  -0.000333
    241       0.003558  -0.017478  -0.011638   0.007706   0.003591   0.000382
    242      -0.015220  -0.020469  -0.049982  -0.028976   0.017837   0.000040
    243       0.014100  -0.009281   0.011616   0.020070  -0.004236   0.000261
    244       0.010865   0.006329   0.024902   0.018038  -0.008529   0.000079
    245      -0.003541   0.015299   0.010651  -0.004241  -0.002466  -0.000148
    246       0.002242   0.015778   0.016053  -0.003341  -0.004940  -0.000367
    247       0.001406  -0.002546   0.001101   0.004876  -0.000231   0.000132
    248       0.006433   0.009870   0.023739   0.014474  -0.007986   0.000034
    249      -0.131476   0.093347  -0.074209  -0.148301   0.024920  -0.001943
    250       0.006998  -0.017546  -0.004860   0.014006   0.000898   0.000398
    251      -0.249929   0.193403  -0.133328  -0.294625   0.046351  -0.004126
    252       0.070912  -0.038081   0.022114   0.030974  -0.001308  -0.000421
    253      -0.004647   0.012743   0.001130  -0.014490   0.000676  -0.000430
    254       0.155819  -0.092964   0.049662   0.084163  -0.005138  -0.000481
    255       0.102309  -0.030699   0.062485   0.053336  -0.013304  -0.000764
    256      -0.148230   0.028294  -0.099486  -0.064224   0.020627   0.001661
    257       0.005521   0.017858   0.010625  -0.014892  -0.000998  -0.000528
    258      -0.012777  -0.048184  -0.034238   0.052903   0.003284   0.003679
    259      -0.013869   0.102693   0.039937  -0.111737  -0.001723  -0.005481
    260       0.031510  -0.069129  -0.007280   0.073507  -0.002133   0.001985
    261       0.029458  -0.162472  -0.024905   0.184684  -0.010843   0.003779
    262      -0.021209   0.082453   0.006747  -0.089613   0.005999  -0.001154
    263      -0.023261   0.009158  -0.013152  -0.016726   0.003392   0.000003
    264      -0.054477   0.009093  -0.036165  -0.016226   0.006507   0.001177
    265      -0.043138   0.005850  -0.028933  -0.010011   0.004825   0.001025
    266      -0.036090   0.015238  -0.020090  -0.029056   0.005629  -0.000136
    267      -0.001432   0.012156   0.002743  -0.018329   0.001373  -0.000599
    268       0.030543  -0.008664   0.017592   0.015204  -0.003485  -0.000052
    269       0.004568   0.009053   0.004905  -0.014193   0.001012  -0.000430
    270      -0.025178   0.003445  -0.018038  -0.000365   0.002308   0.001006
    271       0.012937  -0.005290   0.005982   0.011981  -0.001765   0.000321
    272       0.017820  -0.004600   0.010564   0.009676  -0.002276  -0.000048
    273      -0.011799  -0.149114  -0.046412   0.193566  -0.011745   0.006045
    274       0.004331   0.130683   0.036651  -0.169980   0.010880  -0.005124
    275       0.033918   0.194462   0.073774  -0.259599   0.014576  -0.008828
    276       0.010099   0.075229   0.018735  -0.057744   0.001173   0.000749
    277      -0.004239  -0.075966  -0.014819   0.056529  -0.001504  -0.001158
    278      -0.022728  -0.114692  -0.035447   0.100443  -0.002550   0.000047
    279      -0.039631   0.109216  -0.009429  -0.087466   0.007029   0.002231
    280      -0.037267   0.099617  -0.010776  -0.079396   0.006696   0.002513
    281       0.046594  -0.056660   0.024289   0.030785  -0.004171  -0.002729
    282       0.067932   0.000225   0.067259  -0.058690  -0.001564  -0.011455
    283       0.045239   0.001652   0.045959  -0.040929  -0.001081  -0.008120
    284      -0.084701  -0.045158  -0.083837   0.108624  -0.000799   0.010351
    285       0.159783   0.072780   0.141309  -0.205206   0.005804  -0.010716
    286       0.043568   0.039159   0.039557  -0.073252   0.002867  -0.001772
    287      -0.023280   0.005010  -0.012478   0.005663   0.000403  -0.000005
    288       0.018588  -0.042769   0.008371   0.028711  -0.002704  -0.002075
    289      -0.022530   0.054565  -0.007647  -0.040473   0.003511   0.001878
    290       0.002900   0.001965   0.009687  -0.015506   0.000589  -0.002262
    291      -0.006587  -0.008837  -0.011701   0.022358  -0.000940   0.001764
    292       0.012827  -0.022378   0.007751   0.009038  -0.000950  -0.000890
    293       0.000785   0.012280   0.006214  -0.019443   0.001109  -0.000820
    294       0.005526  -0.022327   0.006838   0.009226  -0.001078  -0.002352
    295       0.007785  -0.015873  -0.002482   0.018303  -0.001096   0.001098
    296       0.003922  -0.010780   0.002988   0.005697  -0.000620  -0.000880
    297       0.153286   0.035016   0.151807  -0.204563   0.006083  -0.017787
    298       0.189465   0.036723   0.192063  -0.255034   0.007462  -0.023309
    299       0.120535   0.008725   0.124024  -0.153867   0.004033  -0.015883
    300      -0.108846  -0.020503  -0.061362   0.066577  -0.000887  -0.003478
    301      -0.149741  -0.026812  -0.089196   0.098155  -0.001464  -0.003577
    302      -0.090210  -0.007777  -0.062135   0.066362  -0.000973   0.000992
    303      -0.092032  -0.050821  -0.051122   0.081293  -0.002623  -0.004631
    304       0.073132   0.031633   0.047958  -0.070088   0.002138   0.002569
    305      -0.122539  -0.090836  -0.054802   0.104803  -0.003900  -0.011180
    306      -0.001373   0.057498  -0.043057   0.022240   0.000703   0.026535
    307      -0.022704  -0.012474  -0.011392   0.019160  -0.000735  -0.008362
    308      -0.050264   0.092656  -0.111444   0.083151   0.000127   0.041901
    309      -0.038153   0.114212  -0.140867   0.123693  -0.001930   0.026749
    310       0.038538  -0.032526   0.069369  -0.070626   0.001499  -0.008622
    311      -0.015287   0.042349  -0.051410   0.044872  -0.000722   0.005027
    312       0.058408   0.037663   0.026596  -0.047033   0.001654   0.007359
    313       0.040692   0.017215   0.029338  -0.042705   0.001329  -0.001105
    314      -0.026499  -0.024979  -0.002276   0.012026  -0.000560  -0.008536
    315       0.001593  -0.013870   0.017238  -0.016109   0.000322  -0.006109
    316      -0.015629  -0.016984   0.002059   0.002952  -0.000150  -0.003224
    317       0.025291   0.010004   0.018163  -0.025786   0.000757  -0.001180
    318       0.020120   0.018372   0.001099  -0.008077   0.000399   0.008296
    319      -0.024995  -0.013549  -0.014328   0.022405  -0.000694  -0.000407
    320       0.003436  -0.001259   0.005704  -0.006251   0.000117  -0.002955
    321      -0.001610   0.102966  -0.108089   0.094131  -0.001667   0.035908
    322      -0.019313  -0.262119   0.256239  -0.217739   0.003691  -0.095206
    323      -0.012168   0.018943  -0.030981   0.030578  -0.000662   0.005933
    324      -0.000886  -0.041548   0.030041  -0.019120   0.000068   0.008797
    325       0.012097   0.130402  -0.096071   0.064402  -0.000414  -0.009594
    326       0.008034  -0.005746   0.007189  -0.005275   0.000049   0.010330
    327       0.033694  -0.046066   0.066196  -0.060640   0.001134   0.016796
    328      -0.036432  -0.009962  -0.014611   0.018803  -0.000499  -0.018582
    329      -0.064453   0.047019  -0.089226   0.086381  -0.001754  -0.035976
    330      -0.046799  -0.048659   0.012245   0.001211  -0.000460  -0.076307
    331       0.067394   0.107613  -0.054980   0.030347   0.000045   0.068651
    332       0.079788   0.107634  -0.044683   0.017907   0.000428   0.110347
    333      -0.142194  -0.208666   0.115819  -0.075301   0.000707  -0.094946
    334       0.033561   0.025306  -0.004012  -0.001689   0.000151   0.013718
    335       0.068326   0.103999  -0.059948   0.040294  -0.000444   0.028962
    336      -0.022749   0.011645  -0.026294   0.026045  -0.000553  -0.029718
    337       0.014114  -0.015975   0.024660  -0.022986   0.000442  -0.001252
    338      -0.022003   0.011595  -0.025548   0.025146  -0.000522  -0.025617
    339       0.005829   0.011757  -0.007849   0.005656  -0.000068   0.012070
    340      -0.006140  -0.012019   0.008502  -0.006553   0.000105  -0.010492
    341       0.012735  -0.008985   0.016262  -0.015220   0.000277   0.004176
    342      -0.006716   0.008662  -0.013326   0.012652  -0.000265  -0.023408
    343      -0.006752   0.003497  -0.007524   0.007253  -0.000139  -0.000579
    344       0.008404  -0.004846   0.009321  -0.008623   0.000146  -0.005989
    345      -0.161798  -0.216394   0.115917  -0.075198   0.000749  -0.174157
    346      -0.150972  -0.193921   0.100150  -0.063252   0.000562  -0.184430
    347       0.138371   0.189871  -0.103969   0.068468  -0.000716   0.146060
    348       0.121694   0.125971  -0.050910   0.026203  -0.000105  -0.002110
    349       0.122491   0.128381  -0.052734   0.027517  -0.000110   0.023045
    350      -0.114644  -0.120046   0.049232  -0.025778   0.000129   0.014804
    351       0.120927   0.157370  -0.083302   0.054337  -0.000639  -0.050847
    352       0.057705   0.081508  -0.046314   0.031712  -0.000432  -0.064656
    353       0.102131   0.133766  -0.071354   0.046796  -0.000554  -0.038509
    354       0.018939  -0.000698   0.014546  -0.016928   0.000537   0.259959
    355       0.056527   0.045910  -0.009514  -0.001278   0.000333   0.213378
    356       0.004586  -0.007052   0.011160  -0.011238   0.000317   0.146447
    357       0.014943   0.005218   0.005279  -0.007851   0.000328   0.271139
    358      -0.017059  -0.021085   0.010620  -0.006682   0.000071   0.005652
    359       0.028595   0.032334  -0.014642   0.008301  -0.000036   0.060695
    360       0.040948   0.053699  -0.029308   0.019876  -0.000299  -0.139847
    361       0.044259   0.059460  -0.033440   0.023278  -0.000385  -0.204894
    362       0.048182   0.062331  -0.033405   0.022283  -0.000312  -0.128836
    363      -0.020131  -0.031384   0.020476  -0.015939   0.000371   0.276447
    364      -0.036419  -0.052933   0.032513  -0.024311   0.000510   0.343278
    365      -0.017505  -0.028279   0.019003  -0.015074   0.000367   0.282097
    366       0.064380   0.089255  -0.051717   0.036742  -0.000633  -0.270751
    367       0.071973   0.100582  -0.058753   0.041989  -0.000736  -0.329799
    368      -0.034079  -0.046999   0.027091  -0.019172   0.000326   0.136255
    369      -0.002627  -0.003691   0.002017  -0.001258  -0.000003  -0.068767
    370      -0.011969  -0.017274   0.010359  -0.007477   0.000124   0.015773
    371       0.005573   0.006118  -0.002371   0.000927   0.000039   0.107222
    372      -0.004985  -0.008008   0.005464  -0.004399   0.000111   0.098615
    373      -0.006835  -0.010325   0.006601  -0.005062   0.000109   0.074602
    374      -0.005643  -0.006277   0.002545  -0.001147  -0.000023  -0.064948
    375      -0.000993  -0.001888   0.001522  -0.001367   0.000045   0.059093
    376       0.001919   0.003303  -0.002458   0.002114  -0.000066  -0.080295
    377       0.000198   0.000127   0.000049  -0.000121   0.000007   0.016236
    378       0.000692   0.001140  -0.000810   0.000671  -0.000018  -0.018859
    379       0.000922   0.001394  -0.000916   0.000726  -0.000021  -0.020570
    380      -0.000372  -0.000559   0.000353  -0.000268   0.000003   0.002708
    381       0.000049   0.000102  -0.000091   0.000083  -0.000002  -0.000860
    382       0.000641   0.000929  -0.000570   0.000426  -0.000010  -0.007598
    383      -0.000863  -0.001409   0.000998  -0.000833   0.000021   0.027771
    384      -0.000007  -0.000700   0.000925  -0.000987   0.000040   0.056477
    385       0.001004   0.001075  -0.000390   0.000130   0.000006   0.020543
    386       0.002570   0.004151  -0.002864   0.002332  -0.000063  -0.064229
    387      -0.001080  -0.001509   0.000923  -0.000700   0.000016   0.017946
    388      -0.001295  -0.001829   0.001085  -0.000787   0.000013   0.008296
    389       0.003608   0.005180  -0.003174   0.002377  -0.000053  -0.041651
    390       0.004241   0.005524  -0.002943   0.001930  -0.000022   0.008873
    391       0.001154   0.001347  -0.000611   0.000331  -0.000002   0.010291
    392      -0.002221  -0.002937   0.001597  -0.001070   0.000012  -0.001451
    393      -0.055029  -0.070763   0.037537  -0.024695   0.000308   0.049725
    394       0.015464   0.019970  -0.010590   0.006937  -0.000085  -0.008737
    395       0.066109   0.084629  -0.044671   0.029274  -0.000361  -0.055939
    396      -0.021581  -0.027279   0.014211  -0.009216   0.000109   0.011531
    397      -0.017849  -0.022894   0.012056  -0.007863   0.000092   0.009881
    398      -0.020031  -0.024323   0.011953  -0.007308   0.000063  -0.007868
    399      -0.010169  -0.012900   0.006673  -0.004260   0.000043  -0.004919
    400       0.007502   0.010123  -0.005584   0.003754  -0.000049  -0.002858
    401      -0.032321  -0.040321   0.020596  -0.013102   0.000142   0.009941
    402      -0.005688   0.005854   0.009492   0.006042   0.037429  -0.000011
    403      -0.008555   0.007009   0.008053   0.003399  -0.015203   0.000020
    404      -0.006167   0.005158   0.006100   0.002677  -0.009662   0.000013
    405       0.009324  -0.009340  -0.014526  -0.008864  -0.044912   0.000008
    406       0.003237  -0.004586  -0.009976  -0.007754  -0.079802   0.000039
    407       0.012236  -0.013399  -0.023220  -0.015550  -0.112161   0.000038
    408       0.017853  -0.017220  -0.025677  -0.015122  -0.066217   0.000007
    409       0.003707  -0.005630  -0.012280  -0.009375  -0.087836   0.000036
    410      -0.004831   0.002766   0.000538  -0.001657  -0.050279   0.000028
    411       0.006930  -0.006506  -0.009579  -0.005665  -0.028465   0.000007
    412      -0.019256   0.017793   0.025307   0.014341   0.054591  -0.000003
    413      -0.021082   0.019389   0.027325   0.015308   0.052900  -0.000001
    414      -0.010211   0.017683   0.041922   0.033609   0.355922  -0.000169
    415      -0.012637   0.024012   0.059286   0.048383   0.527257  -0.000255
    416      -0.010350   0.019694   0.048615   0.039658   0.431353  -0.000209
    417      -0.029058   0.030902   0.050552   0.031788   0.164258  -0.000012
    418      -0.021706   0.025257   0.045694   0.031152   0.213339  -0.000041
    419      -0.035505   0.038669   0.064640   0.041269   0.223626  -0.000021
                228        229        230        231        232        233    
      0      -0.000009  -0.006263   0.002312  -0.001783  -0.001240   0.000440
      1      -0.000000  -0.000524   0.000240  -0.000199  -0.000130   0.000037
      2       0.000001  -0.000345   0.000141  -0.000090  -0.000010  -0.000047
      3       0.000017   0.011841  -0.004383   0.003336   0.002108  -0.000395
      4       0.000002   0.005086  -0.002512   0.002527   0.002517  -0.001561
      5       0.000002   0.004419  -0.002137   0.002107   0.002038  -0.001212
      6      -0.000009  -0.015172   0.007774  -0.008361  -0.009097   0.006003
      7       0.000007   0.008976  -0.004267   0.004350   0.004455  -0.002688
      8       0.000007   0.005880  -0.002698   0.002669   0.002643  -0.001523
      9       0.000002   0.003749  -0.002097   0.002410   0.002789  -0.001930
     10      -0.000003  -0.002020   0.001037  -0.001130  -0.001248   0.000821
     11       0.000001  -0.001323   0.000632  -0.000657  -0.000699   0.000446
     12      -0.000012  -0.006008   0.001610  -0.000521   0.000773  -0.001386
     13      -0.000024  -0.023348   0.009979  -0.009027  -0.007978   0.004203
     14      -0.000016  -0.015209   0.006074  -0.005024  -0.003781   0.001476
     15       0.000022   0.017066  -0.006745   0.005688   0.004584  -0.002070
     16       0.000012   0.013806  -0.006298   0.006150   0.006168  -0.003952
     17       0.000001   0.008678  -0.004961   0.005684   0.006455  -0.004382
     18       0.000004   0.008098  -0.004153   0.004403   0.004650  -0.002963
     19       0.000011   0.008418  -0.003175   0.002468   0.001694  -0.000572
     20      -0.000025  -0.029695   0.013995  -0.013983  -0.013997   0.008545
     21       0.000003   0.011750  -0.006560   0.007352   0.008139  -0.005375
     22      -0.000002   0.004263  -0.003302   0.004438   0.005626  -0.004031
     23       0.000057   0.055331  -0.023549   0.021348   0.019238  -0.010766
     24       0.000002   0.018997  -0.012195   0.015151   0.018192  -0.012544
     25       0.000074   0.069970  -0.029075   0.025490   0.021890  -0.011664
     26      -0.000034  -0.060779   0.031730  -0.034416  -0.037149   0.023976
     27       0.000005  -0.003784   0.003579  -0.005161  -0.006751   0.004875
     28      -0.000022  -0.021184   0.008612  -0.007362  -0.006112   0.003145
     29       0.000010   0.012832  -0.006710   0.007283   0.007855  -0.005059
     30      -0.000001  -0.019040   0.012361  -0.015489  -0.018749   0.013007
     31      -0.000081  -0.042283   0.008224   0.003029   0.015209  -0.015448
     32      -0.000009   0.008027  -0.006976   0.009477   0.011536  -0.007749
     33      -0.000028  -0.011548  -0.000524   0.006765   0.013932  -0.012232
     34       0.000039   0.006523   0.005735  -0.014295  -0.023769   0.019410
     35      -0.000018  -0.024070   0.008944  -0.005097   0.000685  -0.004128
     36       0.000002   0.001939  -0.001302   0.001656   0.001942  -0.001310
     37      -0.000016   0.005377  -0.006575   0.009543   0.011587  -0.007459
     38       0.000108   0.058483  -0.010169  -0.006772  -0.024784   0.023811
     39       0.000032   0.031705  -0.010117   0.003680  -0.005233   0.008671
     40       0.000081   0.011954   0.006997  -0.014160  -0.015118   0.005933
     41      -0.000099  -0.083558   0.022892  -0.002166   0.025028  -0.030906
     42      -0.000033  -0.015988   0.002674   0.001692   0.005910  -0.005437
     43      -0.000026  -0.003925  -0.001987   0.004194   0.004584  -0.001896
     44       0.000024   0.020434  -0.005673   0.001033  -0.004660   0.005883
     45      -0.000011  -0.000138  -0.001620   0.002050   0.000756   0.001174
     46      -0.000143  -0.016403  -0.015213   0.027077   0.025431  -0.006317
     47       0.000046   0.023173  -0.001627  -0.006932  -0.013793   0.009559
     48       0.000054   0.013652   0.005220  -0.013411  -0.015771   0.006252
     49       0.000100   0.010315   0.008994  -0.015724  -0.014582   0.003787
     50      -0.000066  -0.014165  -0.008498   0.019397   0.022702  -0.009017
     51      -0.000010  -0.006140   0.000338   0.002681   0.005204  -0.003188
     52       0.000058   0.017712   0.004466  -0.014176  -0.018338   0.008550
     53       0.000224   0.034048   0.020457  -0.040203  -0.039963   0.012626
     54      -0.000051  -0.015071  -0.003688   0.011448   0.014608  -0.006908
     55       0.000093  -0.027250   0.004318   0.018668   0.044016  -0.028707
     56      -0.000252  -0.054515  -0.021886   0.051485   0.056458  -0.021014
     57       0.000064   0.009624   0.004554  -0.008797  -0.008153   0.002433
     58      -0.000027   0.006627  -0.001876  -0.003532  -0.010077   0.007013
     59       0.000074   0.013923   0.005565  -0.012245  -0.012389   0.004101
     60       0.000009  -0.001553  -0.000441   0.003041   0.005419  -0.002820
     61      -0.000260   0.001041  -0.017379   0.006341  -0.021207   0.022320
     62       0.000350   0.019701   0.027650  -0.026843   0.005206  -0.021412
     63      -0.000124  -0.007823  -0.012863   0.012228  -0.004344   0.012030
     64       0.000120   0.000628   0.002910   0.000266   0.002198   0.000409
     65      -0.000315  -0.011870  -0.027871   0.022872  -0.014895   0.029015
     66       0.000028   0.003302   0.002338  -0.003877  -0.001875  -0.001060
     67       0.000454   0.021155   0.039247  -0.034299   0.013974  -0.033372
     68       0.000391   0.010993   0.027448  -0.019001   0.015366  -0.023080
     69       0.000170   0.010887   0.016292  -0.016150   0.002892  -0.012966
     70      -0.000245  -0.033822  -0.049250   0.058935  -0.008415   0.055338
     71      -0.000620  -0.018244  -0.038223   0.024321  -0.017734   0.021763
     72      -0.000182  -0.006449  -0.011684   0.008861  -0.003887   0.007277
     73       0.000070   0.008605   0.011777  -0.013818   0.001454  -0.011723
     74       0.000168   0.004461   0.009297  -0.005267   0.004398  -0.004204
     75      -0.000162  -0.000221  -0.002481  -0.003997  -0.002506  -0.006588
     76      -0.000088   0.007275   0.008485  -0.013871   0.000466  -0.012507
     77       0.000892   0.009127   0.032947  -0.000435   0.025621   0.004703
     78       0.000311   0.004768   0.015605  -0.001639   0.012259   0.001127
     79      -0.000155  -0.004328  -0.015293   0.002538  -0.014522   0.000101
     80      -0.000672  -0.005085  -0.022385  -0.002158  -0.019007  -0.005327
     81       0.000099  -0.000154   0.002298   0.002302   0.002302   0.002439
     82       0.001321   0.014421   0.052039  -0.001648   0.039563   0.005236
     83       0.000237  -0.001293   0.000627   0.005443   0.000612   0.005519
     84      -0.000317  -0.009156  -0.026225   0.008214  -0.020727   0.004498
     85      -0.000981  -0.022035  -0.068170   0.015237  -0.054923   0.004515
     86      -0.001141   0.000331  -0.007234  -0.015609   0.004431  -0.015367
     87       0.000393   0.004458   0.014463  -0.001168   0.009713   0.000599
     88       0.000246   0.005240   0.015305  -0.003596   0.011262  -0.001133
     89       0.000343   0.000135   0.002926   0.004383  -0.000479   0.004429
     90       0.000240   0.000572   0.002247   0.002802  -0.001868   0.002955
     91       0.000984   0.006630   0.026398   0.007980   0.012543   0.013253
     92       0.002235   0.002480   0.022378   0.027580  -0.002663   0.029072
     93      -0.000923  -0.003577  -0.019276  -0.014097  -0.004618  -0.018447
     94      -0.001125  -0.003182  -0.021261  -0.019698  -0.003555  -0.025641
     95      -0.001433  -0.001652  -0.012418  -0.013098   0.000468  -0.012495
     96       0.000546   0.002049   0.009455   0.004831   0.003727   0.007399
     97       0.003218   0.006606   0.041244   0.036609   0.003708   0.037695
     98      -0.001294  -0.005255  -0.027649  -0.018588  -0.007821  -0.023834
     99       0.000385   0.002710   0.012718   0.006582   0.005241   0.010369
    100      -0.004138  -0.011546  -0.062709  -0.046574  -0.010876  -0.049135
    101      -0.000866   0.008797   0.042620   0.020800   0.026573   0.053388
    102      -0.000913  -0.001954  -0.010477  -0.007697  -0.001482  -0.007075
    103       0.001288   0.003106   0.016392   0.012016   0.002073   0.010789
    104       0.000268  -0.002242  -0.010166  -0.004122  -0.006784  -0.011907
    105       0.000309   0.000624   0.004730   0.005042  -0.000006   0.005353
    106       0.006032   0.003407   0.023952   0.031518  -0.023066  -0.013156
    107       0.003139  -0.001586  -0.004316   0.006093  -0.017647  -0.021734
    108       0.001297   0.001209   0.008567   0.011551  -0.008754  -0.005121
    109      -0.005246  -0.001919  -0.017538  -0.029439   0.027697   0.020092
    110      -0.001803   0.000384   0.002938   0.004417  -0.003583  -0.001643
    111      -0.001549  -0.000506  -0.002294  -0.000771  -0.002127  -0.003983
    112       0.004903   0.000978   0.009969   0.018019  -0.018236  -0.014830
    113      -0.007299  -0.003788  -0.030114  -0.044332   0.035761   0.021657
    114      -0.001735  -0.002360  -0.016997  -0.022599   0.015997   0.008062
    115      -0.006131  -0.001496  -0.012535  -0.019775   0.018520   0.016440
    116       0.007220   0.006889   0.050753   0.069034  -0.049351  -0.021828
    117       0.002551   0.001118   0.008371   0.011596  -0.008793  -0.005296
    118       0.001358   0.000286   0.002341   0.003693  -0.003627  -0.003664
    119      -0.002289  -0.001708  -0.012078  -0.015685   0.010532   0.004213
    120       0.000817  -0.000133  -0.001118  -0.001434  -0.000178  -0.004212
    121       0.007571   0.000015   0.002050   0.006617  -0.012002  -0.020973
    122      -0.001422  -0.001612  -0.011641  -0.015675   0.011487   0.006406
    123       0.001337  -0.000489  -0.004660  -0.008957   0.011901   0.017437
    124      -0.010691   0.000441   0.001807   0.000146   0.003711   0.009418
    125       0.003936   0.000319   0.003457   0.007494  -0.011160  -0.017567
    126      -0.009003   0.000066   0.000351   0.000177   0.000469   0.001459
    127      -0.001807  -0.000458  -0.003642  -0.005593   0.005276   0.005041
    128      -0.009238  -0.000568  -0.007180  -0.016019   0.023294   0.035294
    129       0.000664   0.001241   0.010443   0.017819  -0.020497  -0.026138
    130       0.025254  -0.000139  -0.000177   0.000726  -0.001735  -0.002924
    131      -0.011097   0.002336   0.020707   0.037145  -0.045189  -0.060532
    132      -0.014006  -0.000094  -0.000741  -0.000804   0.000001  -0.001330
    133      -0.045645   0.001093   0.007413   0.010868  -0.011041  -0.013032
    134       0.001542  -0.000648  -0.005459  -0.009329   0.010727   0.013647
    135       0.070191  -0.000214  -0.000570  -0.000024  -0.000571  -0.001033
    136      -0.015948  -0.000933  -0.006880  -0.010560   0.011123   0.013470
    137       0.004241  -0.000212  -0.001627  -0.002679   0.003089   0.004065
    138      -0.095630   0.000345   0.000932  -0.000212   0.001797   0.003639
    139       0.029545   0.000319   0.002757   0.004634  -0.005244  -0.006661
    140      -0.007576   0.000527   0.003771   0.005736  -0.006038  -0.007330
    141       0.165106  -0.000261   0.000436   0.002887  -0.005002  -0.007768
    142      -0.020906  -0.000099  -0.000999  -0.001779   0.002080   0.002688
    143      -0.089833   0.000223   0.000348  -0.000692   0.001817   0.003157
    144      -0.048610   0.000076  -0.000073  -0.000650   0.001103   0.001648
    145      -0.001166   0.000058   0.000368   0.000480  -0.000398  -0.000357
    146       0.032308  -0.000088  -0.000192   0.000121  -0.000490  -0.000900
    147      -0.043148   0.000004  -0.000545  -0.001349   0.001847   0.002584
    148       0.010255  -0.000007   0.000118   0.000352  -0.000533  -0.000793
    149       0.027223  -0.000159  -0.000809  -0.000937   0.000745   0.000719
    150      -0.001527  -0.000351  -0.003279  -0.005963   0.007184   0.009398
    151      -0.007279   0.000027   0.000064   0.000026  -0.000065  -0.000233
    152       0.003427  -0.000576  -0.004944  -0.008527   0.009848   0.012547
    153       0.000010   0.004929  -0.001771   0.001551   0.001677  -0.001373
    154      -0.000042  -0.039411   0.016685  -0.015350  -0.014546   0.008934
    155      -0.000036  -0.032467   0.013853  -0.012823  -0.012207   0.007496
    156      -0.000009  -0.004347   0.001192  -0.000471   0.000357  -0.000822
    157      -0.000009  -0.011415   0.005303  -0.005233  -0.005142   0.003006
    158      -0.000006  -0.007358   0.003524  -0.003543  -0.003503   0.002011
    159       0.000000   0.000501  -0.000222   0.000170   0.000032   0.000154
    160       0.000025   0.020496  -0.008719   0.008086   0.007684  -0.004611
    161       0.000015   0.014653  -0.006238   0.005786   0.005486  -0.003274
    162       0.000010   0.008749  -0.003518   0.002973   0.002374  -0.001068
    163       0.000004   0.002454  -0.000420  -0.000268  -0.001089   0.001207
    164       0.000005  -0.000736   0.001157  -0.001932  -0.002895   0.002426
    165       0.000025   0.025438  -0.010992   0.010195   0.009701  -0.006041
    166       0.000002   0.002684  -0.001099   0.000995   0.000937  -0.000570
    167       0.000005   0.002825  -0.001190   0.001110   0.001086  -0.000689
    168      -0.000015  -0.012466   0.004983  -0.004215  -0.003359   0.001453
    169       0.000004   0.004805  -0.001992   0.001711   0.001333  -0.000505
    170      -0.000001   0.000153   0.000030  -0.000275  -0.000726   0.000822
    171      -0.000012  -0.009202   0.003541  -0.002857  -0.002069   0.000687
    172       0.000001   0.001074  -0.000327   0.000009  -0.000524   0.000752
    173       0.000004   0.003034  -0.001230   0.001016   0.000714  -0.000180
    174      -0.000004  -0.007431   0.003814  -0.004131  -0.004543   0.003030
    175      -0.000013  -0.018734   0.009539  -0.010213  -0.011016   0.007128
    176      -0.000004  -0.010387   0.005022  -0.005116  -0.005175   0.003090
    177       0.000003   0.001028  -0.000143  -0.000154  -0.000524   0.000620
    178      -0.000006   0.000837  -0.001219   0.001946   0.002824  -0.002367
    179      -0.000001  -0.001554   0.000216   0.000246   0.000819  -0.000934
    180      -0.000005  -0.009489   0.005021  -0.005545  -0.006195   0.004183
    181      -0.000013  -0.012149   0.005677  -0.005637  -0.005572   0.003251
    182      -0.000005  -0.011960   0.006023  -0.006403  -0.006869   0.004432
    183      -0.000423  -0.401233   0.170871  -0.155836  -0.141958   0.080048
    184      -0.000151  -0.152343   0.066234  -0.061624  -0.057485   0.033264
    185       0.000155   0.149463  -0.063482   0.057630   0.052162  -0.029300
    186       0.000271   0.192093  -0.068457   0.050022   0.032586  -0.012092
    187       0.000117   0.105660  -0.043698   0.038550   0.033652  -0.018273
    188      -0.000103  -0.076128   0.028306  -0.021983  -0.015997   0.007059
    189       0.000049  -0.016705   0.021662  -0.033752  -0.045652   0.033233
    190      -0.000072  -0.097320   0.046708  -0.047300  -0.047799   0.029253
    191      -0.000003   0.013986  -0.009986   0.013010   0.016059  -0.011223
    192      -0.000074  -0.065487   0.026018  -0.021589  -0.017082   0.008249
    193      -0.000038  -0.062328   0.032047  -0.034501  -0.037088   0.023873
    194       0.000056   0.039303  -0.013499   0.008914   0.004234  -0.000336
    195       0.000009  -0.009199   0.007850  -0.010950  -0.014065   0.010056
    196       0.000003  -0.031196   0.020356  -0.025211  -0.029969   0.020475
    197       0.000006   0.013313  -0.007514   0.008478   0.009322  -0.006017
    198      -0.000064  -0.043520   0.014013  -0.008213  -0.002478  -0.001124
    199      -0.000027  -0.033929   0.016177  -0.016460  -0.016945   0.010661
    200       0.000033   0.036440  -0.017410   0.017780   0.018409  -0.011649
    201      -0.000098   0.096906  -0.087921   0.127723   0.170787  -0.126177
    202       0.000197  -0.053522   0.083573  -0.138785  -0.198705   0.151909
    203      -0.000039   0.104277  -0.077937   0.104467   0.132449  -0.094689
    204      -0.000127  -0.092785   0.028933  -0.014764  -0.000197  -0.006629
    205       0.000111   0.103980  -0.038823   0.028624   0.018115  -0.006320
    206      -0.000145  -0.138584   0.053929  -0.042257  -0.029444   0.011529
    207      -0.000284  -0.243706   0.088143  -0.060397  -0.028607   0.000526
    208       0.000199   0.157909  -0.055183   0.036070   0.014670   0.002386
    209       0.000269   0.216925  -0.073505   0.044377   0.011986   0.009304
    210       0.000591   0.279351  -0.033046  -0.063263  -0.168009   0.155272
    211      -0.000373  -0.149574   0.010215   0.044829   0.100628  -0.087542
    212      -0.000457  -0.216995   0.025865   0.049201   0.131379  -0.121841
    213       0.000247  -0.022646   0.046110  -0.058897  -0.046432   0.007637
    214      -0.000011  -0.031069   0.014595  -0.011673  -0.004624  -0.002869
    215       0.000008   0.059845  -0.024912   0.013775  -0.007507   0.020141
    216       0.000155   0.090616  -0.017625  -0.007664  -0.035039   0.034623
    217       0.000041  -0.012164   0.012435  -0.013107  -0.006290  -0.003625
    218       0.000158   0.097262  -0.020343  -0.005738  -0.034416   0.035091
    219      -0.000038   0.009527  -0.010241   0.011224   0.006612   0.001241
    220      -0.000002  -0.022506   0.010117  -0.006092   0.002506  -0.008006
    221      -0.000023  -0.007354   0.002066  -0.002713  -0.005750   0.006151
    222       0.000102   0.037388  -0.001905  -0.010141  -0.018744   0.013270
    223       0.000043   0.022297  -0.003965  -0.001873  -0.007352   0.006728
    224       0.000025  -0.001394   0.005697  -0.009132  -0.011456   0.007619
    225       0.000399  -0.042040   0.081252  -0.100225  -0.066179  -0.008194
    226       0.000513  -0.006454   0.083785  -0.118082  -0.094017   0.008710
    227      -0.000529   0.047199  -0.102713   0.128283   0.085893   0.008988
    228       0.000135   0.010434   0.020375  -0.032497  -0.026993   0.003180
    229       0.000024  -0.007676   0.010973  -0.012205  -0.004233  -0.006168
    230      -0.000173  -0.022280  -0.023513   0.042224   0.039534  -0.009060
    231       0.000256   0.083207   0.009936  -0.047121  -0.066636   0.035777
    232       0.000476   0.133090   0.021553  -0.081604  -0.109572   0.056305
    233       0.000232   0.071000   0.010337  -0.041759  -0.055840   0.028309
    234      -0.001010  -0.170758  -0.093287   0.196679   0.210171  -0.075504
    235      -0.001428  -0.228944  -0.125538   0.258633   0.270656  -0.095164
    236      -0.000526  -0.094626  -0.052158   0.112714   0.123451  -0.045498
    237      -0.000566   0.005445  -0.035792   0.013542  -0.041951   0.046028
    238      -0.000035   0.010293   0.002255  -0.012656  -0.020885   0.011385
    239      -0.000056   0.041194   0.000875  -0.033264  -0.063049   0.037766
    240      -0.000331  -0.070168  -0.027483   0.064887   0.071224  -0.026713
    241       0.000264   0.022476   0.019632  -0.025539  -0.010902  -0.004819
    242       0.000138   0.057572   0.012520  -0.047684  -0.066882   0.032744
    243       0.000126  -0.006299   0.007988   0.000999   0.016994  -0.014596
    244       0.000012  -0.017407   0.001548   0.009145   0.019650  -0.012812
    245      -0.000059   0.004800  -0.000182  -0.008646  -0.018112   0.010655
    246      -0.000259  -0.026574  -0.019098   0.028016   0.017230   0.000201
    247       0.000092   0.009020   0.007319  -0.011642  -0.009291   0.001810
    248      -0.000006  -0.012528   0.000684   0.004632   0.008138  -0.004836
    249      -0.001010   0.027786  -0.069534   0.008637  -0.124206   0.119403
    250       0.000265   0.017010   0.022682  -0.025169  -0.001513  -0.015209
    251      -0.002190   0.036906  -0.153061   0.039018  -0.233609   0.238300
    252      -0.000339  -0.002968  -0.027523   0.013654  -0.028759   0.033280
    253      -0.000283  -0.013385  -0.023611   0.023051  -0.003698   0.018466
    254      -0.000490  -0.004824  -0.043662   0.021778  -0.047502   0.055200
    255      -0.000704  -0.055832  -0.065985   0.075875   0.007914   0.041812
    256       0.001367   0.096979   0.119994  -0.132051  -0.007533  -0.076020
    257      -0.000323  -0.017156  -0.025346   0.026180  -0.001389   0.018702
    258       0.002630   0.105743   0.216098  -0.181243   0.090862  -0.194431
    259      -0.003761  -0.146427  -0.298147   0.247849  -0.122112   0.260252
    260       0.001170   0.039839   0.077876  -0.061685   0.026712  -0.055646
    261       0.001541  -0.005019   0.026102   0.029924   0.034076   0.034148
    262      -0.000250   0.018348   0.024275  -0.040717   0.003034  -0.046590
    263       0.000131   0.018602   0.025968  -0.032820   0.002456  -0.030222
    264       0.000915   0.042705   0.075020  -0.064543   0.024749  -0.058045
    265       0.000744   0.030935   0.055521  -0.044592   0.019349  -0.038767
    266       0.000144   0.027881   0.037763  -0.048906   0.003639  -0.045079
    267      -0.000260   0.002656  -0.002516  -0.008611  -0.006452  -0.008411
    268      -0.000060  -0.007986  -0.005752   0.008964   0.004584   0.002037
    269      -0.000117   0.008512   0.010916  -0.019838   0.000158  -0.021614
    270       0.000635   0.017803   0.036151  -0.022456   0.015385  -0.018427
    271       0.000162   0.000567   0.007869  -0.002606   0.007402  -0.006980
    272      -0.000075  -0.007534  -0.008640   0.009982   0.000665   0.005605
    273       0.002721  -0.020255   0.035840   0.085554   0.071943   0.096625
    274      -0.002234   0.023707  -0.017992  -0.083562  -0.054791  -0.092528
    275      -0.004110   0.015046  -0.076306  -0.098751  -0.112473  -0.114705
    276       0.000672   0.000064   0.018690   0.015577   0.021707   0.020114
    277      -0.000967  -0.007402  -0.038165  -0.006063  -0.035123  -0.011066
    278      -0.000386   0.002551  -0.009601  -0.018190  -0.015294  -0.023395
    279       0.001907   0.042646   0.110978  -0.041857   0.072544  -0.030396
    280       0.002041   0.041720   0.110492  -0.037553   0.071520  -0.025299
    281      -0.001836  -0.033926  -0.092609   0.030649  -0.061782   0.021984
    282      -0.007168  -0.075963  -0.282640   0.008188  -0.224109  -0.027790
    283      -0.005130  -0.054879  -0.204799   0.006149  -0.163602  -0.020114
    284       0.005860   0.056126   0.208762  -0.003809   0.158069   0.020015
    285      -0.003963   0.005782  -0.012569  -0.053906   0.021409  -0.051042
    286      -0.000120   0.015540   0.044486  -0.020015   0.044428  -0.012463
    287      -0.000065   0.003613   0.007224  -0.007929   0.007136  -0.007202
    288      -0.001605  -0.022964  -0.074642   0.008596  -0.054743  -0.002134
    289       0.001609   0.027044   0.084665  -0.014374   0.063510  -0.001941
    290      -0.001060   0.000768  -0.005857  -0.015653   0.005233  -0.015331
    291       0.000709  -0.002911  -0.002181   0.013200  -0.008149   0.011888
    292      -0.000356  -0.000817   0.000927  -0.001536   0.007922  -0.000488
    293      -0.000183   0.006597   0.016353  -0.011265   0.016843  -0.008383
    294      -0.001371  -0.009802  -0.035387  -0.004472  -0.019478  -0.008401
    295       0.000480  -0.000968   0.004346   0.007300   0.003662   0.007096
    296      -0.000558  -0.005596  -0.018765   0.000572  -0.012275  -0.001655
    297      -0.007507   0.015093  -0.011821  -0.124230   0.068633  -0.121613
    298      -0.009933   0.016670  -0.024462  -0.158898   0.081367  -0.156258
    299      -0.007113   0.002748  -0.045669  -0.105191   0.031981  -0.110586
    300      -0.002578  -0.002458  -0.027770  -0.039870   0.007288  -0.041607
    301      -0.003023  -0.004523  -0.039064  -0.048249   0.004469  -0.052736
    302      -0.000131   0.002109   0.004715  -0.009115   0.011707  -0.006660
    303      -0.003676  -0.019345  -0.086885  -0.039372  -0.036324  -0.056371
    304       0.002465   0.013695   0.060035   0.026504   0.023882   0.036106
    305      -0.007491  -0.033757  -0.155577  -0.076292  -0.060160  -0.102635
    306       0.015107   0.037032   0.223490   0.186000   0.037320   0.214740
    307      -0.005626  -0.015860  -0.097019  -0.082509  -0.017343  -0.102160
    308       0.022608   0.052557   0.317006   0.262511   0.051520   0.294884
    309       0.009883  -0.002111   0.002635   0.027026  -0.041726  -0.041767
    310      -0.001999   0.009746   0.047075   0.022351   0.032199   0.064888
    311       0.001122  -0.003915  -0.021255  -0.013969  -0.011577  -0.032321
    312       0.005374   0.017118   0.091059   0.064267   0.020764   0.075223
    313       0.001107   0.011623   0.057856   0.033225   0.025460   0.059134
    314      -0.004423  -0.006768  -0.038660  -0.033322   0.002327  -0.019710
    315      -0.002094   0.001975   0.007481  -0.001500   0.013973   0.019205
    316      -0.000903   0.001527   0.010407   0.007698   0.007654   0.021378
    317      -0.000005   0.004270   0.017828   0.005675   0.011298   0.015829
    318       0.004063   0.005513   0.032130   0.028467  -0.002833   0.015790
    319      -0.000715  -0.003899  -0.016843  -0.007538  -0.005981  -0.009039
    320      -0.001322  -0.001305  -0.009899  -0.010786   0.001173  -0.008598
    321       0.013744  -0.008512  -0.026619   0.025185  -0.089541  -0.116230
    322      -0.037833   0.015605   0.033332  -0.091394   0.222764   0.266611
    323       0.001166  -0.005568  -0.027635  -0.013725  -0.018982  -0.039598
    324       0.003787  -0.000600   0.002756   0.016364  -0.026746  -0.028750
    325      -0.004577   0.001452  -0.001628  -0.025507   0.047601   0.055071
    326       0.005097   0.002234   0.019881   0.031036  -0.024992  -0.013336
    327       0.009739   0.010766   0.070543   0.080301  -0.039064   0.000649
    328      -0.009411  -0.006998  -0.048303  -0.058411   0.031933   0.003748
    329      -0.019079  -0.018079  -0.119906  -0.139036   0.071358   0.005161
    330      -0.036324  -0.016482  -0.138150  -0.213638   0.182382   0.117871
    331       0.029250   0.011297   0.093047   0.139219  -0.112578  -0.067774
    332       0.050894   0.022052   0.184548   0.283584  -0.239252  -0.152200
    333      -0.029226   0.004612   0.028159   0.030569  -0.011553   0.014208
    334       0.008127   0.002620   0.019490   0.026124  -0.017723  -0.006779
    335       0.007619  -0.004788  -0.035936  -0.050947   0.038830   0.018053
    336      -0.013391  -0.006692  -0.050491  -0.070766   0.054242   0.031608
    337       0.006053   0.005401   0.038984   0.051588  -0.034779  -0.011858
    338      -0.011710  -0.006029  -0.044951  -0.062202   0.046868   0.026620
    339       0.001822  -0.000732  -0.004419  -0.004320   0.000498  -0.004449
    340       0.000469   0.002178   0.016207   0.021979  -0.014700  -0.003292
    341       0.000939   0.001390   0.007430   0.005843   0.000124   0.003841
    342      -0.006945  -0.002852  -0.021734  -0.030893   0.024734   0.017083
    343      -0.000919  -0.001127  -0.007203  -0.008052   0.003866  -0.000178
    344      -0.001477   0.000351   0.000031  -0.003892   0.007085   0.007863
    345      -0.040519   0.011021   0.072800   0.084002  -0.032786   0.043778
    346      -0.045177   0.008838   0.055748   0.059230  -0.013075   0.055309
    347       0.031051  -0.010453  -0.070327  -0.083706   0.037872  -0.030758
    348       0.020008   0.000671   0.003606   0.000240   0.010628   0.029274
    349       0.024983   0.000312   0.002687   0.002099   0.004177   0.016489
    350      -0.008038  -0.000200   0.001362   0.008929  -0.020653  -0.039724
    351      -0.000359  -0.005376  -0.044859  -0.073342   0.076668   0.085152
    352      -0.012270  -0.003230  -0.028397  -0.048175   0.052135   0.059659
    353       0.005758  -0.004808  -0.039564  -0.064055   0.066537   0.073962
    354       0.063246   0.002918   0.041317   0.096830  -0.145454  -0.224692
    355       0.051572   0.001370   0.023613   0.057967  -0.087818  -0.134578
    356       0.038911   0.001890   0.026201   0.061329  -0.092668  -0.144256
    357       0.004555  -0.005079  -0.037786  -0.059485   0.065392   0.083115
    358       0.018796   0.000111   0.001034   0.001325  -0.000354   0.001451
    359      -0.008963  -0.002664  -0.022728  -0.040181   0.049174   0.067192
    360       0.195112  -0.000554  -0.002792  -0.003727   0.003850   0.004859
    361       0.198266   0.000566   0.005154   0.007778  -0.007052  -0.006615
    362       0.183203  -0.000698  -0.003595  -0.004172   0.002904   0.001768
    363       0.100947  -0.007760  -0.059747  -0.097458   0.110389   0.142131
    364       0.083413  -0.008192  -0.062117  -0.099630   0.110727   0.140348
    365       0.108783  -0.008119  -0.062529  -0.102004   0.115490   0.148590
    366      -0.395746   0.007140   0.045778   0.063629  -0.060684  -0.067389
    367      -0.368832   0.007523   0.048134   0.066210  -0.061908  -0.067105
    368       0.221679  -0.003831  -0.024628  -0.034487   0.033337   0.037643
    369       0.301886  -0.000724   0.000462   0.007415  -0.015088  -0.025826
    370       0.248168  -0.001577  -0.006213  -0.002938  -0.004442  -0.013532
    371      -0.294073  -0.000076  -0.005851  -0.014680   0.021060   0.030721
    372      -0.121957  -0.000745  -0.007178  -0.012539   0.014386   0.018228
    373      -0.025573  -0.000967  -0.007104  -0.010583   0.010457   0.011641
    374       0.177670  -0.000175   0.001261   0.004173  -0.006109  -0.008578
    375      -0.161477   0.000336   0.000197  -0.001814   0.003770   0.006179
    376       0.211044  -0.000375   0.000258   0.003261  -0.006012  -0.009577
    377      -0.054126   0.000154   0.000333  -0.000275   0.001018   0.001906
    378       0.048681  -0.000167  -0.000748  -0.000876   0.000878   0.001199
    379       0.050234  -0.000070   0.000212   0.001025  -0.001726  -0.002686
    380      -0.000817  -0.000001   0.000082   0.000285  -0.000531  -0.000923
    381       0.002539  -0.000076  -0.000710  -0.001403   0.001943   0.002929
    382       0.012361   0.000031   0.000431   0.000888  -0.001177  -0.001676
    383      -0.076269   0.000210   0.000574   0.000055   0.000583   0.001195
    384      -0.146755   0.000201  -0.000670  -0.003078   0.005084   0.007786
    385      -0.068983   0.000181   0.000300  -0.000541   0.001485   0.002623
    386       0.129219   0.000055   0.002299   0.005361  -0.007326  -0.010378
    387      -0.045970   0.000076  -0.000119  -0.000849   0.001518   0.002417
    388      -0.000581  -0.000118  -0.000848  -0.001272   0.001302   0.001530
    389       0.060738   0.000209   0.002447   0.004675  -0.005812  -0.007868
    390      -0.091698   0.000519   0.002385   0.002258  -0.001080  -0.000120
    391      -0.038984   0.000115   0.000255  -0.000181   0.000711   0.001329
    392       0.042165  -0.000298  -0.001558  -0.001806   0.001381   0.001218
    393      -0.001649   0.002005   0.018543   0.034027  -0.041964  -0.056545
    394       0.024984  -0.001104  -0.009324  -0.016404   0.019839   0.026663
    395      -0.000453  -0.002228  -0.020410  -0.037041   0.045040   0.059885
    396       0.016051   0.000612   0.005737   0.010269  -0.012010  -0.015168
    397       0.003011   0.000627   0.005488   0.009466  -0.010780  -0.013405
    398      -0.012402   0.000465   0.002413   0.001616   0.001548   0.006038
    399      -0.020753   0.000988   0.007925   0.013267  -0.015177  -0.019406
    400       0.013885  -0.000841  -0.007224  -0.012823   0.015562   0.020865
    401       0.007688   0.000639   0.004930   0.007133  -0.006000  -0.004667
    402      -0.000008  -0.006034   0.002540  -0.002387  -0.002389   0.001581
    403       0.000021   0.016439  -0.006907   0.006287   0.005845  -0.003479
    404       0.000012   0.012889  -0.005468   0.005021   0.004695  -0.002797
    405       0.000003   0.000799  -0.000257   0.000281   0.000483  -0.000543
    406       0.000034   0.025953  -0.010819   0.009883   0.009422  -0.005940
    407       0.000026   0.022839  -0.009528   0.008833   0.008696  -0.005709
    408      -0.000001  -0.002321   0.001041  -0.000841  -0.000440  -0.000093
    409       0.000028   0.020544  -0.008368   0.007552   0.007232  -0.004678
    410       0.000020   0.019220  -0.007794   0.006929   0.006439  -0.004034
    411       0.000005   0.004706  -0.002003   0.001817   0.001573  -0.000735
    412       0.000003   0.000861  -0.000293   0.000184   0.000157  -0.000222
    413       0.000002   0.005735  -0.002407   0.002141   0.001941  -0.001190
    414      -0.000139  -0.121188   0.051288  -0.047450  -0.045296   0.027724
    415      -0.000209  -0.184229   0.078019  -0.072179  -0.068810   0.041972
    416      -0.000173  -0.149570   0.063277  -0.058478  -0.055678   0.033916
    417       0.000021   0.040116  -0.021180   0.023504   0.026721  -0.018623
    418       0.000007   0.044264  -0.026649   0.032238   0.039078  -0.028187
    419       0.000025   0.049414  -0.026486   0.029724   0.034195  -0.024123
                234        235        236        237        238        239    
      0      -0.000294   0.001033   0.001818  -0.033179   0.007648  -0.003759
      1      -0.000003  -0.000015  -0.000094   0.002947   0.006905  -0.006723
      2      -0.000128   0.000186   0.000134  -0.000269   0.006636  -0.005650
      3       0.002347  -0.005878  -0.009344   0.167169   0.006300  -0.006055
      4      -0.001725   0.002408   0.002236  -0.025827  -0.008661   0.030115
      5      -0.001188   0.001526   0.001227  -0.011391  -0.008229   0.025397
      6       0.006102  -0.006918  -0.003105  -0.026921  -0.111618   0.006080
      7      -0.001607   0.000208  -0.003492   0.105021   0.095857  -0.039726
      8      -0.000613  -0.000638  -0.003242   0.083459   0.067675  -0.031857
      9      -0.002118   0.002530   0.001371   0.003564   0.039385  -0.004125
     10       0.000731  -0.000634   0.000174  -0.016140  -0.026776   0.005993
     11       0.000342  -0.000203   0.000340  -0.013499  -0.018675   0.005367
     12      -0.003819   0.007146   0.009077  -0.138501   0.026640   0.022610
     13       0.002115  -0.000350   0.003787  -0.109489  -0.026385   0.000449
     14      -0.000773   0.003186   0.006002  -0.114382   0.011581  -0.007637
     15       0.000274  -0.003002  -0.006920   0.146007   0.045266  -0.026779
     16      -0.004639   0.006528   0.005921  -0.063177   0.024890   0.020563
     17      -0.004863   0.006137   0.004206  -0.019301   0.033219   0.048547
     18      -0.002886   0.003294   0.001680   0.005103   0.002301   0.123579
     19       0.000435  -0.001392  -0.002313   0.040426  -0.011045   0.034554
     20       0.007830  -0.008723  -0.004281  -0.015143   0.001570  -0.050837
     21      -0.005557   0.006626   0.003899  -0.003797  -0.002639  -0.008044
     22      -0.004408   0.005179   0.002685   0.009471   0.014653   0.045594
     23      -0.008873   0.009631   0.004784   0.009001  -0.025654  -0.021930
     24      -0.013175   0.015505   0.008606   0.005850  -0.018122   0.006117
     25      -0.008992   0.009638   0.004959  -0.000128  -0.030498  -0.045249
     26       0.023748  -0.027695  -0.015583   0.002411   0.028435   0.077406
     27       0.005382  -0.006479  -0.003794   0.002151   0.000366  -0.000584
     28       0.002306  -0.002453  -0.001312   0.002354   0.003395   0.007335
     29      -0.005001   0.005848   0.003347  -0.002358  -0.004510  -0.023194
     30       0.013778  -0.016306  -0.009213  -0.001644   0.013801   0.030938
     31      -0.021586   0.027275   0.016294   0.004822   0.005066  -0.016184
     32      -0.007590   0.008653   0.004602   0.004454  -0.006041   0.007425
     33      -0.015702   0.019412   0.011237   0.008807  -0.009290  -0.004055
     34       0.023877  -0.029348  -0.017011  -0.009916   0.009307  -0.001897
     35      -0.009182   0.012735   0.008313  -0.000603   0.003947  -0.017622
     36      -0.001448   0.001792   0.001079   0.000094  -0.000217   0.001249
     37      -0.006514   0.007028   0.003513   0.002280  -0.005517  -0.004256
     38       0.031419  -0.038899  -0.022655  -0.010681   0.000885  -0.003491
     39       0.015738  -0.021111  -0.013259  -0.006342  -0.000511  -0.001804
     40      -0.003296   0.008327   0.007375   0.001634   0.000584   0.000077
     41      -0.048513   0.062721   0.037994   0.018847  -0.003130   0.008954
     42      -0.006788   0.008257   0.004711   0.003096  -0.000520   0.002908
     43       0.000718  -0.002109  -0.001951  -0.000449  -0.000158  -0.000556
     44       0.008932  -0.011350  -0.006740  -0.003244  -0.000074   0.000378
     45       0.004151  -0.006101  -0.004108  -0.001137  -0.000124  -0.001712
     46       0.016321  -0.029919  -0.023265  -0.007268   0.001048  -0.001313
     47       0.005709  -0.003774  -0.000050  -0.001740   0.001000  -0.000559
     48      -0.005089   0.011828   0.010267   0.002857  -0.000289   0.002005
     49      -0.008219   0.015157   0.011756   0.003430  -0.000897   0.000775
     50       0.008546  -0.019672  -0.017233  -0.004697   0.000004  -0.000295
     51      -0.000408  -0.001265  -0.001836  -0.000273   0.000016  -0.000050
     52      -0.002827   0.009527   0.009283   0.002150  -0.000167  -0.000654
     53      -0.015788   0.031276   0.024927   0.007110  -0.000692  -0.000071
     54       0.001887  -0.007230  -0.007365  -0.001623   0.000087   0.000192
     55       0.002444  -0.025825  -0.030650  -0.006485   0.000498   0.000174
     56       0.015865  -0.035606  -0.029852  -0.007924   0.000816   0.000047
     57      -0.002457   0.004739   0.003641   0.001021  -0.000175  -0.000070
     58       0.000175   0.005040   0.006546   0.001274  -0.000064  -0.000042
     59      -0.003400   0.006852   0.005292   0.001433  -0.000090   0.000047
     60       0.001894  -0.005060  -0.004627  -0.001228   0.000113   0.000112
     61       0.005116   0.011911   0.020295   0.003538  -0.000198   0.000052
     62      -0.013164  -0.003745  -0.018635  -0.002293   0.000005   0.000161
     63       0.006681   0.002865   0.010664   0.001421  -0.000070  -0.000016
     64       0.002161  -0.000551   0.002296   0.000185   0.000009  -0.000125
     65       0.014457   0.008682   0.026562   0.003708  -0.000097  -0.000029
     66      -0.001794   0.000934  -0.000622   0.000071  -0.000008   0.000004
     67      -0.017726  -0.006974  -0.026790  -0.003394   0.000032  -0.000029
     68      -0.008352  -0.007617  -0.017316  -0.002579   0.000067  -0.000006
     69      -0.008719  -0.001332  -0.011029  -0.001217  -0.000000   0.000003
     70       0.040534   0.007431   0.054449   0.006300  -0.000051   0.000057
     71       0.003620   0.006857   0.008771   0.001479  -0.000027   0.000029
     72       0.003056   0.001403   0.004423   0.000559  -0.000006   0.000021
     73      -0.008460  -0.001280  -0.010717  -0.001197   0.000008  -0.000000
     74       0.000290  -0.001545  -0.000472  -0.000168   0.000003   0.000009
     75      -0.008173  -0.000586  -0.011137  -0.001264   0.000015  -0.000012
     76      -0.008901  -0.001609  -0.011075  -0.001259   0.000012  -0.000012
     77       0.028021  -0.006292   0.032214   0.002944  -0.000012   0.000001
     78       0.012812  -0.003198   0.014564   0.001303  -0.000006   0.000018
     79      -0.016689   0.005110  -0.019658  -0.001714   0.000002   0.000005
     80      -0.022418   0.004647  -0.025824  -0.002378   0.000013  -0.000009
     81       0.003483  -0.000208   0.003996   0.000400  -0.000002  -0.000001
     82       0.038607  -0.009301   0.042029   0.003688  -0.000011  -0.000001
     83       0.002677   0.001306   0.002892   0.000381  -0.000003   0.000005
     84      -0.018959   0.007357  -0.021539  -0.001745   0.000002   0.000001
     85      -0.052554   0.016858  -0.058665  -0.004939   0.000009  -0.000003
     86       0.009918  -0.009228   0.016042   0.001177  -0.000000  -0.000001
     87       0.007980  -0.002068   0.008200   0.000690  -0.000001   0.000001
     88       0.009589  -0.003063   0.010215   0.000840  -0.000003   0.000001
     89      -0.001888   0.002361  -0.003453  -0.000236   0.000003  -0.000000
     90      -0.004967   0.002775  -0.007325  -0.000618   0.000002   0.000001
     91       0.004739   0.005089  -0.001213   0.000047  -0.000002   0.000003
     92      -0.015442   0.016848  -0.027881  -0.002042   0.000002   0.000001
     93       0.004270  -0.009761   0.012527   0.000846  -0.000001   0.000001
     94       0.007861  -0.014670   0.020053   0.001384  -0.000000  -0.000001
     95       0.005747  -0.006430   0.010225   0.000734  -0.000003   0.000002
     96      -0.000133   0.003387  -0.003201  -0.000183  -0.000000   0.000000
     97      -0.012580   0.018381  -0.025945  -0.001783   0.000003  -0.000001
     98       0.003131  -0.011651   0.013010   0.000817  -0.000000   0.000000
     99       0.000434   0.005470  -0.004912  -0.000277  -0.000000   0.000000
    100       0.011624  -0.021793   0.027689   0.001818   0.000001   0.000000
    101      -0.000180   0.031932  -0.032130  -0.001972   0.000001  -0.000000
    102       0.001524  -0.002907   0.003545   0.000226  -0.000000   0.000000
    103      -0.002888   0.004039  -0.005359  -0.000352   0.000001  -0.000000
    104      -0.000623  -0.006965   0.006507   0.000384  -0.000002   0.000001
    105      -0.002729   0.002253  -0.003934  -0.000285  -0.000000   0.000000
    106      -0.015351  -0.020681   0.013712   0.000715   0.000003  -0.000001
    107      -0.005154  -0.016470   0.013999   0.000808   0.000001   0.000000
    108      -0.005822  -0.007773   0.005069   0.000260  -0.000000   0.000001
    109       0.017162   0.025755  -0.017716  -0.000932   0.000003  -0.000001
    110      -0.004483  -0.005184   0.003112   0.000151   0.000004  -0.000001
    111       0.001377  -0.000679   0.001279   0.000090  -0.000000   0.000000
    112      -0.007306  -0.013329   0.009759   0.000526   0.000000   0.000000
    113       0.021372   0.028409  -0.018126  -0.000908   0.000004  -0.000001
    114       0.009455   0.011289  -0.006693  -0.000317  -0.000000   0.000000
    115      -0.003090   0.001907  -0.002808  -0.000178   0.000001   0.000000
    116      -0.045195  -0.051805   0.030703   0.001477   0.000004  -0.000001
    117      -0.003442  -0.004760   0.003003   0.000148  -0.000000   0.000000
    118       0.001946   0.000863  -0.000093   0.000006   0.000002  -0.000000
    119       0.009136   0.010096  -0.005806  -0.000274   0.000006  -0.000001
    120       0.013771   0.013321  -0.007323  -0.000343  -0.000000   0.000000
    121       0.031289   0.025811  -0.012404  -0.000530  -0.000001   0.000001
    122       0.005801   0.007435  -0.004583  -0.000224   0.000004  -0.000001
    123      -0.022090  -0.017464   0.008077   0.000336  -0.000000   0.000000
    124      -0.017135  -0.014646   0.007231   0.000314  -0.000002   0.000001
    125       0.023511   0.018761  -0.008725  -0.000363   0.000002  -0.000000
    126      -0.002823  -0.002420   0.001193   0.000052  -0.000000   0.000000
    127      -0.002242  -0.000797  -0.000057  -0.000016   0.000000   0.000000
    128      -0.044632  -0.034958   0.015960   0.000654   0.000002  -0.000000
    129       0.026983   0.019852  -0.008524  -0.000332  -0.000000   0.000000
    130       0.003707   0.002852  -0.001269  -0.000051   0.000000   0.000001
    131       0.066853   0.050326  -0.022123  -0.000881   0.000002  -0.000000
    132       0.003661   0.003344  -0.001739  -0.000077  -0.000000   0.000000
    133       0.012591   0.009140  -0.003890  -0.000152   0.000002   0.000000
    134      -0.013969  -0.010230   0.004367   0.000169   0.000002  -0.000000
    135       0.001164   0.000835  -0.000340  -0.000012  -0.000000   0.000000
    136      -0.013403  -0.009813   0.004207   0.000164   0.000002  -0.000000
    137      -0.004514  -0.003425   0.001523   0.000061  -0.000000   0.000001
    138      -0.005394  -0.004356   0.002039   0.000086  -0.000000   0.000000
    139       0.006966   0.005171  -0.002246  -0.000089   0.000001   0.000000
    140       0.007331   0.005377  -0.002309  -0.000091  -0.000001   0.000001
    141       0.009693   0.007532  -0.003409  -0.000138  -0.000000   0.000000
    142      -0.002855  -0.002127   0.000928   0.000036  -0.000001   0.000001
    143      -0.004246  -0.003354   0.001543   0.000063  -0.000003   0.000001
    144      -0.001937  -0.001473   0.000652   0.000027  -0.000000   0.000000
    145       0.000173   0.000080  -0.000013  -0.000000  -0.000001   0.000001
    146       0.001243   0.000987  -0.000451  -0.000018  -0.000004   0.000002
    147      -0.002941  -0.002230   0.000987   0.000040  -0.000000   0.000000
    148       0.000967   0.000749  -0.000337  -0.000014  -0.000002   0.000001
    149      -0.000531  -0.000352   0.000140   0.000005  -0.000003   0.000001
    150      -0.009877  -0.007282   0.003127   0.000122  -0.000000   0.000000
    151       0.000581   0.000534  -0.000278  -0.000013  -0.000002   0.000001
    152      -0.012881  -0.009451   0.004045   0.000157   0.000002  -0.000000
    153      -0.002886   0.005367   0.006974  -0.110518   0.000357  -0.020497
    154       0.010085  -0.014193  -0.013145   0.148103  -0.002438  -0.046143
    155       0.008340  -0.011576  -0.010443   0.112886  -0.004452  -0.041847
    156      -0.002673   0.005364   0.007426  -0.123207  -0.023416   0.031242
    157       0.001895  -0.000730   0.002673  -0.088410  -0.068357   0.005410
    158       0.000971   0.000288   0.003112  -0.084404  -0.054244   0.004286
    159       0.000920  -0.002101  -0.003254   0.058565   0.017012  -0.005897
    160      -0.004326   0.004951   0.002604   0.005374   0.044590  -0.000945
    161      -0.002976   0.003271   0.001442   0.011432   0.034414  -0.001675
    162      -0.000004  -0.001093  -0.002672   0.056417   0.005721  -0.005524
    163       0.002394  -0.003965  -0.004312   0.055448  -0.033532   0.001012
    164       0.003776  -0.005728  -0.005521   0.060549  -0.057963   0.006686
    165      -0.007488   0.011431   0.012160  -0.164691  -0.025987   0.057114
    166      -0.000588   0.000749   0.000552  -0.003717   0.003254  -0.000303
    167      -0.000794   0.001094   0.000945  -0.009144   0.005638  -0.000970
    168      -0.000488   0.002785   0.005864  -0.119532  -0.022032   0.007166
    169       0.000587  -0.001982  -0.003653   0.070780   0.012509  -0.002476
    170       0.001806  -0.003147  -0.003663   0.051005  -0.021857   0.016926
    171      -0.001206   0.003632   0.006384  -0.120978  -0.018994   0.010832
    172       0.001873  -0.003360  -0.004028   0.057635  -0.023582   0.018760
    173       0.000713  -0.001906  -0.003172   0.058589   0.008031  -0.001997
    174       0.003142  -0.003619  -0.001734  -0.011008  -0.053039   0.006405
    175       0.006528  -0.006367  -0.000582  -0.090665  -0.149247   0.033704
    176       0.002004  -0.000809   0.002770  -0.092826  -0.073050   0.029552
    177       0.001615  -0.003141  -0.004251   0.069672   0.011908  -0.023496
    178      -0.004070   0.006772   0.007701  -0.107781   0.005044   0.033442
    179      -0.002232   0.004167   0.005386  -0.084615  -0.007286   0.023323
    180       0.004480  -0.005338  -0.002943  -0.005121  -0.068755   0.002114
    181       0.001877  -0.000288   0.003824  -0.114647  -0.086867   0.038339
    182       0.004033  -0.003899  -0.000264  -0.058198  -0.095607   0.020699
    183       0.063837  -0.064151  -0.020129  -0.397441   0.121574  -0.458901
    184       0.028573  -0.031085  -0.014606  -0.063127   0.029353  -0.174079
    185      -0.023787   0.024893   0.010205   0.085949  -0.041787   0.169150
    186      -0.004364   0.005070   0.008048  -0.201377  -0.275207  -0.524516
    187      -0.014514   0.015818   0.008540  -0.010566  -0.083644  -0.168283
    188       0.004003  -0.004312  -0.003577   0.052224   0.093693   0.154760
    189       0.035761  -0.041346  -0.020590  -0.090653   0.026269  -0.322952
    190       0.026450  -0.028900  -0.013048  -0.080811   0.033883  -0.239366
    191      -0.011913   0.014054   0.007822   0.005045  -0.029147  -0.018395
    192       0.005143  -0.004862  -0.001880  -0.009340   0.037717   0.040428
    193       0.023466  -0.027159  -0.014902  -0.007716   0.046637   0.082531
    194       0.002210  -0.003447  -0.002451   0.002420  -0.014283  -0.018950
    195       0.010980  -0.013140  -0.007567   0.001068   0.008632   0.032008
    196       0.021316  -0.025071  -0.013990  -0.006381   0.032547   0.048224
    197      -0.005830   0.006664   0.003539   0.004576  -0.011773   0.030553
    198      -0.003832   0.005347   0.003521  -0.002944   0.015129   0.027884
    199       0.010308  -0.011857  -0.006373  -0.007327   0.021269  -0.009471
    200      -0.011347   0.013061   0.006970   0.010283  -0.027996  -0.002611
    201      -0.143292   0.173157   0.099641   0.027975  -0.089957  -0.166674
    202       0.177624  -0.216149  -0.125007  -0.041274   0.086200   0.185682
    203      -0.103888   0.124293   0.070847   0.019537  -0.078737  -0.126122
    204      -0.013082   0.017169   0.010541   0.000888   0.013715  -0.103393
    205      -0.001272  -0.000036  -0.001039   0.011582  -0.015741   0.148060
    206       0.003195  -0.000765   0.001533  -0.015012   0.035824  -0.054011
    207      -0.020590   0.031638   0.021939   0.000139   0.070845   0.064699
    208       0.016471  -0.024397  -0.016612   0.002026  -0.052342  -0.057160
    209       0.028302  -0.039505  -0.025422  -0.008966  -0.051163  -0.051563
    210       0.205040  -0.255417  -0.149707  -0.083756   0.036376  -0.053521
    211      -0.108933   0.133194   0.076338   0.055426  -0.018093   0.091234
    212      -0.161590   0.201572   0.118316   0.066016  -0.027279   0.036630
    213      -0.037032   0.064280   0.048840   0.004443   0.004194  -0.062113
    214      -0.011997   0.017757   0.011984   0.006185   0.003771   0.011820
    215       0.043294  -0.060203  -0.039179  -0.010936   0.000479   0.026102
    216       0.046270  -0.057405  -0.033426  -0.019201   0.004872  -0.016150
    217      -0.017015   0.025602   0.017539   0.007284  -0.001264   0.003933
    218       0.047814  -0.059559  -0.034798  -0.019584   0.004044  -0.013679
    219       0.010913  -0.016915  -0.011825  -0.004808   0.000016  -0.003645
    220      -0.017549   0.024330   0.015672   0.007741  -0.001388   0.007891
    221       0.010010  -0.013261  -0.008249  -0.004112   0.003810  -0.010142
    222       0.011164  -0.011402  -0.005183  -0.004859   0.001137  -0.005949
    223       0.008140  -0.009763  -0.005479  -0.003639   0.000211  -0.003590
    224       0.007366  -0.008425  -0.004549  -0.003129   0.004056  -0.008898
    225      -0.108196   0.172754   0.124150   0.043691  -0.004519   0.007736
    226      -0.101829   0.172055   0.128327   0.043305  -0.003867   0.009234
    227       0.135440  -0.216691  -0.155852  -0.055028   0.006157  -0.011241
    228      -0.025556   0.042707   0.031264   0.011979  -0.000302   0.010628
    229      -0.020059   0.028473   0.018367   0.008605   0.000553   0.014924
    230       0.027470  -0.049307  -0.037777  -0.013512  -0.000148  -0.007251
    231       0.003499   0.014602   0.020409   0.002504   0.000060  -0.008978
    232       0.001191   0.029558   0.036584   0.005184  -0.000331  -0.015725
    233       0.001030   0.013360   0.016639   0.002280   0.000326  -0.001382
    234       0.075805  -0.164022  -0.138037  -0.038123   0.005108   0.000600
    235       0.096125  -0.205507  -0.171493  -0.046974   0.007677   0.002202
    236       0.045390  -0.099632  -0.084696  -0.023443   0.002317  -0.001079
    237       0.013588   0.021239   0.041235   0.006688   0.001321   0.001022
    238      -0.004777   0.016742   0.017271   0.004077   0.000548   0.000579
    239      -0.007124   0.040098   0.044789   0.010043  -0.000189   0.000077
    240       0.019501  -0.044362  -0.037492  -0.009951   0.001295   0.000204
    241      -0.009869   0.007688   0.000057   0.001176  -0.000277  -0.000018
    242      -0.011675   0.039417   0.038785   0.009222  -0.000977  -0.000137
    243      -0.002073  -0.009000  -0.013540  -0.002493   0.000197   0.000091
    244      -0.000887  -0.007779  -0.010612  -0.001914   0.000070   0.000015
    245      -0.004745   0.016267   0.016536   0.004142  -0.000698  -0.000253
    246       0.009610  -0.011222  -0.004943  -0.002136   0.000427  -0.000022
    247      -0.004836   0.008212   0.005999   0.001878  -0.000380  -0.000053
    248      -0.001969   0.000867  -0.000344   0.000382  -0.000247   0.000060
    249       0.021881   0.074951   0.119784   0.021804  -0.001152  -0.000327
    250      -0.013701   0.002382  -0.011429  -0.000680  -0.000089   0.000136
    251       0.052459   0.138941   0.234133   0.041471  -0.002145  -0.000667
    252       0.008344   0.017285   0.030240   0.005247  -0.000414  -0.000460
    253       0.013646  -0.000071   0.014298   0.001211   0.000175   0.000210
    254       0.013550   0.029913   0.051762   0.009075  -0.000701  -0.000944
    255       0.038486  -0.007196   0.031305   0.001806   0.000331   0.000136
    256      -0.065187   0.009524  -0.055600  -0.003604  -0.000536  -0.000187
    257       0.015231  -0.000835   0.015397   0.001262   0.000182   0.000214
    258      -0.100390  -0.046977  -0.163729  -0.021600   0.000390  -0.000394
    259       0.133730   0.060763   0.214498   0.028019  -0.000413   0.000596
    260      -0.027420  -0.009829  -0.038524  -0.004643  -0.000046  -0.000390
    261       0.060154  -0.004782   0.074024   0.007545  -0.000088  -0.000386
    262      -0.040014  -0.007306  -0.057881  -0.006911   0.000115   0.000229
    263      -0.024338  -0.002933  -0.031438  -0.003491   0.000029  -0.000025
    264      -0.029065  -0.011615  -0.042702  -0.005388   0.000066  -0.000132
    265      -0.016735  -0.008291  -0.025185  -0.003269   0.000042  -0.000066
    266      -0.035578  -0.004923  -0.046383  -0.005228   0.000042  -0.000083
    267      -0.012580   0.001021  -0.014626  -0.001434   0.000003  -0.000022
    268       0.004489  -0.002553   0.001799  -0.000161   0.000033  -0.000057
    269      -0.019130  -0.002484  -0.025860  -0.002955   0.000031  -0.000092
    270      -0.003158  -0.005164  -0.006858  -0.001103   0.000017  -0.000052
    271      -0.001367  -0.003475  -0.005768  -0.000998   0.000040  -0.000077
    272       0.004560  -0.000517   0.003952   0.000285   0.000015  -0.000016
    273       0.152585  -0.010135   0.187701   0.019121  -0.000123   0.000042
    274      -0.131331   0.005102  -0.162902  -0.016875   0.000119  -0.000050
    275      -0.206807   0.020039  -0.250803  -0.025021   0.000149  -0.000064
    276       0.035571  -0.002872   0.042079   0.004216  -0.000025   0.000067
    277      -0.041935   0.008570  -0.047648  -0.004358   0.000019  -0.000002
    278      -0.032591   0.000349  -0.039931  -0.004209   0.000035  -0.000085
    279       0.044360  -0.024593   0.043947   0.002753   0.000023  -0.000087
    280       0.044903  -0.022483   0.044427   0.002948   0.000016  -0.000047
    281      -0.040671   0.020624  -0.041142  -0.002754  -0.000015   0.000096
    282      -0.230281   0.058191  -0.256897  -0.022611   0.000070  -0.000018
    283      -0.169352   0.042943  -0.189505  -0.016696   0.000049  -0.000016
    284       0.153838  -0.038328   0.167865   0.014650  -0.000037   0.000014
    285       0.038995  -0.032912   0.061225   0.004613  -0.000001  -0.000014
    286       0.049631  -0.019944   0.060476   0.005052  -0.000011  -0.000005
    287       0.005996  -0.004609   0.007373   0.000472   0.000001   0.000002
    288      -0.049302   0.013296  -0.052793  -0.004507   0.000012  -0.000006
    289       0.057457  -0.017200   0.062381   0.005253  -0.000013   0.000007
    290       0.010629  -0.009386   0.016755   0.001238   0.000002  -0.000000
    291      -0.010568   0.007856  -0.014856  -0.001094   0.000000  -0.000000
    292       0.014200  -0.004611   0.018345   0.001650  -0.000007   0.000003
    293       0.017646  -0.008543   0.021598   0.001713   0.000001   0.000001
    294      -0.013057   0.000303  -0.010712  -0.000981   0.000002  -0.000003
    295       0.006698   0.000467   0.007660   0.000821  -0.000009   0.000005
    296      -0.009997   0.002251  -0.010100  -0.000864   0.000005  -0.000002
    297       0.116615  -0.086872   0.174926   0.013469  -0.000020  -0.000001
    298       0.142986  -0.109354   0.216714   0.016617  -0.000026  -0.000000
    299       0.076343  -0.071228   0.127106   0.009489  -0.000013  -0.000002
    300       0.025923  -0.024761   0.043615   0.003253  -0.000005  -0.000003
    301       0.028343  -0.030744   0.051177   0.003760  -0.000008  -0.000003
    302       0.016538  -0.006740   0.020338   0.001709  -0.000005  -0.000002
    303      -0.009767  -0.023677   0.013203   0.000410   0.000003  -0.000002
    304       0.005844   0.014210  -0.007793  -0.000235  -0.000000   0.000001
    305      -0.012579  -0.043299   0.028005   0.001104   0.000004  -0.000002
    306      -0.056508   0.110179  -0.144028  -0.009676   0.000006  -0.000005
    307       0.028412  -0.055272   0.073623   0.005013  -0.000004   0.000000
    308      -0.075707   0.148063  -0.191848  -0.012811   0.000004  -0.000006
    309      -0.017832  -0.039399   0.031574   0.001809  -0.000001  -0.000004
    310       0.000235   0.041478  -0.042230  -0.002627   0.000004   0.000001
    311       0.003959  -0.021444   0.025063   0.001662   0.000000  -0.000002
    312      -0.014152   0.035242  -0.042253  -0.002725   0.000001  -0.000002
    313      -0.003493   0.032207  -0.033759  -0.002090   0.000001  -0.000001
    314       0.010225  -0.004575   0.009560   0.000684  -0.000003   0.000002
    315       0.003658   0.013836  -0.011988  -0.000693   0.000000  -0.000000
    316      -0.002637   0.013918  -0.016099  -0.001056   0.000001  -0.000001
    317       0.003115   0.008706  -0.006273  -0.000305  -0.000001   0.000001
    318      -0.008611   0.003578  -0.007767  -0.000556   0.000000  -0.000001
    319      -0.001207  -0.002916   0.001324   0.000017   0.000003  -0.000001
    320       0.004283  -0.004105   0.006746   0.000482  -0.000003   0.000002
    321      -0.029498  -0.094831   0.081761   0.004781  -0.000002   0.000000
    322       0.083989   0.228817  -0.190671  -0.010986   0.000008  -0.000001
    323       0.002041  -0.023092   0.024533   0.001544   0.000001   0.000000
    324      -0.009426  -0.024017   0.019643   0.001123  -0.000000   0.000000
    325       0.014837   0.044520  -0.037976  -0.002217   0.000005  -0.000001
    326      -0.017418  -0.020603   0.012079   0.000566   0.000001  -0.000000
    327      -0.038196  -0.028353   0.009822   0.000231   0.000000  -0.000001
    328       0.030304   0.025276  -0.010560  -0.000351   0.000001   0.000001
    329       0.064216   0.050564  -0.019380  -0.000562   0.000004   0.000001
    330       0.111829   0.154560  -0.101143  -0.005147   0.000001  -0.000001
    331      -0.064229  -0.084713   0.053433   0.002645   0.000003   0.000000
    332      -0.144523  -0.197727   0.128418   0.006501   0.000003  -0.000000
    333      -0.061825  -0.058911   0.031634   0.001453   0.000000  -0.000001
    334      -0.015343  -0.016384   0.009073   0.000412  -0.000001   0.000001
    335       0.043496   0.051405  -0.031530  -0.001563   0.000003   0.000000
    336       0.029317   0.038461  -0.024179  -0.001194   0.000000  -0.000000
    337      -0.039499  -0.042873   0.024618   0.001162   0.000003  -0.000000
    338       0.025620   0.033035  -0.020561  -0.001010   0.000006  -0.000002
    339       0.011352   0.009889  -0.004873  -0.000208  -0.000000   0.000000
    340      -0.023383  -0.024722   0.014068   0.000663   0.000002  -0.000000
    341      -0.000578   0.002335  -0.002679  -0.000173   0.000005  -0.000001
    342       0.004895   0.009414  -0.006589  -0.000337  -0.000000   0.000000
    343       0.004625   0.003819  -0.001644  -0.000059   0.000002  -0.000000
    344       0.001590   0.005316  -0.004509  -0.000260   0.000007  -0.000002
    345      -0.187833  -0.178069   0.094906   0.004323  -0.000000  -0.000000
    346      -0.174622  -0.160929   0.084037   0.003779  -0.000003   0.000001
    347       0.164483   0.158278  -0.085232  -0.003907   0.000004  -0.000001
    348      -0.057744  -0.050420   0.025382   0.001118  -0.000000  -0.000000
    349      -0.038783  -0.035186   0.018316   0.000826  -0.000002   0.000001
    350       0.062325   0.051654  -0.024839  -0.001059   0.000005  -0.000001
    351      -0.064009  -0.039948   0.013757   0.000421   0.000000  -0.000000
    352      -0.047257  -0.030291   0.010844   0.000348  -0.000001   0.000001
    353      -0.056834  -0.036176   0.012898   0.000414   0.000001  -0.000000
    354       0.289710   0.228137  -0.104675  -0.004304   0.000000  -0.000000
    355       0.169994   0.132789  -0.060412  -0.002467  -0.000003   0.000001
    356       0.188214   0.148827  -0.068578  -0.002831   0.000002  -0.000000
    357      -0.089506  -0.067491   0.029857   0.001199   0.000000  -0.000001
    358      -0.005063  -0.004790   0.002564   0.000117   0.000002  -0.000000
    359      -0.077345  -0.059201   0.026497   0.001071   0.000002  -0.000000
    360      -0.005397  -0.004149   0.001881   0.000078  -0.000000   0.000000
    361       0.003116   0.001274  -0.000076   0.000012   0.000002  -0.000000
    362       0.000830   0.001265  -0.000828  -0.000042   0.000003  -0.000001
    363      -0.152509  -0.114272   0.050106   0.001994   0.000000  -0.000000
    364      -0.147766  -0.110085   0.048005   0.001901   0.000004  -0.000001
    365      -0.159213  -0.119229   0.052247   0.002077   0.000002  -0.000000
    366       0.059196   0.041439  -0.016948  -0.000636  -0.000000  -0.000000
    367       0.056402   0.038767  -0.015533  -0.000574   0.000004  -0.000001
    368      -0.034100  -0.024178   0.010033   0.000382  -0.000000   0.000001
    369       0.035837   0.028729  -0.013400  -0.000557  -0.000000  -0.000000
    370       0.024801   0.021007  -0.010257  -0.000442   0.000002  -0.000000
    371      -0.036783  -0.028323   0.012723   0.000515  -0.000002   0.000001
    372      -0.018739  -0.013793   0.005933   0.000233  -0.000000  -0.000000
    373      -0.009861  -0.006743   0.002675   0.000097   0.000001   0.000000
    374       0.009455   0.007048  -0.003057  -0.000120   0.000000   0.000001
    375      -0.008006  -0.006273   0.002861   0.000118  -0.000000   0.000000
    376       0.012246   0.009582  -0.004367  -0.000179   0.000000   0.000000
    377      -0.002717  -0.002179   0.001017   0.000042  -0.000004   0.000002
    378      -0.001563  -0.001262   0.000598   0.000026  -0.000000   0.000000
    379       0.003400   0.002659  -0.001210  -0.000050  -0.000002   0.000001
    380       0.001340   0.001092  -0.000514  -0.000021  -0.000004   0.000002
    381      -0.003791  -0.003007   0.001393   0.000059  -0.000000   0.000000
    382       0.002008   0.001555  -0.000704  -0.000029  -0.000000   0.000001
    383      -0.001668  -0.001313   0.000602   0.000025  -0.000006   0.000002
    384      -0.009651  -0.007494   0.003393   0.000139  -0.000000   0.000000
    385      -0.003594  -0.002855   0.001320   0.000054  -0.000002   0.000001
    386       0.012114   0.009275  -0.004146  -0.000167  -0.000002   0.000001
    387      -0.003115  -0.002446   0.001120   0.000047  -0.000000   0.000000
    388      -0.001455  -0.001047   0.000442   0.000017  -0.000001   0.000001
    389       0.008858   0.006726  -0.002983  -0.000120  -0.000004   0.000002
    390      -0.001322  -0.001301   0.000699   0.000033  -0.000000   0.000000
    391      -0.001877  -0.001500   0.000699   0.000029  -0.000003   0.000002
    392      -0.000678  -0.000375   0.000113   0.000003  -0.000003   0.000001
    393       0.062585   0.047092  -0.020678  -0.000821   0.000000  -0.000000
    394      -0.029809  -0.022564   0.009982   0.000399  -0.000003   0.000002
    395      -0.065022  -0.048600   0.021194   0.000837   0.000002  -0.000000
    396       0.014948   0.010726  -0.004464  -0.000168   0.000000   0.000000
    397       0.013047   0.009342  -0.003884  -0.000147  -0.000002   0.000001
    398      -0.012350  -0.010692   0.005311   0.000230   0.000004  -0.000001
    399       0.020216   0.014926  -0.006431  -0.000251  -0.000000   0.000000
    400      -0.023065  -0.017356   0.007623   0.000303  -0.000002   0.000001
    401      -0.000061  -0.001383   0.001207   0.000067   0.000001  -0.000000
    402       0.002062  -0.003096  -0.003107   0.038114  -0.009597   0.002525
    403      -0.003533   0.004580   0.003624  -0.030714   0.004641   0.013957
    404      -0.002790   0.003541   0.002665  -0.019955   0.004127   0.012540
    405      -0.001426   0.002738   0.003615  -0.057355   0.007299  -0.012512
    406      -0.007483   0.011400   0.011981  -0.158854  -0.013383   0.026526
    407      -0.007645   0.011839   0.012555  -0.166084   0.010775   0.003335
    408      -0.001208   0.002643   0.003801  -0.063211   0.014891  -0.024562
    409      -0.006374   0.010110   0.011154  -0.154756  -0.000711   0.002785
    410      -0.005337   0.008492   0.009529  -0.135905  -0.018336   0.016390
    411       0.000205  -0.001394  -0.003063   0.063748   0.008160  -0.005733
    412      -0.001151   0.002714   0.004357  -0.080465  -0.018249   0.016344
    413      -0.001652   0.002789   0.003416  -0.053345  -0.015314   0.025740
    414       0.029085  -0.037702  -0.029075   0.222927  -0.160073  -0.035330
    415       0.043383  -0.055460  -0.041380   0.288749  -0.255418  -0.052136
    416       0.034947  -0.044575  -0.033089   0.227417  -0.207046  -0.040278
    417      -0.022180   0.029074   0.021247  -0.118636   0.376723  -0.069301
    418      -0.034337   0.045195   0.033247  -0.191313   0.436624  -0.081627
    419      -0.029534   0.039484   0.030188  -0.198095   0.517959  -0.089854
                240        241        242        243        244        245    
      0      -0.000158  -0.000164   0.000297   0.000330   0.000501   0.000119
      1      -0.000037  -0.000036   0.000058   0.000062   0.000096   0.000025
      2      -0.000038  -0.000038   0.000063   0.000068   0.000103   0.000027
      3       0.000272   0.000287  -0.000534  -0.000598  -0.000912  -0.000214
      4       0.000168   0.000167  -0.000281  -0.000308  -0.000486  -0.000130
      5       0.000162   0.000163  -0.000277  -0.000304  -0.000477  -0.000125
      6       0.000289   0.000293  -0.000499  -0.000523  -0.000756  -0.000166
      7      -0.000598  -0.000612   0.001079   0.001181   0.001797   0.000434
      8      -0.000474  -0.000486   0.000858   0.000943   0.001437   0.000349
      9      -0.000113  -0.000115   0.000195   0.000206   0.000300   0.000068
     10       0.000151   0.000156  -0.000276  -0.000302  -0.000454  -0.000106
     11       0.000130   0.000134  -0.000238  -0.000260  -0.000394  -0.000092
     12      -0.000223  -0.000237   0.000434   0.000471   0.000682   0.000142
     13      -0.000169  -0.000178   0.000329   0.000367   0.000555   0.000128
     14      -0.000268  -0.000277   0.000494   0.000541   0.000814   0.000191
     15      -0.000440  -0.000458   0.000831   0.000928   0.001426   0.000346
     16       0.000086   0.000089  -0.000163  -0.000190  -0.000312  -0.000086
     17       0.000487   0.000502  -0.000899  -0.001007  -0.001577  -0.000402
     18       0.001383   0.001428  -0.002574  -0.002893  -0.004539  -0.001157
     19       0.000209   0.000213  -0.000378  -0.000429  -0.000692  -0.000188
     20      -0.000533  -0.000543   0.000949   0.001042   0.001600   0.000397
     21       0.000608   0.000621  -0.001063  -0.001106  -0.001559  -0.000320
     22       0.000621   0.000632  -0.001101  -0.001196  -0.001811  -0.000437
     23       0.000251   0.000259  -0.000441  -0.000443  -0.000584  -0.000097
     24      -0.000264  -0.000282   0.000525   0.000583   0.000870   0.000195
     25       0.000078   0.000068  -0.000038   0.000075   0.000340   0.000183
     26      -0.000729  -0.000766   0.001375   0.001469   0.002098   0.000430
     27       0.000086   0.000097  -0.000204  -0.000246  -0.000400  -0.000101
     28       0.000116   0.000124  -0.000242  -0.000293  -0.000500  -0.000144
     29      -0.000020  -0.000018   0.000029   0.000041   0.000088   0.000037
     30       0.001481   0.001522  -0.002644  -0.002783  -0.003960  -0.000820
     31       0.001647   0.001757  -0.003362  -0.003928  -0.006347  -0.001669
     32      -0.000596  -0.000637   0.001219   0.001420   0.002283   0.000595
     33      -0.002722  -0.002803   0.004858   0.005071   0.007113   0.001424
     34       0.001117   0.001179  -0.002171  -0.002406  -0.003617  -0.000827
     35       0.005339   0.005549  -0.010002  -0.011072  -0.016920  -0.004087
     36       0.000548   0.000397  -0.000037   0.000543   0.001616   0.000632
     37      -0.001067  -0.001075   0.001774   0.001789   0.002447   0.000482
     38       0.001872   0.001793  -0.002596  -0.002302  -0.002717  -0.000401
     39      -0.008551  -0.008759   0.015378   0.016823   0.025672   0.006292
     40      -0.000425  -0.000635   0.002029   0.003165   0.006302   0.002070
     41      -0.004410  -0.004277   0.006361   0.005724   0.006772   0.000951
     42       0.001246   0.001261  -0.002132  -0.002240  -0.003278  -0.000756
     43       0.000474   0.000572  -0.001372  -0.001853  -0.003344  -0.000994
     44       0.000629   0.000443   0.000071   0.000871   0.002469   0.000976
     45       0.017876   0.018362  -0.032529  -0.035960  -0.055570  -0.013909
     46       0.004604   0.005342  -0.012176  -0.016126  -0.028882  -0.008564
     47       0.000633  -0.000266   0.004529   0.008993   0.019800   0.006926
     48      -0.017101  -0.017689   0.031966   0.036079   0.057056   0.014820
     49      -0.021654  -0.020977   0.031722   0.029880   0.038639   0.007199
     50      -0.012967  -0.011625   0.013538   0.008445   0.003768  -0.002067
     51      -0.000191  -0.000691   0.002121   0.001963   0.001217  -0.000664
     52       0.003573   0.004033  -0.008476  -0.010393  -0.017279  -0.004639
     53      -0.003910  -0.002901   0.001195  -0.001500  -0.005346  -0.001969
     54      -0.024556  -0.020769   0.018937   0.005139  -0.013869  -0.010385
     55       0.004346   0.003689  -0.003221  -0.000393   0.004055   0.002609
     56       0.007480   0.006039  -0.005807  -0.004239  -0.006341  -0.002573
     57       0.003649   0.003054  -0.002770  -0.000935   0.001206   0.001038
     58      -0.001090  -0.000852   0.000529  -0.000151  -0.001084  -0.000485
     59       0.000367   0.000596  -0.000787   0.000664   0.004656   0.002826
     60       0.041858   0.034099  -0.025296   0.002475   0.045161   0.024203
     61      -0.007851  -0.006529   0.005674   0.001350  -0.004412  -0.003108
     62       0.015374   0.014987  -0.016621  -0.001490   0.031137   0.022067
     63      -0.042584  -0.035058   0.027237  -0.001001  -0.045267  -0.025749
     64       0.042715   0.030795  -0.013818   0.007517   0.027463   0.006484
     65      -0.011780  -0.011197   0.012127   0.002214  -0.016969  -0.012413
     66      -0.002256  -0.002399   0.001878  -0.000569  -0.002354   0.000498
     67      -0.006892  -0.007243   0.008613   0.001519  -0.012062  -0.008134
     68       0.009295   0.006199  -0.002170   0.001611   0.005477   0.002141
     69      -0.024921  -0.011074  -0.013142  -0.016624   0.001298   0.018999
     70      -0.009396  -0.005360  -0.000010  -0.002165  -0.002244   0.000003
     71      -0.008727  -0.005441   0.002258  -0.000150  -0.004774  -0.005210
     72       0.003689   0.001458   0.002324   0.002655   0.000193  -0.002257
     73       0.000972   0.000348  -0.000251  -0.000482   0.000889   0.002279
     74       0.000054   0.000273  -0.001838  -0.001763   0.002010   0.004503
     75       0.039933   0.012686   0.036738   0.035524  -0.016506  -0.048989
     76      -0.002283  -0.000527  -0.007148  -0.008356   0.004976   0.017495
     77      -0.011952  -0.005732  -0.011436  -0.015961   0.004911   0.029054
     78      -0.045749  -0.014302  -0.040383  -0.038303   0.017130   0.051236
     79      -0.023679  -0.003139  -0.021586  -0.010702   0.010241   0.001625
     80       0.025066   0.007445   0.021330   0.018726  -0.008912  -0.021687
     81      -0.000369  -0.000701  -0.000612  -0.000534   0.000713  -0.002005
     82       0.001692   0.003184   0.001654   0.006190  -0.000879  -0.010881
     83      -0.010533  -0.003161  -0.009137  -0.008415   0.003813   0.011087
     84      -0.017565   0.004597  -0.021343   0.000478   0.013541  -0.021761
     85       0.013858  -0.000587   0.011834   0.002954  -0.004341  -0.000303
     86      -0.000111   0.000952  -0.001726   0.001685   0.002403  -0.008996
     87       0.002299  -0.000790   0.003408   0.000077  -0.002345   0.002857
     88      -0.001186   0.000217  -0.000575  -0.000727  -0.000533   0.004423
     89       0.000428  -0.000444   0.001155  -0.000652  -0.001201   0.003837
     90       0.025868  -0.013852   0.035836  -0.011695  -0.025566   0.063721
     91      -0.000294   0.000861   0.006045  -0.000027  -0.009555   0.025139
     92       0.009230  -0.002207   0.014083  -0.000832  -0.011733   0.025118
     93      -0.025394   0.011734  -0.035463   0.008695   0.026089  -0.060770
     94       0.009771  -0.009632   0.006965  -0.008620   0.000672   0.002869
     95      -0.029068   0.018814  -0.032194   0.015592   0.016108  -0.041430
     96      -0.000700  -0.000287  -0.002018   0.001081   0.000508  -0.001324
     97       0.003516  -0.004195   0.001018  -0.002960   0.001492  -0.001783
     98       0.006342  -0.001769   0.010388  -0.001421  -0.008402   0.018777
     99      -0.018672   0.025101  -0.007465   0.023550  -0.009815   0.005136
    100      -0.005175   0.003424  -0.004053  -0.000460   0.003932  -0.007006
    101       0.004061  -0.004847   0.001588  -0.004169   0.001984  -0.002180
    102       0.002554  -0.003683   0.001122  -0.003270   0.000856   0.000848
    103      -0.000295   0.001174   0.000356   0.002765  -0.002744   0.004171
    104      -0.000575   0.000978   0.000032   0.000528  -0.000216  -0.000017
    105       0.025460  -0.042429   0.001035  -0.039740   0.026304  -0.028260
    106      -0.012903   0.022037  -0.003752   0.032271  -0.021680   0.024637
    107      -0.004048   0.004810  -0.001491   0.002425   0.000006  -0.001621
    108      -0.026545   0.043571  -0.002383   0.042296  -0.027132   0.028224
    109       0.014346  -0.022779   0.003105  -0.025147   0.015427  -0.015652
    110       0.024134  -0.040913  -0.005095  -0.021676   0.014958  -0.014823
    111      -0.002228   0.003607  -0.000128   0.002993  -0.001795   0.001632
    112      -0.005988   0.010176   0.001072   0.006206  -0.004359   0.004625
    113      -0.003975   0.005851  -0.003032   0.011589  -0.006801   0.006994
    114      -0.010931   0.023453   0.016331  -0.011429   0.001914   0.000428
    115       0.005540  -0.009654  -0.001839  -0.004045   0.003078  -0.003172
    116      -0.006763   0.011933   0.003390   0.002081  -0.002049   0.001918
    117       0.001391  -0.003364  -0.002763   0.001908  -0.000159  -0.000459
    118      -0.000192  -0.000001  -0.001230   0.002612  -0.001361   0.001339
    119       0.000477  -0.000766   0.000277  -0.001397   0.000880  -0.000960
    120       0.016388  -0.039324  -0.037677   0.039012  -0.012656   0.007462
    121       0.002864  -0.007050  -0.007077   0.007517  -0.002474   0.001500
    122      -0.000329   0.002860   0.006823  -0.010226   0.004240  -0.003237
    123      -0.019293   0.045654   0.042488  -0.042944   0.013568  -0.007604
    124      -0.008759   0.020186   0.017634  -0.016818   0.004982  -0.002478
    125      -0.007735   0.017936   0.016039  -0.015796   0.004883  -0.002589
    126       0.000639  -0.001633  -0.001847   0.002242  -0.000858   0.000633
    127       0.004685  -0.011058  -0.010249   0.010354  -0.003281   0.001857
    128       0.000923  -0.002287  -0.002203   0.002112  -0.000587   0.000258
    129      -0.004735   0.011776   0.012577  -0.014656   0.005405  -0.003735
    130      -0.000208   0.000709   0.001231  -0.001897   0.000856  -0.000722
    131       0.003719  -0.008747  -0.008293   0.008838  -0.003014   0.001864
    132       0.005633  -0.014725  -0.017718   0.022795  -0.009163   0.006936
    133       0.000887  -0.002528  -0.003565   0.005060  -0.002179   0.001751
    134      -0.000939   0.002165   0.001921  -0.001881   0.000578  -0.000303
    135      -0.008941   0.023422   0.028328  -0.036579   0.014742  -0.011194
    136      -0.004681   0.012234   0.014712  -0.018908   0.007590  -0.005736
    137       0.002380  -0.006241  -0.007550   0.009738  -0.003918   0.002970
    138      -0.001658   0.004321   0.005187  -0.006674   0.002684  -0.002036
    139       0.000748  -0.001913  -0.002202   0.002745  -0.001076   0.000795
    140       0.001634  -0.004301  -0.005252   0.006829  -0.002766   0.002110
    141       0.004966  -0.012978  -0.015636   0.020149  -0.008112   0.006153
    142      -0.002611   0.006898   0.008497  -0.011118   0.004528  -0.003473
    143      -0.001369   0.003528   0.004118  -0.005186   0.002050  -0.001528
    144       0.000225  -0.000613  -0.000801   0.001089  -0.000456   0.000358
    145      -0.000876   0.002289   0.002750  -0.003538   0.001423  -0.001078
    146       0.000603  -0.001555  -0.001823   0.002309  -0.000917   0.000686
    147      -0.001311   0.003412   0.004074  -0.005219   0.002091  -0.001579
    148       0.000543  -0.001452  -0.001830   0.002431  -0.001001   0.000776
    149       0.000122  -0.000287  -0.000269   0.000281  -0.000093   0.000056
    150       0.000643  -0.001731  -0.002086   0.002570  -0.000978   0.000701
    151       0.000348  -0.000835  -0.000864   0.001030  -0.000398   0.000293
    152      -0.000373   0.001002   0.001209  -0.001488   0.000563  -0.000397
    153      -0.000150  -0.000152   0.000267   0.000300   0.000478   0.000129
    154      -0.000218  -0.000214   0.000354   0.000383   0.000599   0.000162
    155      -0.000220  -0.000217   0.000364   0.000397   0.000623   0.000166
    156       0.000382   0.000395  -0.000715  -0.000800  -0.001242  -0.000308
    157       0.000278   0.000288  -0.000514  -0.000560  -0.000836  -0.000191
    158       0.000222   0.000231  -0.000413  -0.000450  -0.000672  -0.000153
    159      -0.000135  -0.000140   0.000253   0.000281   0.000427   0.000102
    160      -0.000090  -0.000092   0.000160   0.000171   0.000249   0.000056
    161      -0.000084  -0.000085   0.000150   0.000161   0.000240   0.000054
    162       0.000080   0.000085  -0.000159  -0.000175  -0.000260  -0.000056
    163       0.000139   0.000143  -0.000247  -0.000265  -0.000388  -0.000088
    164       0.000213   0.000216  -0.000371  -0.000394  -0.000584  -0.000135
    165       0.000365   0.000366  -0.000628  -0.000687  -0.001067  -0.000274
    166       0.000023   0.000026  -0.000049  -0.000056  -0.000086  -0.000020
    167       0.000002   0.000004  -0.000010  -0.000013  -0.000022  -0.000004
    168       0.000002   0.000000   0.000004   0.000007   0.000011   0.000002
    169      -0.000019  -0.000019   0.000035   0.000038   0.000056   0.000012
    170       0.000191   0.000194  -0.000336  -0.000366  -0.000562  -0.000140
    171       0.000020   0.000019  -0.000028  -0.000029  -0.000047  -0.000014
    172       0.000213   0.000215  -0.000373  -0.000407  -0.000625  -0.000156
    173      -0.000013  -0.000014   0.000025   0.000029   0.000042   0.000010
    174       0.000129   0.000129  -0.000215  -0.000222  -0.000320  -0.000071
    175       0.000494   0.000500  -0.000854  -0.000915  -0.001365  -0.000324
    176       0.000294   0.000297  -0.000513  -0.000558  -0.000859  -0.000214
    177      -0.000173  -0.000175   0.000305   0.000339   0.000532   0.000139
    178       0.000262   0.000269  -0.000480  -0.000542  -0.000858  -0.000225
    179       0.000171   0.000174  -0.000308  -0.000343  -0.000545  -0.000142
    180       0.000107   0.000105  -0.000168  -0.000164  -0.000221  -0.000043
    181       0.000416   0.000423  -0.000732  -0.000800  -0.001223  -0.000304
    182       0.000334   0.000338  -0.000580  -0.000620  -0.000926  -0.000217
    183      -0.006338  -0.006478   0.011357   0.012422   0.018936   0.004622
    184      -0.002218  -0.002263   0.003956   0.004320   0.006581   0.001606
    185       0.001930   0.001966  -0.003427  -0.003744  -0.005717  -0.001406
    186      -0.006765  -0.007007   0.012702   0.014317   0.022497   0.005740
    187      -0.001949  -0.002033   0.003749   0.004295   0.006866   0.001797
    188       0.002137   0.002218  -0.004031  -0.004547  -0.007142  -0.001818
    189       0.000024   0.000134  -0.000540  -0.000697  -0.000987  -0.000123
    190      -0.000106  -0.000014  -0.000281  -0.000489  -0.000883  -0.000211
    191       0.000201   0.000207  -0.000363  -0.000386  -0.000562  -0.000123
    192      -0.000486  -0.000511   0.000918   0.000977   0.001383   0.000274
    193      -0.000477  -0.000517   0.000982   0.001095   0.001631   0.000360
    194       0.000189   0.000197  -0.000341  -0.000337  -0.000421  -0.000052
    195      -0.000407  -0.000428   0.000775   0.000850   0.001272   0.000293
    196      -0.001112  -0.001160   0.002083   0.002269   0.003377   0.000771
    197      -0.000227  -0.000252   0.000504   0.000589   0.000929   0.000229
    198      -0.001120  -0.001169   0.002095   0.002272   0.003354   0.000751
    199      -0.000251  -0.000251   0.000416   0.000433   0.000632   0.000146
    200       0.000678   0.000700  -0.001242  -0.001355  -0.002046  -0.000485
    201       0.012237   0.012786  -0.023222  -0.025744  -0.039231  -0.009368
    202      -0.015821  -0.016592   0.030409   0.033994   0.052274   0.012671
    203       0.005310   0.005539  -0.010018  -0.011070  -0.016823  -0.004004
    204      -0.008280  -0.008450   0.014406   0.014891   0.020743   0.004120
    205       0.011322   0.011593  -0.019944  -0.020833  -0.029433  -0.006035
    206       0.000010   0.000096  -0.000574  -0.001085  -0.002443  -0.000913
    207       0.027816   0.029076  -0.052935  -0.058831  -0.089843  -0.021497
    208      -0.021225  -0.022133   0.039975   0.043993   0.066331   0.015488
    209      -0.019231  -0.020190   0.037193   0.041846   0.064832   0.015911
    210      -0.005487  -0.005743   0.010794   0.012733   0.021119   0.005875
    211      -0.005003  -0.005245   0.009491   0.010325   0.015205   0.003345
    212       0.004777   0.004977  -0.009253  -0.010828  -0.017860  -0.004949
    213       0.061434   0.062523  -0.107735  -0.115515  -0.172350  -0.040733
    214      -0.005023  -0.005170   0.009260   0.010397   0.016379   0.004235
    215      -0.023795  -0.024437   0.043063   0.047100   0.071653   0.017400
    216       0.005207   0.005458  -0.009837  -0.010696  -0.015876  -0.003619
    217      -0.006277  -0.006507   0.011866   0.013514   0.021520   0.005609
    218       0.004126   0.004168  -0.006873  -0.006877  -0.009302  -0.001794
    219       0.001963   0.002237  -0.004954  -0.006449  -0.011388  -0.003318
    220      -0.001654  -0.002030   0.005009   0.006839   0.012377   0.003658
    221       0.007678   0.008252  -0.015993  -0.018760  -0.030266  -0.007886
    222      -0.002135  -0.002004   0.002703   0.002180   0.002228   0.000201
    223      -0.002330  -0.002277   0.003501   0.003335   0.004365   0.000830
    224       0.009499   0.010221  -0.019978  -0.023708  -0.038757  -0.010305
    225       0.025695   0.022704  -0.024434  -0.012032   0.003063   0.007851
    226       0.026541   0.022138  -0.017107   0.002206   0.034003   0.018495
    227      -0.016074  -0.012363   0.004148  -0.012249  -0.043227  -0.018745
    228      -0.064854  -0.066801   0.119424   0.133374   0.208461   0.053101
    229      -0.105683  -0.107888   0.188458   0.206010   0.315250   0.077997
    230       0.040714   0.042871  -0.080863  -0.094554  -0.154220  -0.041511
    231       0.116609   0.113600  -0.174094  -0.165864  -0.216855  -0.040993
    232       0.186031   0.182244  -0.283880  -0.275585  -0.369130  -0.073319
    233       0.023879   0.021026  -0.021710  -0.008602   0.009817   0.010371
    234      -0.019417  -0.016887   0.016736   0.005665  -0.010558  -0.009410
    235       0.013698   0.015100  -0.030649  -0.037280  -0.062633  -0.017595
    236      -0.017590  -0.014676   0.011535  -0.001073  -0.022018  -0.012424
    237       0.151497   0.127510  -0.114803  -0.030733   0.082389   0.060595
    238       0.062638   0.052293  -0.044140  -0.005661   0.051061   0.031808
    239       0.061105   0.052920  -0.053866  -0.023929   0.012374   0.018699
    240       0.014980   0.012659  -0.011585  -0.003487   0.006924   0.005335
    241       0.009689   0.008453  -0.007914  -0.001178   0.010359   0.007116
    242      -0.017154  -0.014481   0.013285   0.004000  -0.008239  -0.006496
    243       0.008916   0.008169  -0.008716  -0.002550   0.008116   0.006603
    244      -0.005944  -0.004587   0.002910  -0.000419  -0.004550  -0.002000
    245      -0.021940  -0.019356   0.018763   0.003965  -0.020410  -0.014569
    246       0.000873   0.001700  -0.004530  -0.004506  -0.004280   0.000377
    247      -0.012086  -0.010993   0.011714   0.003787  -0.009407  -0.008030
    248      -0.027828  -0.024094   0.022842   0.005629  -0.020779  -0.015323
    249       0.029409   0.016386   0.007055   0.017349   0.013088  -0.010514
    250      -0.016888  -0.010559   0.000650  -0.004227   0.000226   0.006944
    251       0.019668   0.000799   0.037943   0.031745  -0.019613  -0.045839
    252      -0.144204  -0.117929   0.088003  -0.010203  -0.165802  -0.090069
    253       0.129497   0.103427  -0.072153   0.009823   0.128538   0.064512
    254      -0.238785  -0.195753   0.145906  -0.020230  -0.288235  -0.156658
    255       0.224118   0.169555  -0.094323   0.034033   0.189256   0.071071
    256      -0.314804  -0.237306   0.129556  -0.049441  -0.262086  -0.095244
    257       0.202342   0.159698  -0.106212   0.019773   0.196984   0.094228
    258      -0.018355  -0.007235  -0.015239  -0.020370  -0.009848   0.014689
    259      -0.029941  -0.031168   0.042040   0.018777  -0.028509  -0.033084
    260       0.035629   0.024781  -0.009373   0.004970   0.010306  -0.003015
    261       0.162098   0.075223   0.071396   0.094768  -0.006399  -0.104873
    262      -0.092453  -0.042311  -0.044171  -0.057229   0.006917   0.067435
    263      -0.010974  -0.011322   0.013532   0.002894  -0.018570  -0.014156
    264       0.015393   0.008760   0.001857   0.005497   0.000016  -0.006847
    265       0.002733   0.002456  -0.003619  -0.002431   0.002111   0.004818
    266       0.023771   0.011480   0.009655   0.013770  -0.001189  -0.016793
    267       0.008387   0.004472   0.003830   0.006416  -0.000408  -0.009426
    268       0.016589   0.007268   0.009704   0.011511  -0.004534  -0.016744
    269       0.017416   0.009414   0.007341   0.012355  -0.002642  -0.019939
    270       0.002121   0.004181  -0.006483  -0.001489   0.005064   0.001468
    271       0.026988   0.013802   0.011821   0.018357  -0.002228  -0.025883
    272       0.017093   0.007760   0.009102   0.011698  -0.001845  -0.014754
    273       0.022487  -0.006255   0.034518   0.007148  -0.021404   0.013946
    274       0.008397   0.012784  -0.007654   0.010562   0.009643  -0.026161
    275      -0.008171   0.016178  -0.023580   0.015274   0.017711  -0.058548
    276      -0.160276  -0.048750  -0.153333  -0.145782   0.071407   0.204130
    277       0.016574   0.004418   0.025970   0.027616  -0.015575  -0.051986
    278       0.223591   0.066215   0.218233   0.204788  -0.103439  -0.286523
    279       0.247850   0.060995   0.231641   0.182120  -0.109014  -0.196918
    280       0.120789   0.025228   0.113622   0.078353  -0.055278  -0.066752
    281      -0.273272  -0.072323  -0.254485  -0.212177   0.117932   0.249172
    282       0.000110   0.012597  -0.020570   0.003642   0.020833  -0.021565
    283       0.014907   0.014783  -0.000470   0.018715   0.008442  -0.040223
    284      -0.050608  -0.018472  -0.030653  -0.029887   0.005906   0.028123
    285       0.136454  -0.027008   0.149860   0.001218  -0.086475   0.136767
    286       0.052999  -0.006197   0.058017   0.007525  -0.033553   0.040140
    287      -0.010357   0.008971  -0.014531   0.011777   0.010981  -0.043263
    288       0.014835  -0.000871   0.012695   0.000663  -0.005518   0.010280
    289      -0.014865   0.000823  -0.012573  -0.001465   0.005125  -0.006633
    290      -0.011549   0.002664  -0.014903   0.000297   0.010442  -0.019099
    291       0.005131  -0.000223   0.006728   0.001028  -0.005058   0.008322
    292      -0.019191   0.002920  -0.021232   0.001271   0.013462  -0.030399
    293      -0.004359  -0.000821  -0.004884  -0.001394   0.003629  -0.006797
    294       0.001136   0.003292  -0.001024   0.004358   0.001491  -0.008669
    295      -0.025369   0.003254  -0.028990  -0.001068   0.018626  -0.033635
    296       0.000710   0.001483  -0.000035   0.001524   0.000038  -0.000668
    297       0.015536  -0.028219   0.009358  -0.029237   0.006999   0.006461
    298      -0.002238  -0.023103  -0.016228  -0.026539   0.026978  -0.036860
    299       0.013258  -0.023951   0.001178  -0.023705   0.016169  -0.022381
    300      -0.097517   0.053948  -0.136935   0.046471   0.099444  -0.251422
    301      -0.071727   0.042235  -0.108087   0.038873   0.084007  -0.219929
    302      -0.135482   0.076597  -0.183317   0.065610   0.126944  -0.321215
    303       0.149167  -0.098735   0.174997  -0.086658  -0.095680   0.257350
    304       0.004106   0.006155   0.018250   0.007704  -0.024901   0.050310
    305       0.236917  -0.155328   0.279707  -0.136125  -0.154877   0.414415
    306      -0.009064   0.022377  -0.003704   0.026557  -0.008164  -0.010039
    307       0.015661  -0.021861   0.007156  -0.022240   0.009072  -0.004610
    308       0.032842  -0.000488   0.044640   0.009182  -0.033987   0.047400
    309       0.110464  -0.146337   0.041301  -0.133564   0.059825  -0.043517
    310      -0.051529   0.060325  -0.029585   0.055600  -0.013661  -0.005690
    311       0.050783  -0.071003   0.015136  -0.067101   0.035550  -0.033366
    312       0.013629  -0.015127   0.005712  -0.012251   0.005508  -0.006593
    313       0.013498  -0.016771   0.005603  -0.015290   0.006699  -0.005439
    314       0.004228  -0.007635   0.001162  -0.009805   0.005674  -0.004662
    315       0.008078  -0.010457   0.003946  -0.012379   0.006319  -0.006101
    316       0.015584  -0.019942   0.006151  -0.021472   0.012159  -0.014170
    317      -0.006554   0.009407  -0.001212   0.008218  -0.004985   0.005587
    318       0.004251  -0.001959   0.005247  -0.003132  -0.001028   0.002600
    319       0.018979  -0.025757   0.007257  -0.026303   0.013105  -0.011216
    320      -0.013147   0.016236  -0.006501   0.017955  -0.008613   0.008038
    321       0.013452  -0.029076  -0.013471  -0.004303   0.007912  -0.009818
    322      -0.005355   0.023751   0.034443  -0.039555   0.014812  -0.013812
    323      -0.009219   0.012399  -0.001709   0.006332  -0.001831  -0.000444
    324      -0.077048   0.130487  -0.002827   0.128362  -0.086774   0.095255
    325       0.163714  -0.281665   0.002157  -0.279657   0.192907  -0.215380
    326       0.057922  -0.094918   0.001349  -0.080333   0.051726  -0.053394
    327       0.124553  -0.212407  -0.015636  -0.151217   0.104817  -0.112092
    328      -0.164092   0.277188   0.007345   0.227846  -0.153728   0.163868
    329      -0.167403   0.285835   0.023267   0.198273  -0.138238   0.148139
    330      -0.006824   0.020957   0.019271  -0.007927  -0.004360   0.011530
    331      -0.025541   0.037849  -0.002231   0.021922  -0.009287   0.002811
    332      -0.022184   0.025303  -0.021524   0.046450  -0.018495   0.009364
    333       0.079751  -0.160523  -0.093245   0.051258  -0.004467  -0.004956
    334      -0.006609   0.017314   0.021911  -0.029873   0.012784  -0.011043
    335      -0.044054   0.089240   0.053275  -0.031212   0.003756   0.001657
    336       0.008270  -0.014196  -0.004454   0.000073   0.000433   0.000419
    337      -0.012694   0.025175   0.014484  -0.008596   0.001319  -0.000169
    338       0.004652  -0.007227  -0.000306  -0.003361   0.001670  -0.000846
    339       0.003457  -0.007264  -0.004829   0.003277  -0.000561  -0.000023
    340      -0.009085   0.017856   0.010556  -0.007519   0.002044  -0.001656
    341       0.009729  -0.019733  -0.013072   0.010822  -0.003368   0.002677
    342       0.002554  -0.002840   0.003129  -0.006952   0.003047  -0.002042
    343      -0.006186   0.012811   0.008212  -0.005361   0.000851   0.000119
    344       0.015222  -0.030651  -0.018663   0.012321  -0.002450   0.000914
    345       0.003907  -0.014028  -0.022784   0.030697  -0.011812   0.007754
    346      -0.002040   0.001635  -0.005016   0.010261  -0.004652   0.003197
    347       0.008122  -0.013899  -0.002144  -0.006350   0.004397  -0.003931
    348      -0.073620   0.178895   0.176632  -0.187599   0.062323  -0.037839
    349      -0.077014   0.187883   0.186981  -0.199758   0.066714  -0.040774
    350       0.015993  -0.042924  -0.050843   0.060822  -0.022233   0.015095
    351       0.107621  -0.255893  -0.241191   0.247146  -0.079409   0.045762
    352       0.099058  -0.236118  -0.223679   0.230012  -0.074118   0.042897
    353       0.034500  -0.081011  -0.074523   0.075242  -0.023953   0.013686
    354       0.006271  -0.009246   0.003404  -0.014206   0.008115  -0.007873
    355       0.022330  -0.048502  -0.035762   0.027655  -0.005818   0.000406
    356       0.006067  -0.011631  -0.004829  -0.000661   0.002109  -0.002889
    357       0.033244  -0.080464  -0.081471   0.091609  -0.032829   0.021750
    358      -0.005080   0.012663   0.013347  -0.015146   0.005404  -0.003577
    359       0.017288  -0.041843  -0.041919   0.046246  -0.016189   0.010420
    360      -0.018827   0.050118   0.062663  -0.082834   0.033989  -0.026245
    361      -0.027916   0.073805   0.091012  -0.119190   0.048572  -0.037269
    362      -0.005449   0.016056   0.023900  -0.034922   0.015328  -0.012554
    363       0.001099  -0.004084  -0.007820   0.012531  -0.005775   0.004955
    364       0.005725  -0.016186  -0.022406   0.031294  -0.013309   0.010651
    365      -0.002303   0.004727   0.002605  -0.000740  -0.000482   0.000978
    366       0.010761  -0.028094  -0.033703   0.043217  -0.017311   0.013050
    367       0.017826  -0.046843  -0.056925   0.073626  -0.029684   0.022535
    368      -0.007046   0.018428   0.022206  -0.028580   0.011485  -0.008688
    369       0.031582  -0.082130  -0.097845   0.125049  -0.050013   0.037692
    370       0.043048  -0.112111  -0.133983   0.171622  -0.068759   0.051914
    371      -0.003860   0.009592   0.010339  -0.012251   0.004606  -0.003247
    372       0.012888  -0.033989  -0.041701   0.054393  -0.022094   0.016910
    373       0.019910  -0.052403  -0.064039   0.083321  -0.033783   0.025810
    374      -0.022085   0.058239   0.071429  -0.093143   0.037825  -0.028941
    375      -0.005910   0.015453   0.018641  -0.024050   0.009690  -0.007358
    376       0.010676  -0.027975  -0.033885   0.043829  -0.017694   0.013461
    377      -0.003499   0.009168   0.011118  -0.014396   0.005817  -0.004430
    378      -0.005706   0.015049   0.018477  -0.024125   0.009808  -0.007512
    379       0.005599  -0.014724  -0.017969   0.023367  -0.009472   0.007235
    380       0.003046  -0.008006  -0.009764   0.012693  -0.005144   0.003926
    381      -0.007887   0.020781   0.025449  -0.033160   0.013460  -0.010293
    382       0.003405  -0.008970  -0.010985   0.014316  -0.005812   0.004446
    383      -0.001101   0.002852   0.003377  -0.004299   0.001715  -0.001292
    384      -0.003567   0.009374   0.011420  -0.014827   0.006002  -0.004577
    385      -0.001268   0.003342   0.004089  -0.005323   0.002159  -0.001649
    386       0.003918  -0.010299  -0.012544   0.016282  -0.006589   0.005021
    387       0.000348  -0.000979  -0.001357   0.001911  -0.000821   0.000661
    388      -0.001168   0.003089   0.003807  -0.004984   0.002030  -0.001557
    389       0.003181  -0.008398  -0.010326   0.013493  -0.005488   0.004202
    390      -0.000492   0.001305   0.001618  -0.002123   0.000865  -0.000663
    391      -0.002298   0.006121   0.007662  -0.010132   0.004158  -0.003214
    392      -0.000129   0.000356   0.000477  -0.000656   0.000277  -0.000220
    393       0.004371  -0.009842  -0.008467   0.008400  -0.002707   0.001539
    394      -0.001640   0.003977   0.004288  -0.005343   0.002145  -0.001623
    395      -0.003455   0.007749   0.006563  -0.006364   0.001988  -0.001067
    396       0.000518  -0.000945  -0.000236  -0.000410   0.000370  -0.000448
    397      -0.000672   0.001829   0.002304  -0.002993   0.001202  -0.000914
    398      -0.005064   0.011782   0.011042  -0.011885   0.004157  -0.002673
    399       0.002022  -0.004812  -0.004754   0.005318  -0.001916   0.001283
    400      -0.002617   0.005998   0.005407  -0.005607   0.001889  -0.001152
    401      -0.005974   0.014102   0.013458  -0.014438   0.004973  -0.003145
    402       0.000039   0.000040  -0.000070  -0.000078  -0.000120  -0.000030
    403       0.000064   0.000062  -0.000101  -0.000107  -0.000170  -0.000046
    404       0.000070   0.000070  -0.000116  -0.000126  -0.000194  -0.000052
    405      -0.000128  -0.000130   0.000224   0.000245   0.000380   0.000097
    406       0.000231   0.000234  -0.000408  -0.000445  -0.000684  -0.000168
    407      -0.000024  -0.000025   0.000045   0.000052   0.000084   0.000023
    408      -0.000243  -0.000247   0.000430   0.000474   0.000737   0.000189
    409      -0.000051  -0.000055   0.000103   0.000119   0.000189   0.000049
    410       0.000107   0.000108  -0.000184  -0.000198  -0.000297  -0.000072
    411       0.000068   0.000071  -0.000127  -0.000136  -0.000198  -0.000043
    412      -0.000043  -0.000049   0.000097   0.000109   0.000156   0.000031
    413       0.000091   0.000090  -0.000150  -0.000167  -0.000272  -0.000078
    414      -0.000285  -0.000302   0.000572   0.000667   0.001072   0.000279
    415      -0.000346  -0.000367   0.000702   0.000827   0.001347   0.000359
    416      -0.000269  -0.000285   0.000547   0.000646   0.001055   0.000281
    417      -0.001155  -0.001158   0.001946   0.002060   0.003060   0.000729
    418      -0.000791  -0.000770   0.001218   0.001236   0.001786   0.000420
    419      -0.001672  -0.001681   0.002839   0.003015   0.004480   0.001064
                246        247        248        249        250        251    
      0      -0.000000   0.002817  -0.069486   0.030116   0.000440   0.000115
      1      -0.000001  -0.001563   0.000631   0.001516   0.000913   0.002119
      2       0.000000  -0.001132  -0.002835   0.002625   0.000757   0.001719
      3       0.000001  -0.007448   0.154626  -0.069860  -0.001065  -0.000235
      4      -0.000000   0.006258   0.027739  -0.022484  -0.004437  -0.009705
      5       0.000000   0.004884   0.029788  -0.021300  -0.003716  -0.008064
      6       0.000000  -0.004199  -0.056765   0.050209   0.004605   0.008518
      7      -0.000002   0.003045  -0.101396   0.031677   0.000127  -0.000211
      8      -0.000001   0.002323  -0.084303   0.027236   0.000219   0.000031
      9      -0.000000   0.001352   0.001072  -0.005973  -0.000831  -0.001585
     10      -0.000000  -0.002591   0.040439  -0.015174   0.000310   0.001152
     11       0.000000  -0.002109   0.034736  -0.012882   0.000248   0.000941
     12      -0.000000   0.011629  -0.052847   0.004575  -0.004471  -0.010257
     13      -0.000001   0.006117  -0.112543   0.053802   0.000656  -0.000336
     14      -0.000000   0.004532  -0.099268   0.046064   0.001169   0.001270
     15      -0.000001   0.007467  -0.080520   0.004624  -0.005501  -0.012400
     16      -0.000000   0.001725   0.095785  -0.053099  -0.003273  -0.005823
     17       0.000001   0.003362   0.079971  -0.027713  -0.002257  -0.004867
     18       0.000004   0.010628   0.062162   0.072860   0.007853   0.012707
     19       0.000000   0.006423  -0.017870   0.030505   0.001764   0.002389
     20      -0.000001  -0.000057  -0.006396  -0.006489  -0.000483  -0.000782
     21       0.000001  -0.020822  -0.013736  -0.020678  -0.001860  -0.002614
     22       0.000001  -0.004917  -0.013843  -0.005063  -0.000802  -0.000841
     23       0.000000  -0.012501  -0.000269   0.008716   0.001183   0.001887
     24      -0.000001   0.003721  -0.039006  -0.034014  -0.003569  -0.004743
     25      -0.000001  -0.027599  -0.021414  -0.023965  -0.001231  -0.001459
     26      -0.000001   0.026848  -0.024195  -0.020188  -0.002307  -0.002975
     27       0.000000  -0.000647   0.011432   0.013188   0.001061   0.001296
     28       0.000000   0.006036   0.005078   0.007591   0.000143  -0.000073
     29      -0.000000  -0.003586   0.007996   0.004446   0.000735   0.001031
     30       0.000002  -0.062068  -0.035795  -0.038620  -0.002646  -0.003090
     31       0.000006   0.019065   0.060797   0.069337   0.003188   0.003281
     32      -0.000002  -0.009337  -0.031202  -0.036954  -0.001989  -0.002181
     33      -0.000003   0.097998  -0.005326  -0.012260  -0.002351  -0.003196
     34       0.000002  -0.034572   0.013397   0.017359   0.001206   0.001426
     35       0.000012  -0.048392   0.047253   0.059087   0.001692   0.001191
     36      -0.000004   0.004388  -0.010968  -0.015122   0.002887   0.004642
     37      -0.000001   0.018549  -0.001817  -0.003817  -0.000882  -0.001189
     38      -0.000000   0.007028   0.008455   0.010450   0.002723   0.003651
     39      -0.000019   0.006971  -0.007184  -0.012101   0.004253   0.006684
     40      -0.000009  -0.009648   0.004384   0.005230   0.005464   0.007730
     41       0.000001   0.028382  -0.027033  -0.034237  -0.010116  -0.013929
     42       0.000002   0.001888  -0.006062  -0.006978  -0.000973  -0.001353
     43       0.000004   0.001990   0.001035   0.001550  -0.001703  -0.002509
     44      -0.000005  -0.002349  -0.005661  -0.007731   0.003864   0.005777
     45       0.000042   0.019354  -0.004366  -0.002373  -0.013748  -0.020330
     46       0.000033   0.008515   0.000013   0.003026  -0.017026  -0.024654
     47      -0.000033  -0.016292   0.002941  -0.000745   0.027434   0.039905
     48      -0.000045  -0.017823   0.010120   0.013132   0.000179  -0.000954
     49      -0.000007  -0.010589   0.010997   0.017029  -0.019427  -0.028491
     50       0.000023  -0.001612   0.006190   0.010945  -0.019488  -0.028062
     51       0.000008  -0.000152   0.002054   0.003991  -0.012147  -0.016217
     52       0.000016   0.004890  -0.001753  -0.001732  -0.002661  -0.003813
     53       0.000012   0.001815   0.000628   0.001803  -0.004662  -0.007606
     54       0.000066  -0.001830   0.003203   0.005988  -0.016770  -0.022459
     55      -0.000014  -0.000674  -0.001363  -0.002707   0.005032   0.007430
     56       0.000005   0.001086  -0.004794  -0.008240   0.003784   0.009830
     57      -0.000007   0.001274  -0.000105   0.000280  -0.002050  -0.003022
     58       0.000002  -0.000220   0.000091  -0.000025   0.001741   0.002196
     59      -0.000015  -0.001296   0.000331  -0.000185   0.008010   0.009754
     60      -0.000135  -0.001416   0.001166   0.000894   0.013993   0.016194
     61       0.000015  -0.000390   0.000232   0.000181   0.003792   0.004452
     62      -0.000115  -0.002104   0.001055  -0.000420   0.043130   0.047458
     63       0.000125   0.000762  -0.002553  -0.004513   0.011019   0.016675
     64      -0.000046   0.000593   0.002482   0.005971  -0.045147  -0.052210
     65       0.000063   0.000378  -0.000540  -0.000635  -0.004660  -0.003827
     66       0.000017  -0.000174  -0.000353  -0.001103   0.015372   0.013734
     67       0.000071   0.000365  -0.000303  -0.000150  -0.004954  -0.006827
     68       0.000016   0.000007   0.000349   0.000770  -0.003031  -0.006040
     69      -0.000073   0.000039  -0.000500  -0.001396   0.018770   0.016377
     70      -0.000044  -0.000409  -0.000780  -0.002140   0.012550   0.022017
     71      -0.000082  -0.000230  -0.000759  -0.001890   0.007035   0.017596
     72       0.000022  -0.000158  -0.000012  -0.000189   0.003169   0.003945
     73       0.000023  -0.000066   0.000066  -0.000032   0.006628   0.003641
     74       0.000021  -0.000080   0.000070  -0.000037   0.006718   0.003672
     75       0.000169  -0.000224  -0.000324  -0.000459  -0.015184  -0.002369
     76       0.000099   0.000064   0.000344   0.000420   0.024272   0.003429
     77       0.000191   0.000070   0.000260   0.000148   0.032190   0.006371
     78      -0.000108   0.000401   0.000448   0.001348  -0.020345  -0.017611
     79      -0.000522   0.000227   0.000123   0.000868  -0.041318  -0.015381
     80       0.000203  -0.000216  -0.000176  -0.000690   0.019648   0.010340
     81      -0.000242   0.000028   0.000004   0.000180  -0.016062  -0.000929
     82       0.000161  -0.000030  -0.000059  -0.000035  -0.004649  -0.004163
     83      -0.000010   0.000076   0.000076   0.000218  -0.002735  -0.003035
     84      -0.000892   0.000027   0.000049   0.000255  -0.017249   0.000695
     85      -0.000399  -0.000133  -0.000087  -0.000618   0.019548   0.021283
     86      -0.000558  -0.000027  -0.000027  -0.000086  -0.002355   0.005139
     87       0.000120   0.000005  -0.000020   0.000007  -0.002487  -0.001682
     88       0.000362   0.000015   0.000039   0.000042   0.008593  -0.003918
     89       0.000200   0.000007   0.000005   0.000011   0.001529  -0.001175
     90       0.002140   0.000101   0.000051   0.000174   0.014234  -0.017214
     91       0.002630   0.000074   0.000069   0.000192   0.030731  -0.032226
     92       0.001787   0.000031   0.000022   0.000045   0.014746  -0.013417
     93      -0.002665  -0.000095  -0.000030  -0.000223   0.010365   0.005386
     94      -0.002112   0.000008  -0.000015   0.000044  -0.024346   0.016267
     95       0.001165  -0.000060   0.000009  -0.000160   0.038669  -0.020288
     96       0.001064  -0.000002   0.000007  -0.000011   0.015089  -0.013630
     97      -0.000418  -0.000003  -0.000009  -0.000001  -0.007137   0.004553
     98       0.000869   0.000026   0.000011   0.000049   0.001987  -0.003964
     99       0.005988  -0.000011   0.000006  -0.000038   0.022682  -0.018799
    100      -0.002476  -0.000007   0.000008  -0.000045   0.008025   0.003305
    101      -0.001109  -0.000001  -0.000008   0.000013  -0.008880   0.004169
    102      -0.000415   0.000006   0.000005   0.000014   0.002919  -0.002662
    103       0.001943   0.000006   0.000004   0.000017   0.007725  -0.009806
    104      -0.000172  -0.000002  -0.000002  -0.000008  -0.003049   0.003806
    105      -0.010853  -0.000008  -0.000002  -0.000019  -0.010465   0.015692
    106       0.016397   0.000013   0.000010   0.000047   0.043047  -0.058764
    107      -0.000827  -0.000004  -0.000004  -0.000015  -0.010308   0.014631
    108       0.012488   0.000005  -0.000010   0.000014  -0.016890   0.015288
    109      -0.008643  -0.000002   0.000003  -0.000006   0.005597  -0.004280
    110       0.004124   0.000003   0.000017   0.000013   0.049017  -0.057347
    111      -0.001940  -0.000001  -0.000004  -0.000004  -0.013526   0.016841
    112       0.001285   0.000001  -0.000002   0.000001  -0.003541   0.003503
    113       0.005431   0.000003   0.000000   0.000008   0.006969  -0.009441
    114      -0.021162  -0.000000  -0.000004  -0.000002  -0.013486   0.016978
    115      -0.001785   0.000000   0.000006   0.000004   0.015339  -0.017369
    116      -0.001352  -0.000001  -0.000011  -0.000007  -0.023791   0.027533
    117       0.003465  -0.000001  -0.000002  -0.000002  -0.003442   0.004314
    118       0.003478   0.000001  -0.000001   0.000003   0.003162  -0.004561
    119      -0.002522   0.000000  -0.000002  -0.000001  -0.003894   0.005693
    120       0.053186  -0.000001  -0.000003   0.000001   0.001563  -0.004805
    121       0.020599  -0.000000  -0.000001   0.000002   0.005067  -0.009110
    122      -0.020243   0.000001   0.000002  -0.000001  -0.002867   0.007221
    123      -0.050055   0.000002   0.000004   0.000006   0.015703  -0.020021
    124      -0.016944   0.000001   0.000002   0.000004   0.010014  -0.014022
    125      -0.000551   0.000002   0.000001   0.000006   0.014206  -0.020538
    126       0.000224  -0.000000  -0.000000   0.000002   0.003660  -0.005626
    127       0.010691  -0.000001  -0.000001  -0.000001  -0.002912   0.003781
    128       0.013396   0.000000  -0.000001   0.000001   0.001436  -0.002626
    129       0.016733  -0.000000   0.000000   0.000002   0.004945  -0.007227
    130       0.006079  -0.000000  -0.000000  -0.000000  -0.002066   0.002904
    131      -0.012781  -0.000000  -0.000001  -0.000003  -0.009146   0.013327
    132      -0.057058   0.000000  -0.000000   0.000000  -0.000321   0.001132
    133      -0.019152   0.000000  -0.000001   0.000001  -0.000814   0.001759
    134      -0.000830   0.000001  -0.000001   0.000000   0.000279   0.000164
    135       0.090867  -0.000001  -0.000001  -0.000002  -0.004556   0.006542
    136       0.045974  -0.000000  -0.000001   0.000000  -0.001680   0.002469
    137      -0.023213   0.000000   0.000001   0.000000   0.001983  -0.003132
    138       0.016780  -0.000001  -0.000000  -0.000000  -0.000891   0.001254
    139      -0.006083  -0.000000  -0.000001   0.000000  -0.000161   0.000250
    140      -0.017532   0.000000   0.000001  -0.000000   0.001325  -0.001998
    141      -0.049929   0.000000   0.000000   0.000002   0.003199  -0.004731
    142       0.029209  -0.000001  -0.000001  -0.000001  -0.002972   0.004495
    143       0.011696  -0.000000   0.000001  -0.000001   0.000061  -0.000165
    144      -0.003334  -0.000000  -0.000000   0.000000   0.000214  -0.000284
    145       0.008768  -0.000000  -0.000000  -0.000000  -0.000359   0.000490
    146      -0.005309  -0.000000   0.000002  -0.000002   0.000136  -0.000188
    147       0.012563  -0.000000  -0.000000  -0.000000  -0.000831   0.001258
    148      -0.006783  -0.000000   0.000000   0.000000   0.000788  -0.001184
    149       0.000039  -0.000000   0.000001  -0.000001  -0.000137   0.000194
    150      -0.000248  -0.000000  -0.000001   0.000001   0.000637  -0.001147
    151      -0.003286  -0.000000   0.000000  -0.000000  -0.000158   0.000396
    152      -0.000328   0.000000  -0.000001   0.000000  -0.000803   0.001568
    153      -0.000000  -0.004616  -0.055251   0.034331   0.003997   0.008200
    154      -0.000001  -0.008734   0.054061  -0.025795   0.002128   0.006108
    155      -0.000000  -0.007645   0.039785  -0.020188   0.001917   0.005434
    156       0.000001  -0.003378   0.134756  -0.058562  -0.000995  -0.000430
    157       0.000000  -0.007194   0.029722   0.007064   0.004296   0.009478
    158       0.000001  -0.006250   0.035007  -0.000337   0.003356   0.007628
    159      -0.000000   0.003050  -0.045045   0.016325  -0.000680  -0.002078
    160      -0.000001   0.001878  -0.001223  -0.006381  -0.001339  -0.002773
    161      -0.000000   0.001704  -0.006993  -0.002298  -0.001023  -0.002205
    162       0.000000  -0.004120   0.040961  -0.014516   0.000958   0.002659
    163      -0.000000  -0.002287   0.029574  -0.012397  -0.000211  -0.000157
    164       0.000000  -0.001348   0.029507  -0.013860  -0.001080  -0.002168
    165       0.000001   0.006283   0.091464  -0.050013  -0.005133  -0.010533
    166      -0.000000  -0.000989   0.014533  -0.005684   0.000196   0.000642
    167       0.000000  -0.001066   0.016017  -0.006805   0.000289   0.000928
    168       0.000000   0.000884  -0.006488   0.007003   0.000660   0.001177
    169      -0.000000   0.000885  -0.003447  -0.003062  -0.001076  -0.002334
    170       0.000001   0.002361   0.059406  -0.032948  -0.003437  -0.007104
    171      -0.000000   0.001512   0.003942   0.000296  -0.000016  -0.000171
    172      -0.000000   0.002733   0.059741  -0.033598  -0.003768  -0.007871
    173       0.000000   0.000878  -0.008532   0.000482  -0.000841  -0.001929
    174       0.000000  -0.000205  -0.029204   0.023629   0.001408   0.002149
    175       0.000000   0.000185  -0.026382   0.034619   0.001833   0.002326
    176       0.000001   0.003587  -0.018974   0.018309  -0.000470  -0.002136
    177      -0.000000  -0.004042   0.003467  -0.006159   0.001160   0.003235
    178       0.000000   0.004254   0.044970  -0.017605  -0.002308  -0.005129
    179       0.000001   0.003572   0.003407   0.002837  -0.001047  -0.002810
    180       0.000000  -0.000978  -0.049458   0.035158   0.002321   0.003879
    181       0.000001   0.003546  -0.022823   0.026824   0.000188  -0.001103
    182       0.000001  -0.000817  -0.018969   0.025794   0.001856   0.002929
    183      -0.000014   0.006791   0.156114  -0.331236  -0.025937  -0.042636
    184      -0.000005   0.004352   0.026594  -0.079432  -0.006728  -0.011590
    185       0.000004   0.001486  -0.054495   0.095633   0.007065   0.011609
    186      -0.000018  -0.048004  -0.235168  -0.280234  -0.018690  -0.021481
    187      -0.000006  -0.029169  -0.058479  -0.154363  -0.011904  -0.016692
    188       0.000006   0.014395   0.098557   0.084849   0.006201   0.007203
    189       0.000001  -0.016228   0.257565   0.236074   0.024146   0.031541
    190       0.000001   0.008457   0.212105   0.176023   0.016995   0.021338
    191       0.000000  -0.006336  -0.007808  -0.013798  -0.001484  -0.002214
    192      -0.000001   0.025547   0.008549  -0.001070   0.000516   0.001212
    193      -0.000001   0.015767  -0.016576  -0.021641  -0.001030  -0.000500
    194      -0.000000  -0.017837  -0.002275  -0.000249   0.000288   0.000425
    195      -0.000001   0.004705  -0.013227  -0.011294  -0.000782  -0.000726
    196      -0.000002   0.020809   0.004825  -0.002574   0.001204   0.002619
    197      -0.000001  -0.005533  -0.061329  -0.053087  -0.005462  -0.007273
    198      -0.000002   0.022945  -0.023990  -0.028908  -0.002431  -0.002855
    199      -0.000000   0.004476   0.031428   0.021849   0.002863   0.004102
    200       0.000001  -0.008220  -0.022007  -0.009253  -0.002277  -0.003694
    201       0.000028  -0.150277   0.129329   0.153919   0.004891   0.003514
    202      -0.000039   0.134650  -0.275981  -0.324611  -0.014406  -0.013651
    203       0.000012  -0.067388   0.042109   0.047586   0.000736  -0.000177
    204      -0.000008   0.355820   0.258743   0.268523   0.019204   0.022998
    205       0.000012  -0.447698  -0.304127  -0.309960  -0.023195  -0.028314
    206       0.000004   0.073983   0.097359   0.093165   0.005643   0.007025
    207       0.000064  -0.474632   0.028720   0.073093  -0.010447  -0.017208
    208      -0.000044   0.449086   0.009071  -0.022274   0.007118   0.011219
    209      -0.000049   0.247423  -0.040793  -0.076659   0.008950   0.014903
    210      -0.000020  -0.059368   0.137309   0.161868   0.023534   0.031495
    211      -0.000010   0.117949  -0.173024  -0.203255  -0.015503  -0.018475
    212       0.000017   0.074293  -0.084662  -0.099694  -0.016547  -0.022422
    213       0.000113  -0.135746   0.192264   0.254130  -0.001468  -0.009198
    214      -0.000013  -0.021720  -0.010659  -0.011342   0.003202   0.004899
    215      -0.000051   0.062565  -0.078961  -0.104738   0.005497   0.010866
    216       0.000010  -0.034532   0.058905   0.075497   0.004713   0.005185
    217      -0.000018   0.006665  -0.012829  -0.018418   0.006031   0.009300
    218       0.000003  -0.030923   0.044061   0.055860   0.007045   0.009030
    219       0.000013  -0.006992   0.011378   0.015528  -0.002942  -0.004546
    220      -0.000015   0.013999  -0.028125  -0.036704   0.002348   0.004103
    221       0.000027  -0.022555   0.056504   0.075096  -0.005253  -0.009396
    222       0.000002  -0.018639   0.021412   0.026951   0.003110   0.004159
    223      -0.000001  -0.005923   0.008723   0.010373   0.001815   0.002591
    224       0.000036  -0.026165   0.054846   0.074614  -0.009972  -0.016364
    225      -0.000065   0.030395  -0.048091  -0.073414   0.058392   0.085437
    226      -0.000118   0.009613  -0.047256  -0.081002   0.114328   0.167741
    227       0.000104  -0.024988   0.053042   0.083880  -0.079186  -0.116242
    228      -0.000165  -0.085220   0.032643   0.032620   0.054677   0.079494
    229      -0.000231  -0.123450   0.046476   0.046866   0.067489   0.099029
    230       0.000140   0.083027  -0.037080  -0.040238  -0.052850  -0.075549
    231       0.000052   0.076075  -0.048332  -0.067199   0.050310   0.069976
    232       0.000117   0.128541  -0.078243  -0.107270   0.069526   0.096983
    233      -0.000071  -0.006251   0.000300  -0.003858   0.036944   0.050394
    234       0.000053  -0.020446   0.001167  -0.004173   0.022102   0.037875
    235       0.000047  -0.008047  -0.027174  -0.050316   0.081613   0.125162
    236       0.000068  -0.004464   0.004764   0.007234  -0.014393  -0.017431
    237      -0.000397   0.004250  -0.033211  -0.063118   0.143582   0.203196
    238      -0.000192  -0.002847  -0.010127  -0.021539   0.063767   0.088011
    239      -0.000140   0.008183  -0.017455  -0.030740   0.061347   0.085970
    240      -0.000042  -0.003919  -0.006122  -0.013579   0.034507   0.050614
    241      -0.000038   0.001055   0.000002  -0.000030   0.007975   0.008310
    242       0.000044   0.001277   0.005063   0.010440  -0.025294  -0.036443
    243      -0.000040  -0.000463  -0.002510  -0.005312   0.016978   0.022742
    244       0.000013   0.000730   0.000140   0.000712  -0.005317  -0.007248
    245       0.000093   0.004609   0.005973   0.014192  -0.050295  -0.068929
    246      -0.000010  -0.000662  -0.003632  -0.007423   0.016345   0.023842
    247       0.000052   0.001784   0.003771   0.008604  -0.029869  -0.040608
    248       0.000096   0.001304   0.004812   0.010966  -0.043033  -0.057326
    249       0.000050   0.000993   0.008349   0.018407  -0.100904  -0.120233
    250      -0.000041  -0.001660  -0.000556  -0.003613   0.060849   0.069028
    251       0.000250   0.003666   0.013581   0.033229  -0.233605  -0.275059
    252       0.000484   0.006134  -0.008431  -0.010793  -0.043254  -0.043492
    253      -0.000373  -0.003019   0.004136   0.004985   0.019060   0.022734
    254       0.000828   0.012298  -0.016742  -0.022110  -0.073490  -0.071123
    255      -0.000463  -0.002827   0.010757   0.020305  -0.094654  -0.103730
    256       0.000639   0.003969  -0.014560  -0.027644   0.136903   0.148087
    257      -0.000522  -0.003822   0.011164   0.019392  -0.051318  -0.063839
    258       0.000016   0.002824  -0.000157   0.002293  -0.039212  -0.058255
    259       0.000077  -0.004411  -0.003849  -0.012100   0.107416   0.140514
    260       0.000020   0.003117   0.003368   0.010265  -0.098398  -0.115368
    261       0.000632   0.002461   0.006223   0.018174  -0.192423  -0.210918
    262      -0.000316  -0.001411  -0.003368  -0.010097   0.116912   0.120812
    263       0.000053   0.000202  -0.001107  -0.002084   0.006951   0.009607
    264       0.000053   0.001073   0.001213   0.004206  -0.047636  -0.057064
    265       0.000034   0.000511   0.000613   0.001911  -0.013649  -0.023013
    266       0.000049   0.000537   0.000963   0.003091  -0.039017  -0.039867
    267      -0.000023   0.000154   0.000360   0.001164  -0.016864  -0.014971
    268       0.000056   0.000662   0.000569   0.002475  -0.040695  -0.039579
    269      -0.000031   0.000842   0.000950   0.003593  -0.053985  -0.052308
    270      -0.000079   0.000459   0.000745   0.002293  -0.023813  -0.027694
    271       0.000005   0.000722   0.001043   0.003846  -0.061343  -0.056035
    272       0.000047   0.000186   0.000401   0.001459  -0.025421  -0.021660
    273       0.001030  -0.000973  -0.001315  -0.005240   0.140959   0.076053
    274      -0.000555   0.000636   0.001116   0.004017  -0.088899  -0.054186
    275      -0.001375   0.001082   0.001202   0.006331  -0.236819  -0.109355
    276      -0.000598   0.001194   0.002118   0.004213   0.040653  -0.018236
    277      -0.000332  -0.000361  -0.001237  -0.002649  -0.014885   0.019802
    278       0.000917  -0.001728  -0.003176  -0.006460  -0.047357   0.031212
    279       0.003121  -0.001853  -0.002066  -0.006320   0.131092   0.062550
    280       0.002180  -0.000759  -0.000684  -0.002495   0.083934   0.024088
    281      -0.002718   0.002139   0.002536   0.007299  -0.118784  -0.071721
    282      -0.001421  -0.000202   0.000435  -0.000176   0.059211   0.036539
    283      -0.000988  -0.000284   0.000056  -0.000635   0.036912   0.028268
    284      -0.000107   0.000770   0.000153   0.002630  -0.139237  -0.065726
    285       0.004512  -0.000678  -0.000460  -0.003861   0.217950   0.065954
    286       0.001988  -0.000304  -0.000244  -0.001591   0.084667   0.020987
    287      -0.001107  -0.000053  -0.000103   0.000037  -0.026853   0.000476
    288       0.000087  -0.000131   0.000015  -0.000656   0.049047   0.018390
    289       0.000075   0.000134   0.000020   0.000648  -0.039509  -0.019182
    290      -0.001087   0.000018   0.000022   0.000184  -0.017726   0.003515
    291       0.000723  -0.000029  -0.000024  -0.000197   0.013812   0.000843
    292      -0.001376   0.000097  -0.000048   0.000630  -0.065273  -0.008694
    293      -0.000676   0.000046  -0.000000   0.000271  -0.022545  -0.003946
    294       0.000035  -0.000076  -0.000027  -0.000323   0.015988   0.009379
    295      -0.001833   0.000105   0.000001   0.000700  -0.067561  -0.004560
    296       0.000231  -0.000036   0.000002  -0.000180   0.014109   0.004250
    297      -0.006745   0.000162   0.000017   0.000851  -0.133897   0.050782
    298      -0.009336   0.000122  -0.000013   0.000858  -0.171132   0.077390
    299      -0.008362   0.000036  -0.000079   0.000399  -0.157754   0.093851
    300      -0.008936  -0.000472  -0.000257  -0.001162  -0.025643   0.075522
    301      -0.009253  -0.000488  -0.000299  -0.001371  -0.018807   0.081544
    302      -0.009096  -0.000559  -0.000273  -0.001253  -0.022380   0.074486
    303      -0.003548   0.000421   0.000096   0.000982  -0.110701   0.041320
    304       0.006880   0.000100   0.000062   0.000282   0.022397  -0.037089
    305      -0.004738   0.000672   0.000160   0.001544  -0.169649   0.061989
    306       0.005833  -0.000090  -0.000093  -0.000206  -0.030325   0.021208
    307      -0.006595   0.000024  -0.000008   0.000115  -0.037765   0.027219
    308       0.004605  -0.000009  -0.000143   0.000097  -0.124211   0.070509
    309      -0.034277   0.000029  -0.000104   0.000250  -0.193869   0.147186
    310       0.013156  -0.000049   0.000033  -0.000193   0.089625  -0.064474
    311      -0.019301  -0.000003  -0.000054   0.000074  -0.095437   0.078885
    312      -0.003362  -0.000015  -0.000043   0.000004  -0.049174   0.036154
    313      -0.004273  -0.000001  -0.000021   0.000024  -0.032155   0.024867
    314      -0.003862   0.000005   0.000008   0.000002  -0.002864   0.008005
    315      -0.005089  -0.000003  -0.000015   0.000011  -0.026160   0.022852
    316      -0.008564  -0.000018  -0.000045  -0.000013  -0.059396   0.052305
    317       0.002190   0.000006   0.000013   0.000014   0.015631  -0.015062
    318      -0.001881  -0.000001  -0.000019   0.000019  -0.026282   0.018798
    319      -0.008587  -0.000002  -0.000024   0.000006  -0.044806   0.043040
    320       0.006972   0.000006   0.000030  -0.000005   0.045543  -0.040734
    321       0.013105   0.000000   0.000039  -0.000012   0.092634  -0.098351
    322      -0.050032  -0.000016  -0.000106  -0.000040  -0.276761   0.316444
    323      -0.002060  -0.000006  -0.000005  -0.000036  -0.023675   0.036137
    324       0.039446   0.000031  -0.000000   0.000103   0.031840  -0.059448
    325      -0.087586  -0.000078   0.000000  -0.000257  -0.061391   0.126055
    326      -0.016454  -0.000007   0.000001  -0.000014  -0.010620   0.016040
    327      -0.010786  -0.000019   0.000042  -0.000036   0.095141  -0.099593
    328       0.041237   0.000032  -0.000050   0.000085  -0.093935   0.085777
    329       0.009879   0.000025  -0.000057   0.000042  -0.130992   0.140300
    330      -0.017555   0.000013   0.000016   0.000048   0.043925  -0.057351
    331      -0.004712  -0.000019  -0.000050  -0.000062  -0.130249   0.156934
    332       0.022912  -0.000018  -0.000046  -0.000060  -0.111647   0.134122
    333       0.114613   0.000010   0.000063   0.000065   0.198771  -0.241564
    334      -0.031398  -0.000004  -0.000007  -0.000016  -0.027029   0.035286
    335      -0.069202  -0.000005  -0.000036  -0.000035  -0.110444   0.135189
    336       0.004393   0.000004   0.000016   0.000023   0.050282  -0.061911
    337      -0.020842  -0.000002  -0.000013  -0.000014  -0.039383   0.049037
    338      -0.002588   0.000004   0.000008   0.000014   0.028373  -0.034053
    339       0.007670  -0.000000   0.000002   0.000003   0.008888  -0.011095
    340      -0.017933  -0.000004  -0.000014  -0.000018  -0.044846   0.056467
    341       0.020666   0.000005   0.000010   0.000022   0.044717  -0.056862
    342      -0.004755   0.000001   0.000008   0.000010   0.024751  -0.029897
    343      -0.012164  -0.000001  -0.000005  -0.000005  -0.014895   0.019034
    344       0.029955   0.000005   0.000012   0.000024   0.055677  -0.070718
    345      -0.028933  -0.000006  -0.000016  -0.000030  -0.084690   0.114408
    346      -0.063984  -0.000005  -0.000009  -0.000030  -0.082713   0.117056
    347       0.039644   0.000004   0.000012   0.000023   0.063315  -0.084070
    348      -0.238956   0.000006   0.000023   0.000008   0.028183  -0.022328
    349      -0.248911   0.000006   0.000025   0.000009   0.032446  -0.027547
    350       0.081057  -0.000001  -0.000016  -0.000004  -0.023291   0.021915
    351       0.243564  -0.000011  -0.000024  -0.000029  -0.083284   0.107304
    352       0.237549  -0.000010  -0.000023  -0.000026  -0.073924   0.093361
    353       0.054434  -0.000003  -0.000005  -0.000010  -0.026239   0.036982
    354       0.002953  -0.000003   0.000003  -0.000010  -0.022946   0.037507
    355       0.023994  -0.000005  -0.000003  -0.000021  -0.051682   0.075470
    356       0.025385  -0.000001  -0.000000  -0.000004  -0.008387   0.013169
    357      -0.139781  -0.000004  -0.000005  -0.000024  -0.069366   0.102661
    358       0.004584   0.000000   0.000000   0.000002   0.002981  -0.003676
    359      -0.040722  -0.000002  -0.000004  -0.000011  -0.031471   0.045695
    360       0.232291  -0.000004  -0.000001  -0.000004  -0.008434   0.009801
    361       0.320918  -0.000004  -0.000002  -0.000004  -0.010258   0.011745
    362       0.132461  -0.000002  -0.000003  -0.000005  -0.013889   0.018799
    363      -0.042481   0.000000   0.000002   0.000008   0.020462  -0.031164
    364      -0.087085   0.000001   0.000002   0.000011   0.025959  -0.040412
    365      -0.010502   0.000001   0.000002   0.000007   0.020269  -0.031048
    366      -0.102896  -0.000000   0.000002   0.000003   0.007975  -0.013170
    367      -0.179597   0.000001   0.000001   0.000007   0.014872  -0.023522
    368       0.070167  -0.000000  -0.000001  -0.000002  -0.004185   0.006595
    369      -0.299892   0.000003   0.000001   0.000004   0.007922  -0.010345
    370      -0.414919   0.000004   0.000001   0.000007   0.013389  -0.017974
    371       0.021525  -0.000000   0.000001   0.000000   0.003654  -0.005377
    372      -0.139952   0.000001   0.000002   0.000005   0.012413  -0.018562
    373      -0.213403   0.000002   0.000002   0.000007   0.017432  -0.025939
    374       0.239818  -0.000002  -0.000003  -0.000008  -0.021148   0.031717
    375       0.060052  -0.000001  -0.000001  -0.000001  -0.003747   0.005485
    376      -0.110527   0.000001   0.000001   0.000003   0.007135  -0.010443
    377       0.036588  -0.000001   0.000001  -0.000002  -0.002355   0.003421
    378       0.063219  -0.000001  -0.000001  -0.000001  -0.004705   0.006889
    379      -0.060089   0.000000   0.000001   0.000001   0.004832  -0.007167
    380      -0.032693  -0.000000   0.000002  -0.000001   0.002194  -0.003195
    381       0.086072  -0.000001  -0.000001  -0.000002  -0.006379   0.009369
    382      -0.037138   0.000000   0.000000   0.000001   0.002968  -0.004392
    383       0.010078  -0.000001   0.000002  -0.000002  -0.000810   0.001221
    384       0.037998  -0.000001  -0.000001  -0.000001  -0.002420   0.003510
    385       0.013837  -0.000001   0.000000  -0.000001  -0.000665   0.000903
    386      -0.041696   0.000000   0.000001  -0.000000   0.002356  -0.003390
    387      -0.006167  -0.000000   0.000000   0.000001   0.001976  -0.003108
```
