## Supplementary material for "A novel quinone biosynthetic pathway illuminates the evolution of aerobic metabolism": mPQ9_2e_2H_B3LYP_631Gd_opt.out (part 3 of 3)

```
    388       0.013070  -0.000001   0.000000  -0.000001  -0.001440   0.002201
    389      -0.035604  -0.000000   0.000002  -0.000001   0.002437  -0.003539
    390       0.005884  -0.000000  -0.000000   0.000000   0.000350  -0.000695
    391       0.027755  -0.000001   0.000001  -0.000002  -0.003143   0.004717
    392       0.002031  -0.000000   0.000001  -0.000002  -0.000548   0.000872
    393      -0.021375  -0.000001  -0.000000  -0.000005  -0.015296   0.023636
    394       0.023690  -0.000001   0.000000   0.000000   0.002516  -0.004535
    395       0.013685   0.000001  -0.000001   0.000005   0.012101  -0.018371
    396       0.002355  -0.000001  -0.000001  -0.000002  -0.006410   0.009507
    397       0.004986  -0.000001   0.000000  -0.000001  -0.001355   0.001970
    398       0.032291   0.000001  -0.000001   0.000007   0.016442  -0.025915
    399      -0.011036  -0.000001  -0.000000  -0.000001  -0.004613   0.007091
    400       0.013751  -0.000000   0.000001   0.000003   0.009160  -0.014212
    401       0.021393   0.000001   0.000000   0.000005   0.015208  -0.023437
    402       0.000000   0.000318   0.012128  -0.005900  -0.000419  -0.000801
    403      -0.000000   0.003226  -0.033921   0.015924  -0.000657  -0.002156
    404       0.000000   0.002597  -0.025850   0.012869  -0.000496  -0.001689
    405      -0.000000  -0.002788   0.001445  -0.003613   0.000934   0.002542
    406       0.000000   0.000176   0.025727  -0.000063   0.001226   0.002531
    407      -0.000000  -0.001682  -0.011375   0.007860   0.001539   0.003402
    408      -0.000000  -0.004435  -0.011523   0.000220   0.001641   0.004212
    409      -0.000001  -0.000993  -0.008859   0.004997   0.001171   0.002647
    410       0.000000  -0.000124   0.026154  -0.006549   0.000741   0.001799
    411       0.000000  -0.001257  -0.038317   0.024280   0.001190   0.001796
    412      -0.000001   0.003298   0.034416  -0.025626  -0.002057  -0.003739
    413       0.000000   0.004786   0.021019  -0.013853  -0.002153  -0.004583
    414      -0.000001   0.002900  -0.222249   0.118423   0.005074   0.007529
    415      -0.000002   0.001314  -0.300473   0.166381   0.008484   0.013678
    416      -0.000001   0.001317  -0.243287   0.134995   0.006833   0.010966
    417      -0.000002  -0.010200  -0.004313   0.012408   0.010880   0.025884
    418      -0.000001  -0.017409  -0.031495   0.032688   0.012345   0.028772
    419      -0.000003  -0.010536  -0.036525   0.033510   0.015085   0.035172
                252        253        254        255        256        257    
      0      -0.011347   0.001624   0.000489   0.000679  -0.000299  -0.000005
      1       0.028826  -0.002515  -0.000600  -0.000772   0.000335   0.000006
      2       0.022854  -0.001970  -0.000467  -0.000600   0.000261   0.000005
      3       0.029512  -0.004260  -0.001313  -0.001874   0.000843   0.000016
      4      -0.122690   0.010161   0.002305   0.002859  -0.001216  -0.000021
      5      -0.101049   0.008327   0.001884   0.002335  -0.000993  -0.000016
      6       0.079387  -0.004613  -0.000554  -0.000177  -0.000053  -0.000005
      7      -0.007394   0.000632   0.000076  -0.000041   0.000058   0.000001
      8      -0.004457   0.000458   0.000068  -0.000004   0.000029   0.000001
      9      -0.015322   0.000904   0.000103   0.000011   0.000027   0.000001
     10       0.021627  -0.002158  -0.000552  -0.000721   0.000312   0.000005
     11       0.017706  -0.001764  -0.000450  -0.000584   0.000252   0.000005
     12      -0.134408   0.011145   0.002448   0.002863  -0.001159  -0.000018
     13      -0.032395   0.004314   0.001304   0.001862  -0.000838  -0.000016
     14      -0.003786   0.001402   0.000517   0.000766  -0.000344  -0.000006
     15      -0.158907   0.012978   0.002823   0.003308  -0.001351  -0.000021
     16      -0.051946   0.003009   0.000412   0.000288  -0.000077   0.000000
     17      -0.062858   0.005480   0.001352   0.001821  -0.000812  -0.000014
     18       0.072488   0.000550   0.001851   0.004116  -0.002192  -0.000048
     19       0.003261   0.001591   0.000818   0.001463  -0.000726  -0.000015
     20      -0.005436   0.000215   0.000020   0.000041  -0.000032  -0.000001
     21      -0.004695  -0.001699  -0.000932  -0.001735   0.000881   0.000019
     22       0.010194  -0.002682  -0.001196  -0.002261   0.001189   0.000027
     23       0.007465   0.000876   0.000695   0.001542  -0.000860  -0.000020
     24       0.005132  -0.005759  -0.002891  -0.005525   0.002886   0.000063
     25       0.000569  -0.000911  -0.000233  -0.000006  -0.000144  -0.000008
     26       0.009242  -0.004892  -0.002436  -0.004788   0.002556   0.000058
     27      -0.004454   0.001989   0.000903   0.001631  -0.000823  -0.000017
     28      -0.006526   0.000749   0.000146   0.000030   0.000059   0.000004
     29      -0.000496   0.001269   0.000694   0.001421  -0.000774  -0.000018
     30       0.008608  -0.003674  -0.001390  -0.001956   0.000798   0.000011
     31      -0.019451   0.004932   0.001552   0.001694  -0.000485   0.000003
     32       0.009881  -0.003041  -0.001058  -0.001343   0.000481   0.000003
     33       0.010601  -0.005953  -0.003133  -0.006394   0.003468   0.000080
     34      -0.007905   0.002807   0.001284   0.002382  -0.001225  -0.000026
     35      -0.023821   0.003823   0.000991   0.000810  -0.000098   0.000009
     36       0.006667   0.005255   0.003413   0.007607  -0.004313  -0.000107
     37       0.002382  -0.001758  -0.000888  -0.001702   0.000881   0.000019
     38      -0.004100   0.004458   0.002172   0.003919  -0.001937  -0.000038
     39       0.007078   0.007721   0.004815   0.010453  -0.005834  -0.000141
     40      -0.002899   0.009233   0.004866   0.009313  -0.004784  -0.000100
     41       0.015604  -0.018385  -0.009550  -0.018565   0.009716   0.000212
     42       0.002151  -0.002076  -0.001171  -0.002564   0.001480   0.000039
     43      -0.000477  -0.002954  -0.001662  -0.003351   0.001783   0.000040
     44       0.002596   0.006666   0.003819   0.007716  -0.004085  -0.000090
     45       0.000532  -0.025554  -0.014621  -0.030285   0.016468   0.000383
     46      -0.000653  -0.028713  -0.015702  -0.030851   0.016123   0.000349
     47      -0.000559   0.047839   0.026626   0.053544  -0.028493  -0.000637
     48      -0.006508  -0.004423  -0.004551  -0.013793   0.009194   0.000279
     49      -0.006493  -0.033438  -0.019121  -0.039469   0.021432   0.000497
     50      -0.003544  -0.031373  -0.016938  -0.032714   0.016884   0.000358
     51       0.000284  -0.013538  -0.005010  -0.003991  -0.000383  -0.000111
     52       0.000842  -0.004240  -0.002015  -0.003085   0.001197   0.000007
     53      -0.001245  -0.011341  -0.007093  -0.015599   0.008705   0.000206
     54       0.000163  -0.018704  -0.006945  -0.005866  -0.000107  -0.000130
     55       0.001285   0.009476   0.005906   0.013768  -0.008240  -0.000227
     56       0.007167   0.025299   0.019714   0.051362  -0.031673  -0.000867
     57      -0.000254  -0.004157  -0.002778  -0.007103   0.004568   0.000143
     58      -0.000369   0.001490   0.000368  -0.000228   0.000467   0.000022
     59      -0.001938   0.005176   0.000279  -0.004883   0.004568   0.000170
     60      -0.005356   0.002997  -0.005900  -0.029396   0.022644   0.000783
     61      -0.001491   0.000970  -0.001723  -0.009321   0.007516   0.000277
     62      -0.014842   0.005653  -0.016928  -0.075946   0.055776   0.001800
     63       0.000273   0.017522   0.006091  -0.001763   0.008443   0.000564
     64       0.010515  -0.018811   0.006068   0.047053  -0.038100  -0.001339
     65       0.002275   0.003480   0.003854   0.008913  -0.004112  -0.000022
     66      -0.004663  -0.004413  -0.006182  -0.011504   0.002580  -0.000214
     67       0.001900  -0.002656   0.002136   0.013152  -0.010373  -0.000346
     68       0.000354  -0.006861  -0.001103   0.007558  -0.008849  -0.000417
     69      -0.005790  -0.006824  -0.008079  -0.013322   0.001809  -0.000331
     70      -0.002170   0.022428   0.002731  -0.029920   0.034025   0.001624
     71      -0.000629   0.023266   0.004032  -0.025442   0.030142   0.001417
     72      -0.000847   0.002375  -0.000275  -0.006418   0.006835   0.000351
     73      -0.002461  -0.007020  -0.004291  -0.002852  -0.002568  -0.000271
     74      -0.002463  -0.006987  -0.004209  -0.002693  -0.002538  -0.000259
     75       0.006675   0.032747   0.015107  -0.008548   0.029965   0.002049
     76      -0.009812  -0.048199  -0.021040   0.014666  -0.043191  -0.002805
     77      -0.012185  -0.056288  -0.024228   0.015638  -0.046392  -0.002906
     78       0.007052   0.013295   0.013057   0.010965   0.013092   0.001710
     79       0.014052   0.052298   0.024270  -0.006637   0.036095   0.002364
     80      -0.006719  -0.021093  -0.011980  -0.001229  -0.016160  -0.001345
     81       0.004306   0.019748   0.003961  -0.008404   0.003700  -0.000555
     82       0.003002   0.011904   0.008524  -0.000437   0.016344   0.001405
     83       0.001073   0.001750   0.002313   0.002076   0.002741   0.000363
     84       0.003871   0.018772   0.000871  -0.010427  -0.002812  -0.001319
     85      -0.010957  -0.033944  -0.029979  -0.008511  -0.052244  -0.005225
     86      -0.000883  -0.000057  -0.005361  -0.004764  -0.009434  -0.001135
     87       0.001285   0.004866   0.003805   0.000557   0.008143   0.000884
     88      -0.001275  -0.009775   0.001862   0.008266   0.003479   0.000931
     89      -0.000054  -0.001256   0.001111   0.001819   0.002268   0.000353
     90       0.001296  -0.008922   0.019691   0.025166   0.040964   0.005977
     91       0.002044  -0.016270   0.035189   0.042299   0.070869   0.009843
     92       0.000460  -0.008202   0.013802   0.016872   0.026781   0.003623
     93      -0.004333  -0.017911  -0.004270   0.010780   0.003957   0.002501
     94       0.000851   0.015952  -0.015420  -0.022066  -0.030667  -0.004340
     95      -0.003140  -0.030318   0.019473   0.035768   0.044705   0.007275
     96       0.001079  -0.002128   0.009467   0.003258   0.007361  -0.000654
     97       0.000559   0.007371  -0.006837  -0.011681  -0.016731  -0.002611
     98       0.000660  -0.000159   0.004785   0.003936   0.008075   0.000793
     99       0.000935  -0.006279   0.014381   0.008807   0.015728   0.000309
    100      -0.004389  -0.026374   0.008891   0.036138   0.044630   0.009627
    101       0.001249   0.011089  -0.006601  -0.016712  -0.021979  -0.004429
    102       0.000041  -0.002143   0.002779   0.005260   0.008101   0.001666
    103       0.001727   0.004067   0.004992  -0.003451  -0.001003  -0.001527
    104      -0.000631  -0.001227  -0.002227   0.000591  -0.000756   0.000362
    105      -0.003573  -0.012153  -0.006923   0.016719   0.016074   0.006594
    106       0.012400   0.041383   0.017333  -0.052102  -0.051743  -0.017838
    107      -0.003205  -0.010899  -0.005202   0.014729   0.014717   0.005587
    108      -0.001236   0.002502  -0.015077   0.001412  -0.002919   0.005276
    109       0.000034  -0.002856   0.006449   0.001116   0.003062  -0.002233
    110       0.009742   0.025605   0.021250  -0.030570  -0.026120  -0.012187
    111      -0.003274  -0.011293   0.003957   0.006184   0.006831  -0.002645
    112      -0.000342   0.000754  -0.007944   0.004067   0.002647   0.004189
    113       0.001935   0.005824   0.006712  -0.010526  -0.009904  -0.004661
    114      -0.003430  -0.012891   0.009490   0.004012   0.005640  -0.005223
    115       0.002595   0.003501   0.024008  -0.018072  -0.014152  -0.012215
    116      -0.004334  -0.007514  -0.032650   0.026813   0.021372   0.019602
    117      -0.000781  -0.001860  -0.004618   0.004934   0.004333   0.003530
    118       0.001114   0.005036  -0.005931  -0.000677  -0.001837   0.002482
    119      -0.001419  -0.006623   0.008476   0.000499   0.002171  -0.003916
    120       0.002240   0.016735  -0.046859   0.016616   0.008770   0.025096
    121       0.003109   0.020431  -0.053177   0.018643   0.010178   0.024615
    122      -0.003115  -0.022965   0.065185  -0.024046  -0.013364  -0.034710
    123       0.004169   0.016746  -0.018242  -0.001003  -0.004328   0.021061
    124       0.003485   0.017659  -0.033323   0.007930   0.002392   0.021816
    125       0.005377   0.028722  -0.058945   0.016182   0.006817   0.028920
    126       0.001620   0.009524  -0.022710   0.007984   0.005099  -0.003327
    127      -0.000827  -0.003657   0.005718  -0.001282  -0.000727   0.003256
    128       0.000903   0.005859  -0.014521   0.004358   0.001465   0.017574
    129       0.001948   0.010887  -0.024675   0.008376   0.005265  -0.003230
    130      -0.000708  -0.003306   0.004122   0.001111   0.003257  -0.030757
    131      -0.003501  -0.018486   0.035277  -0.006693   0.001265  -0.062297
    132      -0.000634  -0.005812   0.023029  -0.014306  -0.015263   0.078301
    133      -0.000758  -0.006222   0.022974  -0.013833  -0.014655   0.075466
    134      -0.000346  -0.004177   0.019977  -0.014166  -0.016284   0.092559
    135      -0.001708  -0.009240   0.020154  -0.006759  -0.004445   0.006938
    136      -0.000676  -0.003921   0.009847  -0.004234  -0.003671   0.014361
    137       0.000964   0.006266  -0.018402   0.009292   0.008956  -0.040954
    138      -0.000316  -0.001645   0.003336  -0.000980  -0.000531  -0.000159
    139      -0.000073  -0.000426   0.000990  -0.000317  -0.000164  -0.000362
    140       0.000573   0.003473  -0.009293   0.004258   0.003842  -0.015835
    141       0.001309   0.007628  -0.019165   0.008126   0.006908  -0.025703
    142      -0.001294  -0.007872   0.021136  -0.009714  -0.008785   0.036444
    143       0.000082   0.000722  -0.002793   0.001720   0.001833  -0.009438
    144       0.000063   0.000256  -0.000197  -0.000166  -0.000317   0.002446
    145      -0.000116  -0.000541   0.000809  -0.000038   0.000181  -0.002188
    146       0.000043   0.000204  -0.000299   0.000012  -0.000069   0.000796
    147      -0.000362  -0.002217   0.006019  -0.002823  -0.002605   0.011296
    148       0.000335   0.002017  -0.005289   0.002355   0.002075  -0.008181
    149      -0.000051  -0.000272   0.000579  -0.000176  -0.000092  -0.000172
    150       0.000390   0.002524  -0.006298   0.001926   0.000669   0.007984
    151      -0.000182  -0.001442   0.004795  -0.002378  -0.002058   0.006155
    152      -0.000591  -0.004281   0.012932  -0.005820  -0.004604   0.009787
    153       0.094512  -0.007237  -0.001499  -0.001710   0.000686   0.000010
    154       0.101107  -0.009819  -0.002533  -0.003389   0.001491   0.000027
    155       0.089377  -0.008674  -0.002241  -0.003008   0.001325   0.000023
    156       0.022209  -0.003457  -0.001123  -0.001687   0.000786   0.000016
    157       0.118915  -0.009614  -0.002084  -0.002452   0.001007   0.000016
    158       0.099431  -0.008281  -0.001853  -0.002240   0.000935   0.000015
    159      -0.035272   0.003413   0.000866   0.001139  -0.000496  -0.000009
    160      -0.031714   0.002356   0.000458   0.000481  -0.000182  -0.000002
    161      -0.026668   0.002079   0.000429   0.000478  -0.000189  -0.000003
    162       0.041899  -0.003889  -0.000946  -0.001196   0.000507   0.000009
    163       0.002346  -0.000394  -0.000113  -0.000137   0.000053   0.000000
    164      -0.024949   0.001980   0.000449   0.000578  -0.000254  -0.000004
    165      -0.122795   0.009622   0.002088   0.002534  -0.001071  -0.000018
    166       0.011468  -0.001139  -0.000295  -0.000395   0.000174   0.000003
    167       0.016503  -0.001652  -0.000435  -0.000591   0.000262   0.000005
    168       0.009781  -0.000438   0.000001   0.000114  -0.000080  -0.000003
    169      -0.028625   0.002272   0.000481   0.000550  -0.000220  -0.000003
    170      -0.084122   0.006720   0.001503   0.001887  -0.000816  -0.000014
    171      -0.005043   0.000652   0.000217   0.000354  -0.000176  -0.000004
    172      -0.094530   0.007629   0.001719   0.002165  -0.000936  -0.000016
    173      -0.025451   0.002136   0.000480   0.000579  -0.000240  -0.000003
    174       0.010185   0.000344   0.000381   0.000797  -0.000423  -0.000010
    175      -0.001858   0.002368   0.001104   0.001965  -0.000986  -0.000022
    176      -0.046701   0.005179   0.001485   0.002136  -0.000975  -0.000017
    177       0.053506  -0.005292  -0.001411  -0.001960   0.000884   0.000016
    178      -0.067437   0.005844   0.001406   0.001835  -0.000802  -0.000014
    179      -0.045078   0.004387   0.001154   0.001587  -0.000710  -0.000012
    180       0.027559  -0.000811   0.000185   0.000618  -0.000363  -0.000009
    181      -0.041182   0.005264   0.001646   0.002482  -0.001160  -0.000023
    182       0.015799   0.000206   0.000437   0.000957  -0.000512  -0.000011
    183      -0.279689   0.005244  -0.003189  -0.008205   0.004455   0.000100
    184      -0.090358   0.003758   0.000004  -0.000721   0.000446   0.000011
    185       0.077922  -0.001875   0.000633   0.001721  -0.000923  -0.000020
    186       0.102189  -0.035580  -0.015031  -0.025764   0.012636   0.000254
    187      -0.031494  -0.010394  -0.005694  -0.010476   0.005260   0.000108
    188      -0.033379   0.011954   0.005120   0.008877  -0.004386  -0.000089
    189      -0.052223   0.041159   0.020237   0.038385  -0.019980  -0.000437
    190      -0.061802   0.031789   0.014966   0.027831  -0.014346  -0.000309
    191      -0.006789  -0.001113  -0.000730  -0.001462   0.000771   0.000017
    192       0.017978  -0.001799  -0.000524  -0.000798   0.000367   0.000005
    193       0.029085  -0.005147  -0.001926  -0.003226   0.001575   0.000031
    194      -0.001818   0.001010   0.000572   0.001244  -0.000696  -0.000016
    195       0.010784  -0.002442  -0.000985  -0.001704   0.000846   0.000017
    196       0.030125  -0.001994  -0.000208   0.000208  -0.000271  -0.000012
    197       0.006087  -0.008426  -0.004235  -0.008074   0.004215   0.000094
    198       0.015970  -0.005572  -0.002518  -0.004625   0.002365   0.000050
    199       0.004683   0.003598   0.002044   0.004113  -0.002207  -0.000051
    200      -0.016141  -0.001480  -0.001283  -0.002924   0.001661   0.000042
    201      -0.073225   0.012416   0.003628   0.004000  -0.001210   0.000004
    202       0.137767  -0.030250  -0.010261  -0.013795   0.005432   0.000058
    203      -0.028040   0.003321   0.000698   0.000334   0.000112   0.000012
    204      -0.055600   0.027377   0.011083   0.017114  -0.007647  -0.000128
    205       0.052986  -0.031649  -0.013107  -0.020536   0.009276   0.000159
    206      -0.002437   0.005617   0.002218   0.003039  -0.001191  -0.000013
    207      -0.060572  -0.010994  -0.008143  -0.018113   0.010183   0.000253
    208       0.042069   0.005169   0.003837   0.008150  -0.004476  -0.000111
    209       0.042604   0.012476   0.008756   0.019484  -0.010944  -0.000268
    210      -0.049176   0.042495   0.021427   0.041158  -0.021495  -0.000472
    211       0.076490  -0.029839  -0.013007  -0.022501   0.010971   0.000212
    212       0.033281  -0.030699  -0.015756  -0.030680   0.016143   0.000357
    213      -0.113826  -0.003237  -0.008704  -0.026545   0.017074   0.000490
    214       0.002734   0.005804   0.003399   0.006998  -0.003760  -0.000084
    215       0.047067   0.009616   0.008157   0.020049  -0.011860  -0.000309
    216      -0.030924   0.009436   0.003950   0.007096  -0.003741  -0.000092
    217       0.008278   0.010708   0.006583   0.014292  -0.008026  -0.000198
    218      -0.023174   0.013326   0.006470   0.012412  -0.006582  -0.000153
    219      -0.006853  -0.004272  -0.002489  -0.004812   0.002434   0.000049
    220       0.014961   0.002788   0.001942   0.003753  -0.001796  -0.000029
    221      -0.031043  -0.008249  -0.006008  -0.013195   0.007176   0.000158
    222      -0.011193   0.007141   0.003926   0.008597  -0.004974  -0.000130
    223      -0.003803   0.004169   0.002457   0.005562  -0.003260  -0.000087
    224      -0.031825  -0.016870  -0.011072  -0.024119   0.013344   0.000313
    225       0.029927   0.095050   0.052810   0.104310  -0.054631  -0.001185
    226       0.031712   0.196549   0.110711   0.223771  -0.119353  -0.002673
    227      -0.034398  -0.132543  -0.074305  -0.148643   0.078621   0.001735
    228      -0.015412   0.098718   0.054800   0.110501  -0.058989  -0.001330
    229      -0.020030   0.126590   0.071597   0.147375  -0.079855  -0.001846
    230       0.020837  -0.090836  -0.048726  -0.094839   0.049345   0.001063
    231       0.021848   0.065582   0.031592   0.051404  -0.022503  -0.000309
    232       0.036186   0.090664   0.044248   0.073377  -0.032816  -0.000483
    233      -0.003234   0.048051   0.021600   0.032069  -0.012722  -0.000121
    234       0.006754   0.066342   0.046265   0.114356  -0.069343  -0.001887
    235       0.024547   0.168710   0.104203   0.231957  -0.132157  -0.003289
    236       0.000998  -0.006918   0.002006   0.017612  -0.014793  -0.000546
    237       0.014163   0.210629   0.103548   0.173293  -0.077588  -0.001133
    238       0.001886   0.084443   0.038355   0.056725  -0.022024  -0.000170
    239       0.006753   0.085936   0.040957   0.065161  -0.027543  -0.000324
    240       0.005091   0.061032   0.035039   0.073860  -0.041244  -0.001035
    241      -0.003575  -0.002033  -0.006439  -0.025461   0.018750   0.000639
    242      -0.003181  -0.041253  -0.022398  -0.043851   0.023005   0.000511
    243      -0.000072   0.019997   0.008605   0.012522  -0.005204  -0.000081
    244       0.000552  -0.006531  -0.002457  -0.001653  -0.000647  -0.000084
    245      -0.000353  -0.066433  -0.031231  -0.051535   0.023874   0.000445
    246       0.002920   0.028611   0.016830   0.037392  -0.022016  -0.000614
    247       0.000025  -0.037911  -0.017199  -0.026689   0.011565   0.000182
    248       0.002218  -0.048194  -0.018332  -0.017480   0.001705  -0.000253
    249       0.017692  -0.058088  -0.001425   0.058603  -0.052677  -0.001907
    250      -0.018543   0.015612  -0.018647  -0.097195   0.074555   0.002527
    251       0.050583  -0.112623   0.020160   0.213185  -0.176635  -0.006216
    252       0.024913   0.017660   0.039805   0.145476  -0.102331  -0.003225
    253      -0.010666   0.000429  -0.015271  -0.070981   0.055181   0.001973
    254       0.045616   0.040159   0.075085   0.264080  -0.182978  -0.005665
    255       0.016039  -0.034741   0.003108   0.033833  -0.021711  -0.000347
    256      -0.025066   0.043179  -0.009538  -0.060145   0.037503   0.000643
    257       0.000840  -0.047022  -0.018110  -0.022332   0.007593   0.000063
    258       0.010912  -0.043132   0.003523   0.097989  -0.097396  -0.004327
    259      -0.025398   0.081542  -0.007659  -0.165003   0.156429   0.006555
    260       0.024772  -0.042023   0.015942   0.118869  -0.096709  -0.003427
    261       0.053444  -0.032665   0.053248   0.218628  -0.141554  -0.003300
    262      -0.033458   0.003760  -0.036704  -0.120757   0.068734   0.001120
    263      -0.000563   0.007365   0.001699  -0.002242   0.003162   0.000122
    264       0.012949  -0.021845   0.009490   0.073673  -0.063652  -0.002568
    265       0.002770  -0.022178  -0.001921   0.034269  -0.038347  -0.001875
    266       0.011311  -0.001221   0.012332   0.043073  -0.026701  -0.000618
    267       0.005025   0.003820   0.006044   0.014118  -0.006817  -0.000104
    268       0.012580   0.004190   0.015223   0.045238  -0.025754  -0.000521
    269       0.016115   0.003269   0.018071   0.058375  -0.036985  -0.001055
    270       0.006123  -0.011057   0.003574   0.034217  -0.032000  -0.001460
    271       0.018949   0.013643   0.024118   0.058002  -0.026666  -0.000175
    272       0.008202   0.010573   0.011862   0.020043  -0.003376   0.000447
    273      -0.046282  -0.133996  -0.074138  -0.018852  -0.074055  -0.005876
    274       0.028285   0.069692   0.042334   0.023913   0.027952   0.002638
    275       0.082026   0.279279   0.144267  -0.006775   0.195983   0.014362
    276      -0.021416  -0.144888  -0.056487   0.068223  -0.146506  -0.008985
    277       0.007626   0.069777   0.020071  -0.045044   0.065519   0.003160
    278       0.027115   0.195661   0.075030  -0.096907   0.201828   0.012332
    279      -0.036520  -0.096890  -0.042703  -0.010440  -0.018688  -0.000308
    280      -0.023946  -0.087435  -0.029754   0.018205  -0.032755  -0.000620
    281       0.032386   0.063110   0.035978   0.032492  -0.002321  -0.000052
    282      -0.029279  -0.114084  -0.075818   0.003621  -0.145520  -0.013022
    283      -0.018094  -0.062571  -0.046707  -0.006417  -0.084343  -0.008068
    284       0.052824   0.191772   0.105877  -0.009606   0.169252   0.013387
    285      -0.072360  -0.286838  -0.115387   0.062293  -0.167000  -0.007627
    286      -0.026047  -0.104182  -0.036218   0.026443  -0.047103  -0.001155
    287       0.007566   0.038145   0.008682  -0.017178   0.014496  -0.000182
    288      -0.018428  -0.073400  -0.037098   0.010414  -0.066189  -0.005203
    289       0.015938   0.060337   0.034548  -0.004275   0.061213   0.005172
    290       0.003227   0.018115  -0.002350  -0.013386  -0.009324  -0.002245
    291      -0.003535  -0.015612  -0.003672   0.005168  -0.005454  -0.000130
    292       0.019791   0.088238   0.028504  -0.027916   0.047762   0.002065
    293       0.006923   0.029539   0.010957  -0.007067   0.019598   0.001358
    294      -0.006742  -0.023804  -0.016500  -0.002256  -0.031682  -0.003334
    295       0.018762   0.086442   0.021227  -0.033808   0.030648  -0.000289
    296      -0.004915  -0.019809  -0.009716   0.002485  -0.018437  -0.001636
    297       0.016670   0.115433  -0.039140  -0.099190  -0.091281  -0.016098
    298       0.017877   0.143056  -0.068221  -0.143533  -0.155366  -0.025888
    299       0.009975   0.120634  -0.093596  -0.156566  -0.205262  -0.031865
    300      -0.015114  -0.007208  -0.090407  -0.083421  -0.174381  -0.022589
    301      -0.018726  -0.020844  -0.095627  -0.077707  -0.176464  -0.021584
    302      -0.014947  -0.004296  -0.092786  -0.091895  -0.185846  -0.025196
    303       0.011819   0.076601  -0.023130  -0.049033  -0.037139  -0.004678
    304       0.006576   0.006825   0.034057   0.017927   0.047648   0.003546
    305       0.018451   0.117979  -0.034554  -0.075259  -0.057211  -0.007479
    306       0.003449   0.045948  -0.040404  -0.087424  -0.126055  -0.023890
    307      -0.000311   0.012798  -0.017321  -0.010333  -0.013593   0.000869
    308       0.011597   0.123993  -0.088872  -0.179894  -0.238774  -0.042429
    309      -0.000550   0.096061  -0.132813  -0.139902  -0.213232  -0.021669
    310      -0.000616  -0.044688   0.055511   0.058256   0.085442   0.008102
    311      -0.002980   0.035107  -0.065445  -0.055530  -0.091458  -0.007121
    312       0.001212   0.035263  -0.039068  -0.060664  -0.089916  -0.014631
    313      -0.000095   0.016993  -0.023130  -0.027634  -0.042348  -0.005397
    314      -0.002995  -0.014927   0.001288   0.023373   0.028464   0.007773
    315      -0.001326   0.007345  -0.017083  -0.014270  -0.024560  -0.002560
    316      -0.002756   0.020352  -0.043080  -0.041062  -0.069380  -0.008100
    317       0.001248  -0.003225   0.012504   0.007826   0.015521   0.000724
    318       0.000715   0.018225  -0.018814  -0.030942  -0.045076  -0.007945
    319      -0.004072   0.003851  -0.030697  -0.010661  -0.026750   0.001206
    320       0.002593  -0.012288   0.031801   0.024972   0.044489   0.003941
    321       0.013611   0.023657   0.043009  -0.021271  -0.005680  -0.010824
    322      -0.051301  -0.124048  -0.129423   0.146038   0.112902   0.060951
    323      -0.008671  -0.032335  -0.009855   0.044886   0.047813   0.015937
    324       0.016479   0.066355   0.012343  -0.088780  -0.095500  -0.029157
    325      -0.036928  -0.153075  -0.021017   0.202987   0.220402   0.065108
    326      -0.003645  -0.011672  -0.013860   0.022217   0.020853   0.011548
    327       0.013889   0.028493   0.020398  -0.013550  -0.003991   0.000641
    328      -0.007784   0.002872  -0.034687  -0.018359  -0.035303  -0.004127
    329      -0.020665  -0.047522  -0.024243   0.028021   0.017312   0.000797
    330       0.011003   0.028974   0.055968  -0.066986  -0.060214  -0.042222
    331      -0.027652  -0.073890  -0.073194   0.101603   0.088085   0.046147
    332      -0.023174  -0.056803  -0.091889   0.102593   0.086757   0.059478
    333       0.044098   0.130888   0.056259  -0.138479  -0.129555  -0.030606
    334      -0.007195  -0.024533  -0.001470   0.023276   0.024042   0.004072
    335      -0.025145  -0.078208  -0.014066   0.070180   0.068054   0.008399
    336       0.011317   0.031404   0.033385  -0.049237  -0.044808  -0.024674
    337      -0.009373  -0.030098  -0.003943   0.027537   0.027422   0.005455
    338       0.005840   0.013383   0.030861  -0.031713  -0.027078  -0.020423
    339       0.002174   0.007592  -0.002861  -0.004184  -0.004703   0.001063
    340      -0.010973  -0.035849  -0.003858   0.033168   0.033467   0.006726
    341       0.011235   0.037556   0.000965  -0.033184  -0.034110  -0.005297
    342       0.005265   0.013476   0.020112  -0.024620  -0.021762  -0.012703
    343      -0.003876  -0.014205   0.007203   0.007151   0.008616  -0.003457
    344       0.014091   0.048818  -0.009969  -0.034964  -0.037817   0.001731
    345      -0.026573  -0.123394   0.195245  -0.031640  -0.000813  -0.090513
    346      -0.029564  -0.151811   0.291382  -0.071785  -0.025190  -0.145784
    347       0.018875   0.083583  -0.117678   0.011939  -0.006519   0.051532
    348      -0.001512  -0.045903   0.202449  -0.092662  -0.058857  -0.109475
    349      -0.000496  -0.042061   0.198376  -0.092473  -0.059045  -0.110265
    350      -0.001009   0.019218  -0.111673   0.056479   0.038365   0.051914
    351      -0.022946  -0.096891   0.128215  -0.012582   0.005717  -0.042928
    352      -0.019111  -0.075267   0.079834   0.002602   0.013638  -0.027314
    353      -0.009390  -0.049353   0.101738  -0.029737  -0.014787  -0.031479
    354      -0.011474  -0.069216   0.161340  -0.047734  -0.018260  -0.147852
    355      -0.019956  -0.106901   0.216879  -0.056273  -0.019642  -0.144014
    356      -0.003820  -0.021982   0.047580  -0.011940  -0.002105  -0.065988
    357      -0.027900  -0.154788   0.335338  -0.098696  -0.045539  -0.159674
    358       0.000721   0.002736  -0.003352   0.001170   0.001916  -0.022838
    359      -0.012084  -0.065546   0.138886  -0.040946  -0.020232  -0.041888
    360      -0.001359   0.001371  -0.042857   0.041059   0.051583  -0.315494
    361      -0.001518   0.003031  -0.057754   0.053422   0.066376  -0.401269
    362      -0.004293  -0.018555   0.017902   0.009935   0.021715  -0.182774
    363       0.008967   0.053755  -0.137332   0.057150   0.046549  -0.150252
    364       0.012105   0.076115  -0.211193   0.098962   0.089847  -0.369289
    365       0.009018   0.054566  -0.141348   0.059864   0.049514  -0.165581
    366       0.004350   0.030287  -0.097299   0.053686   0.054725  -0.270798
    367       0.007267   0.047443  -0.140161   0.071160   0.068766  -0.314928
    368      -0.002037  -0.013392   0.040289  -0.021042  -0.020812   0.099191
    369       0.002174   0.008024  -0.001007  -0.010301  -0.016337   0.115239
    370       0.004049   0.017290  -0.017115  -0.007694  -0.017215   0.141445
    371       0.001448   0.007954  -0.016923   0.004784   0.001996   0.010043
    372       0.005228   0.031012  -0.079753   0.034607   0.029852  -0.113334
    373       0.007246   0.042635  -0.108381   0.046425   0.039676  -0.148263
    374      -0.008982  -0.053647   0.139576  -0.061529  -0.053781   0.209371
    375      -0.001489  -0.008497   0.020596  -0.008319  -0.006785   0.023258
    376       0.002835   0.016169  -0.039146   0.015769   0.012822  -0.043536
    377      -0.000918  -0.005154   0.012156  -0.004714  -0.003700   0.011624
    378      -0.001871  -0.010675   0.025840  -0.010393  -0.008429   0.028426
    379       0.001990   0.011662  -0.029483   0.012580   0.010741  -0.040261
    380       0.000856   0.004823  -0.011388   0.004416   0.003461  -0.010780
    381      -0.002559  -0.014701   0.036003  -0.014722  -0.012122   0.042183
    382       0.001216   0.007101  -0.017860   0.007571   0.006430  -0.023839
    383      -0.000352  -0.002123   0.005640  -0.002552  -0.002281   0.009292
    384      -0.000935  -0.005208   0.012011  -0.004442  -0.003279   0.008297
    385      -0.000211  -0.000938   0.001131   0.000252   0.000764  -0.007094
    386       0.000889   0.004851  -0.010766   0.003719   0.002524  -0.004412
    387       0.000953   0.006177  -0.018110   0.009150   0.008840  -0.040725
    388      -0.000646  -0.004006   0.011088  -0.005284  -0.004910   0.021343
    389       0.000945   0.005284  -0.012280   0.004594   0.003427  -0.008855
    390       0.000283   0.002269  -0.008374   0.005133   0.005546  -0.029711
    391      -0.001342  -0.008038   0.021054  -0.009357  -0.008225   0.032263
    392      -0.000274  -0.001820   0.005528  -0.002902  -0.002877   0.013791
    393      -0.006819  -0.039788   0.091191  -0.027726  -0.012142  -0.065763
    394       0.001572   0.010651  -0.029625   0.012004   0.008476  -0.008585
    395       0.005159   0.029240  -0.063723   0.017328   0.005324   0.067435
    396      -0.002580  -0.014174   0.029426  -0.007254  -0.001406  -0.037278
    397      -0.000511  -0.002584   0.004171   0.000014   0.001567  -0.019381
    398       0.007718   0.046589  -0.113626   0.039407   0.023060   0.022515
    399      -0.002041  -0.011976   0.028169  -0.009331  -0.005129  -0.008679
    400       0.004135   0.024447  -0.057676   0.018851   0.009885   0.024634
    401       0.006778   0.039968  -0.094810   0.031852   0.017919   0.024919
    402      -0.008309   0.000581   0.000108   0.000110  -0.000040  -0.000000
    403      -0.038943   0.003922   0.001034   0.001399  -0.000618  -0.000011
    404      -0.031228   0.003185   0.000850   0.001159  -0.000514  -0.000010
    405       0.041199  -0.004034  -0.001068  -0.001476   0.000663   0.000012
    406       0.027696  -0.001889  -0.000304  -0.000230   0.000059   0.000000
    407       0.043850  -0.003703  -0.000860  -0.001090   0.000468   0.000007
    408       0.064863  -0.006190  -0.001608  -0.002195   0.000979   0.000017
    409       0.035064  -0.003019  -0.000713  -0.000911   0.000392   0.000007
    410       0.024781  -0.002100  -0.000466  -0.000550   0.000224   0.000003
    411       0.008772   0.000185   0.000259   0.000537  -0.000281  -0.000006
    412      -0.033681   0.001859   0.000188  -0.000014   0.000070   0.000004
    413      -0.055445   0.004392   0.000934   0.001070  -0.000426  -0.000007
    414       0.036068   0.000669   0.000962   0.001925  -0.000987  -0.000022
    415       0.091435  -0.002476   0.000583   0.001776  -0.001001  -0.000025
    416       0.072213  -0.001827   0.000518   0.001498  -0.000836  -0.000021
    417       0.364058  -0.032610  -0.007987  -0.010472   0.004583   0.000080
    418       0.396981  -0.035290  -0.008649  -0.011444   0.005054   0.000090
    419       0.483356  -0.042634  -0.010297  -0.013366   0.005815   0.000101
                258        259        260        261        262        263    
      0      -0.001303  -0.000000   0.000002   0.000060   0.000005  -0.000006
      1       0.002462  -0.000000  -0.000001  -0.000044  -0.000004   0.000005
      2       0.001989   0.000000  -0.000001  -0.000033  -0.000004   0.000004
      3       0.003674  -0.000000   0.000001  -0.000006  -0.000002   0.000003
      4      -0.008492  -0.000000   0.000005   0.000163   0.000016  -0.000019
      5      -0.007181   0.000000   0.000004   0.000143   0.000014  -0.000017
      6      -0.004545  -0.000000  -0.000001  -0.000026  -0.000000  -0.000002
      7       0.003988  -0.000000  -0.000002  -0.000079  -0.000007   0.000008
      8       0.002996   0.000001  -0.000002  -0.000070  -0.000007   0.000006
      9       0.001079  -0.000000   0.000002   0.000046   0.000003  -0.000003
     10       0.002327  -0.000001  -0.000003  -0.000116  -0.000010   0.000014
     11       0.001765   0.000001  -0.000003  -0.000092  -0.000010   0.000010
     12      -0.002807  -0.000000   0.000004   0.000111   0.000009  -0.000008
     13      -0.004140  -0.000000   0.000002   0.000057   0.000005  -0.000005
     14      -0.000338   0.000000   0.000000  -0.000003  -0.000001   0.000002
     15      -0.001890  -0.000000  -0.000003  -0.000100  -0.000009   0.000009
     16      -0.000560   0.000000   0.000000   0.000007   0.000001  -0.000002
     17      -0.011412  -0.000000   0.000011   0.000347   0.000033  -0.000036
     18      -0.051022  -0.000000   0.000052   0.001686   0.000157  -0.000172
     19      -0.012658   0.000000   0.000013   0.000433   0.000040  -0.000044
     20      -0.003608  -0.000000   0.000004   0.000118   0.000012  -0.000013
     21       0.020748  -0.000000  -0.000026  -0.000854  -0.000082   0.000093
     22       0.040854   0.000001  -0.000046  -0.001544  -0.000149   0.000171
     23      -0.031923   0.000000   0.000031   0.001045   0.000101  -0.000118
     24       0.078412  -0.000000  -0.000075  -0.002495  -0.000238   0.000267
     25      -0.037198   0.000000   0.000041   0.001423   0.000144  -0.000175
     26       0.098414   0.000001  -0.000111  -0.003696  -0.000356   0.000408
     27      -0.025098  -0.000000   0.000039   0.001202   0.000104  -0.000103
     28       0.012618   0.000001  -0.000004  -0.000232  -0.000036   0.000059
     29      -0.029119   0.000001   0.000025   0.000891   0.000092  -0.000118
     30      -0.040745  -0.000000   0.000063   0.002087   0.000202  -0.000237
     31       0.041328  -0.000000  -0.000024  -0.001042  -0.000128   0.000183
     32      -0.042326   0.000000   0.000054   0.001914   0.000198  -0.000246
     33       0.017506  -0.000000   0.000107   0.003428   0.000316  -0.000351
     34      -0.008093  -0.000000  -0.000015  -0.000597  -0.000072   0.000106
     35       0.026644  -0.000001  -0.000006  -0.000417  -0.000061   0.000090
     36      -0.025648  -0.000000  -0.000218  -0.006717  -0.000583   0.000612
     37      -0.002906   0.000000   0.000048   0.001541   0.000143  -0.000168
     38       0.031158  -0.000000  -0.000137  -0.004396  -0.000406   0.000487
     39      -0.040082  -0.000000  -0.000109  -0.003392  -0.000295   0.000296
     40       0.015133   0.000000  -0.000225  -0.007204  -0.000672   0.000813
     41      -0.064708  -0.000001   0.000624   0.019712   0.001795  -0.002072
     42      -0.008222  -0.000000   0.000026   0.000325  -0.000045   0.000204
     43       0.002644  -0.000000   0.000078   0.002521   0.000238  -0.000288
     44      -0.013101  -0.000001  -0.000224  -0.007672  -0.000787   0.001092
     45      -0.003194  -0.000000   0.000636   0.019751   0.001739  -0.001877
     46      -0.009936   0.000001   0.000710   0.022722   0.002110  -0.002525
     47       0.020945  -0.000000  -0.001573  -0.049905  -0.004572   0.005357
     48       0.010142  -0.000000   0.001546   0.047042   0.004015  -0.004157
     49       0.001348   0.000001   0.001839   0.057903   0.005247  -0.006080
     50      -0.002965   0.000000   0.000445   0.014092   0.001282  -0.001480
     51      -0.001796   0.000000  -0.001031  -0.029064  -0.002092   0.001274
     52      -0.002852   0.000001  -0.000938  -0.029108  -0.002596   0.003030
     53      -0.003907   0.000001  -0.001202  -0.038608  -0.003682   0.004924
     54      -0.003510   0.000000  -0.002572  -0.079431  -0.007009   0.007949
     55       0.001736   0.000001   0.000404   0.014837   0.001712  -0.002893
     56       0.005121   0.000001   0.001888   0.065511   0.007083  -0.011500
     57      -0.002874   0.000000  -0.000294  -0.011832  -0.001399   0.001871
     58       0.001313   0.000001   0.000213   0.006967   0.000635  -0.000553
     59       0.003417   0.000000   0.000773   0.023882   0.001992  -0.001402
     60      -0.000089  -0.000000   0.000520   0.009345  -0.000311   0.002963
     61      -0.000189  -0.000000   0.000302   0.004618  -0.000406   0.002479
     62      -0.002219   0.000000   0.000162  -0.011476  -0.004060   0.013094
     63       0.000751   0.000000   0.001581   0.024401  -0.001828   0.010678
     64       0.000449  -0.000000  -0.001076  -0.014278   0.002099  -0.011129
     65       0.000441   0.000001   0.000717   0.011757  -0.000753   0.005287
     66      -0.000258  -0.000001  -0.001196  -0.009845   0.003258  -0.010785
     67       0.000500   0.000000   0.000939   0.016336  -0.000756   0.007036
     68       0.000171   0.000000   0.000071   0.005009   0.000754  -0.000145
     69      -0.000564  -0.000001  -0.001916  -0.024749   0.003499  -0.017027
     70      -0.000643  -0.000001  -0.000023  -0.016509  -0.003341   0.002073
     71      -0.000596  -0.000001  -0.000370  -0.018614  -0.002376  -0.000397
     72      -0.000327   0.000002  -0.000036  -0.006301  -0.000794  -0.001083
     73      -0.000342   0.000000  -0.000697  -0.009131   0.001518  -0.007196
     74      -0.000293   0.000002  -0.000627  -0.008164   0.001374  -0.006544
     75      -0.000017   0.000001   0.001567   0.002507  -0.006335   0.014910
     76       0.000206   0.000001  -0.002522   0.002220   0.012204  -0.029257
     77       0.000210   0.000003  -0.002084   0.004484   0.011038  -0.026789
     78       0.000093   0.000007   0.005091   0.006744  -0.020364   0.046774
     79      -0.000043  -0.000003   0.001775   0.000557  -0.008466   0.022399
     80      -0.000005  -0.000001  -0.003263  -0.003153   0.014419  -0.036628
     81      -0.000001  -0.000017  -0.004428  -0.002646   0.016136  -0.027558
     82      -0.000024   0.000005  -0.001752  -0.003296   0.009573  -0.035320
     83       0.000009   0.000003   0.000887   0.000699  -0.003315   0.005973
     84       0.000003  -0.000014  -0.006220  -0.004786   0.025320  -0.056660
     85       0.000008  -0.000029  -0.000000   0.004696  -0.008768   0.066359
     86      -0.000002  -0.000005  -0.000341   0.000559  -0.000146   0.009537
     87      -0.000034   0.000013  -0.000229  -0.001766   0.002196  -0.007509
     88       0.000054   0.000003   0.003727   0.004065  -0.013989   0.020374
     89       0.000002   0.000001   0.000648   0.000356  -0.002126   0.002368
     90       0.000003   0.000048   0.007022   0.001225  -0.020045   0.002812
     91       0.000001   0.000083   0.012963   0.000679  -0.035446  -0.017442
     92       0.000003   0.000019   0.003389   0.000000  -0.009126  -0.007409
     93      -0.000004   0.000126   0.014956   0.002566  -0.041712   0.006762
     94      -0.000000  -0.000027  -0.002316  -0.000152   0.006253   0.001749
     95      -0.000001   0.000117   0.016744   0.002436  -0.048334   0.000863
     96       0.000002  -0.000121  -0.009599  -0.001001   0.022037   0.003489
     97      -0.000002   0.000077   0.009160   0.001645  -0.028859   0.003995
     98       0.000002  -0.000078  -0.009592  -0.001561   0.028192  -0.002290
     99       0.000003  -0.000185  -0.023805  -0.003617   0.068425  -0.002010
    100       0.000004  -0.000079  -0.010376  -0.002708   0.043559  -0.013330
    101      -0.000002  -0.000035   0.004447   0.001207  -0.019291   0.005663
    102      -0.000001   0.000099  -0.003917  -0.001021   0.013837  -0.003266
    103      -0.000001   0.000020  -0.008231  -0.001251   0.021039   0.000342
    104       0.000000  -0.000031   0.003888   0.000666  -0.010470   0.000428
    105       0.000000   0.000236   0.006400   0.000236  -0.008863  -0.005806
    106      -0.000002   0.000081  -0.011327   0.001191  -0.002976   0.032873
    107       0.000000   0.000058   0.006650  -0.000185  -0.004432  -0.012553
    108      -0.000001   0.000640   0.021616   0.000233  -0.023035  -0.026878
    109       0.000001  -0.000253  -0.016000  -0.000106   0.016991   0.023325
    110      -0.000000   0.000112  -0.017807   0.000144   0.016320   0.031468
    111       0.000001  -0.001491  -0.016460   0.000345   0.008765   0.016908
    112       0.000000   0.001138   0.002058  -0.000259   0.003905   0.004113
    113      -0.000001  -0.000904   0.014368   0.000292  -0.020412  -0.029038
    114       0.000001  -0.001036  -0.028422   0.000203   0.024282   0.041713
    115      -0.000001  -0.003403   0.009669   0.000742  -0.026830  -0.037352
    116       0.000002   0.004341  -0.004906  -0.001114   0.030281   0.039055
    117       0.000000  -0.000339  -0.004378  -0.000111   0.005389   0.004853
    118      -0.000000   0.001515   0.011093  -0.000179  -0.005630  -0.007927
    119       0.000001  -0.002272  -0.015897   0.000278   0.007615   0.010774
    120       0.000000   0.005761   0.023211  -0.001424   0.009098   0.002426
    121       0.000000   0.009379   0.022368  -0.001860   0.019968   0.016455
    122      -0.000000  -0.012147  -0.035100   0.002634  -0.024738  -0.017409
    123      -0.000000   0.012311   0.055860  -0.003368   0.020566   0.004614
    124       0.000000   0.009013   0.032707  -0.002127   0.015571   0.006955
    125       0.000000   0.008842   0.021228  -0.001441   0.011483   0.006140
    126       0.000000   0.000716  -0.030934   0.001980  -0.013989  -0.005808
    127       0.000000  -0.004754  -0.008479   0.000528  -0.003527  -0.001255
    128       0.000000  -0.014819  -0.036872   0.002325  -0.015904  -0.006035
    129       0.000000  -0.016226  -0.063411   0.004055  -0.028693  -0.012028
    130       0.000000   0.013368   0.018755  -0.001195   0.008366   0.003411
    131      -0.000000   0.033784   0.062173  -0.003971   0.028019   0.011735
    132      -0.000000  -0.003249   0.007958  -0.000523   0.003921   0.001891
    133       0.000000  -0.023645  -0.000583   0.000020   0.000139   0.000408
    134       0.000000  -0.048535  -0.007759   0.000487  -0.003272  -0.001155
    135      -0.000000  -0.042134   0.015931  -0.001010   0.007028   0.002863
    136       0.000000  -0.079574   0.012103  -0.000766   0.005323   0.002221
    137      -0.000000   0.046507  -0.006143   0.000393  -0.002799  -0.001255
    138      -0.000000   0.048184  -0.006913   0.000439  -0.003061  -0.001279
    139       0.000000   0.008069   0.000990  -0.000063   0.000439   0.000165
    140      -0.000000  -0.032466   0.004501  -0.000287   0.002008   0.000847
    141      -0.000000  -0.061667   0.007448  -0.000468   0.003207   0.001268
    142       0.000000   0.098317  -0.014846   0.000936  -0.006442  -0.002579
    143      -0.000000  -0.030506   0.005556  -0.000352   0.002433   0.000991
    144      -0.000000  -0.010660   0.001852  -0.000118   0.000838   0.000363
    145       0.000000   0.005346  -0.000768   0.000049  -0.000349  -0.000153
    146      -0.000000   0.004077  -0.000887   0.000056  -0.000402  -0.000173
    147      -0.000000   0.008887  -0.001653   0.000097  -0.000551  -0.000075
    148       0.000000  -0.033942   0.004923  -0.000313   0.002193   0.000927
    149      -0.000000   0.016376  -0.002320   0.000152  -0.001158  -0.000592
    150       0.000000   0.002624  -0.014732   0.000851  -0.004634  -0.000310
    151      -0.000000  -0.002531   0.007268  -0.000413   0.002127  -0.000035
    152      -0.000000  -0.007965   0.032271  -0.001919   0.011343   0.002085
    153       0.002334  -0.000000  -0.000003  -0.000074  -0.000005   0.000003
    154       0.010036   0.000001  -0.000005  -0.000166  -0.000016   0.000018
    155       0.009522  -0.000001  -0.000005  -0.000177  -0.000016   0.000019
    156       0.005910  -0.000000   0.000001  -0.000012  -0.000004   0.000007
    157       0.004841   0.000000  -0.000003  -0.000091  -0.000010   0.000011
    158       0.005135  -0.000000  -0.000002  -0.000095  -0.000009   0.000012
    159      -0.002954  -0.000000   0.000001   0.000036   0.000004  -0.000005
    160      -0.000522   0.000001   0.000001   0.000023   0.000001  -0.000003
    161      -0.000729  -0.000001   0.000001   0.000022   0.000003  -0.000002
    162       0.002113  -0.000000  -0.000001  -0.000055  -0.000005   0.000005
    163      -0.000120  -0.000001  -0.000001  -0.000022  -0.000001   0.000002
    164      -0.001920   0.000001   0.000000   0.000011   0.000001  -0.000003
    165      -0.005769  -0.000000  -0.000004  -0.000102  -0.000007   0.000004
    166       0.001080  -0.000001  -0.000000  -0.000020  -0.000001   0.000003
    167       0.002321   0.000001  -0.000002  -0.000073  -0.000008   0.000007
    168      -0.000466  -0.000000  -0.000006  -0.000188  -0.000015   0.000014
    169      -0.001689  -0.000000   0.000005   0.000145   0.000013  -0.000012
    170      -0.007202  -0.000000   0.000002   0.000073   0.000009  -0.000012
    171      -0.000760  -0.000000  -0.000007  -0.000201  -0.000016   0.000015
    172      -0.008405   0.000000   0.000003   0.000126   0.000013  -0.000017
    173      -0.002135   0.000000   0.000005   0.000153   0.000013  -0.000014
    174      -0.005421  -0.000000  -0.000002  -0.000043  -0.000001  -0.000001
    175      -0.013806  -0.000001   0.000009   0.000339   0.000036  -0.000043
    176      -0.012409   0.000002   0.000020   0.000652   0.000059  -0.000072
    177       0.010455  -0.000000  -0.000012  -0.000413  -0.000040   0.000047
    178      -0.009778  -0.000001   0.000014   0.000447   0.000043  -0.000047
    179      -0.009009   0.000001   0.000012   0.000423   0.000038  -0.000048
    180      -0.005152  -0.000000  -0.000003  -0.000089  -0.000005   0.000002
    181      -0.015989  -0.000001   0.000023   0.000755   0.000073  -0.000082
    182      -0.008367   0.000001   0.000005   0.000173   0.000017  -0.000025
    183       0.072646  -0.000000  -0.000054  -0.001736  -0.000160   0.000173
    184      -0.001590   0.000001   0.000008   0.000302   0.000032  -0.000042
    185      -0.004699  -0.000001  -0.000002  -0.000130  -0.000016   0.000029
    186       0.237897   0.000000  -0.000254  -0.008189  -0.000755   0.000821
    187       0.103815  -0.000000  -0.000111  -0.003548  -0.000321   0.000339
    188      -0.086401  -0.000001   0.000090   0.002919   0.000272  -0.000299
    189      -0.545034  -0.000000   0.000543   0.017953   0.001712  -0.001931
    190      -0.383825   0.000001   0.000397   0.013073   0.001240  -0.001397
    191       0.014885   0.000000  -0.000010  -0.000337  -0.000033   0.000034
    192       0.032658   0.000000  -0.000099  -0.002830  -0.000219   0.000180
    193       0.035049   0.000001  -0.000063  -0.001795  -0.000139   0.000113
    194      -0.047599   0.000001   0.000079   0.002504   0.000223  -0.000236
    195       0.029318  -0.000000  -0.000043  -0.001341  -0.000117   0.000115
    196       0.011771   0.000001  -0.000098  -0.002629  -0.000180   0.000100
    197       0.119933   0.000001  -0.000107  -0.003691  -0.000372   0.000443
    198       0.104990   0.000000  -0.000178  -0.005526  -0.000481   0.000476
    199      -0.076113   0.000000   0.000066   0.002355   0.000246  -0.000306
    200       0.058685   0.000001  -0.000021  -0.001060  -0.000148   0.000228
    201       0.036173  -0.000000   0.000043   0.000757  -0.000006   0.000087
    202      -0.112754  -0.000001   0.000085   0.003945   0.000522  -0.000770
    203      -0.011217   0.000000   0.000073   0.002206   0.000188  -0.000202
    204       0.108228  -0.000000  -0.000187  -0.006431  -0.000648   0.000796
    205      -0.128333  -0.000001   0.000233   0.007883   0.000778  -0.000931
    206      -0.012559   0.000001   0.000082   0.002537   0.000220  -0.000237
    207      -0.009626  -0.000000   0.000443   0.013036   0.001051  -0.000990
    208       0.061347  -0.000000  -0.000262  -0.007448  -0.000555   0.000432
    209      -0.079359  -0.000001  -0.000345  -0.010811  -0.000979   0.001166
    210       0.033920   0.000000  -0.000682  -0.021891  -0.002014   0.002235
    211      -0.015859  -0.000001   0.000216   0.008227   0.000939  -0.001339
    212       0.011709  -0.000001   0.000464   0.015154   0.001435  -0.001674
    213       0.419333  -0.000000  -0.000159  -0.006047  -0.000709   0.001175
    214      -0.015360   0.000001  -0.000095  -0.003022  -0.000280   0.000330
    215      -0.154814  -0.000000  -0.000211  -0.006195  -0.000491   0.000410
    216       0.139219   0.000000  -0.000128  -0.001215   0.000331  -0.001305
    217      -0.034734  -0.000001  -0.000426  -0.012964  -0.001105   0.001160
    218       0.101519  -0.000001  -0.000278  -0.006945  -0.000340  -0.000219
    219       0.036026  -0.000000   0.000038   0.001860   0.000265  -0.000455
    220      -0.072524  -0.000001  -0.000023  -0.002464  -0.000482   0.001036
    221       0.143631  -0.000000   0.000223   0.009754   0.001306  -0.002340
    222       0.054983  -0.000000  -0.000310  -0.008120  -0.000491   0.000132
    223       0.019166  -0.000000  -0.000171  -0.004504  -0.000275   0.000083
    224       0.149885  -0.000001   0.000586   0.020294   0.002127  -0.003025
    225      -0.070830   0.000000  -0.002649  -0.084847  -0.007913   0.009600
    226      -0.011772   0.000002  -0.006753  -0.214044  -0.019591   0.022897
    227       0.066175  -0.000001   0.003945   0.125544   0.011577  -0.013733
    228       0.092387   0.000000  -0.002359  -0.074058  -0.006653   0.007469
    229       0.108760   0.000001  -0.003083  -0.095598  -0.008400   0.009001
    230      -0.109881  -0.000001   0.001906   0.060739   0.005619  -0.006715
    231      -0.030977   0.000000  -0.001998  -0.069046  -0.007233   0.010425
    232      -0.054226   0.000002  -0.002999  -0.101852  -0.010428   0.014663
    233       0.029100   0.000000   0.003299   0.103286   0.009266  -0.010397
    234       0.029032   0.000000  -0.005146  -0.153890  -0.012643   0.011853
    235       0.014167   0.000003  -0.012842  -0.401882  -0.036014   0.040607
    236       0.007808   0.000000  -0.001988  -0.057315  -0.004361   0.003320
    237       0.034963  -0.000001   0.015617   0.485706   0.043547  -0.051611
    238       0.016912  -0.000000   0.005714   0.175249   0.015281  -0.017010
    239       0.008774   0.000001   0.005741   0.176135   0.015382  -0.017280
    240       0.024057  -0.000002   0.006019   0.202818   0.020258  -0.025881
    241      -0.002995   0.000002   0.000336   0.001034  -0.001363   0.004308
    242      -0.013144   0.000001  -0.004086  -0.132516  -0.012569   0.015257
    243       0.006319  -0.000001   0.002504   0.082266   0.007856  -0.009189
    244      -0.002844   0.000001  -0.000411  -0.010517  -0.000635   0.000318
    245      -0.025984   0.000003  -0.007109  -0.234217  -0.022506   0.026636
    246       0.011121  -0.000002   0.003156   0.110870   0.011620  -0.015440
    247      -0.014425   0.000003  -0.004445  -0.144345  -0.013571   0.015529
    248      -0.016603   0.000002  -0.005831  -0.179975  -0.015632   0.015894
    249      -0.005241   0.000001  -0.004077  -0.109444  -0.006431  -0.002775
    250      -0.003976  -0.000001   0.000233  -0.025714  -0.008170   0.024795
    251      -0.003268   0.000005  -0.006662  -0.138311   0.000222  -0.034911
    252       0.007873   0.000000   0.002241   0.095286   0.012985  -0.026176
    253      -0.003003   0.000000   0.000183  -0.016876  -0.005158   0.013393
    254       0.013805   0.000002   0.004360   0.176317   0.022925  -0.044866
    255      -0.001869   0.000002  -0.001295  -0.048203  -0.004473  -0.001041
    256       0.001082  -0.000003   0.000160   0.032280   0.006488  -0.009824
    257      -0.004684   0.000003  -0.004435  -0.104022  -0.002429  -0.019479
    258       0.002766  -0.000002  -0.003541  -0.013706   0.013956  -0.045766
    259      -0.001436  -0.000002   0.007969   0.092042  -0.018170   0.083338
    260       0.000591   0.000004  -0.003654  -0.054915   0.005984  -0.037657
    261       0.005687   0.000007   0.011374   0.170081  -0.015174   0.091970
    262      -0.003314  -0.000004  -0.006598  -0.090262   0.010561  -0.054240
    263       0.000550  -0.000001  -0.000004   0.004486   0.001020  -0.001942
    264       0.003060  -0.000009   0.003202   0.081091   0.000616   0.030643
    265       0.001210  -0.000006   0.000359   0.028999   0.003614   0.003367
    266       0.001722  -0.000000   0.003387   0.052350  -0.004969   0.031375
    267       0.000669  -0.000002   0.001240   0.024043  -0.001152   0.012506
    268       0.002076  -0.000006   0.003246   0.056735  -0.003708   0.029680
    269       0.002754  -0.000008   0.003809   0.080875  -0.002275   0.037664
    270       0.001510  -0.000007   0.001018   0.043907   0.003092   0.011471
    271       0.002836  -0.000007   0.005479   0.086982  -0.007915   0.051515
    272       0.000986   0.000000   0.002724   0.032145  -0.005682   0.024504
    273      -0.000857   0.000011  -0.008501  -0.037072   0.033108  -0.100417
    274       0.000865  -0.000007   0.004551   0.032987  -0.015132   0.052905
    275       0.000415  -0.000014   0.017290   0.027724  -0.075328   0.198194
    276       0.001167  -0.000002  -0.003593   0.035353   0.023174  -0.039971
    277      -0.000873  -0.000009  -0.000834  -0.029111  -0.003918   0.005208
    278      -0.001623   0.000003   0.004679  -0.047558  -0.030203   0.050778
    279      -0.000418   0.000038  -0.002268  -0.016703   0.014960  -0.071320
    280       0.000097   0.000024   0.007818   0.009128  -0.029815   0.057928
    281       0.000641  -0.000030   0.007754   0.028363  -0.036161   0.121168
    282       0.000468  -0.000042  -0.019837  -0.001564   0.081207  -0.164612
    283       0.000166  -0.000025  -0.016508  -0.008771   0.068671  -0.150986
    284      -0.000140   0.000001   0.025122   0.020000  -0.110873   0.273278
    285       0.000121   0.000046   0.036554   0.037638  -0.160009   0.425599
    286       0.000014   0.000031   0.013463   0.011191  -0.055440   0.129835
    287      -0.000125  -0.000013  -0.005314  -0.006981   0.020947  -0.047151
    288       0.000211  -0.000038   0.011670   0.020398  -0.057042   0.155151
    289      -0.000149   0.000033  -0.008217  -0.015331   0.042130  -0.124117
    290      -0.000007  -0.000037  -0.007023  -0.003889   0.023809  -0.034370
    291       0.000024  -0.000026   0.004277   0.005080  -0.019058   0.045878
    292      -0.000235   0.000032  -0.017774  -0.024654   0.078642  -0.185957
    293      -0.000086   0.000046  -0.006357  -0.009707   0.029696  -0.074413
    294       0.000078  -0.000072   0.002754   0.008215  -0.018750   0.066222
    295      -0.000205  -0.000008  -0.021524  -0.024518   0.088808  -0.191306
    296       0.000068  -0.000039   0.003441   0.006709  -0.017771   0.049634
    297      -0.000010  -0.000158  -0.033520  -0.011272   0.110209  -0.087541
    298      -0.000011  -0.000255  -0.048338  -0.012182   0.150584  -0.073614
    299      -0.000006  -0.000321  -0.054163  -0.007713   0.157182  -0.002075
    300      -0.000015  -0.000139  -0.014214   0.005222   0.026336   0.102614
    301      -0.000021  -0.000114  -0.009381   0.006800   0.011272   0.121922
    302      -0.000013  -0.000180  -0.018529   0.003727   0.038753   0.086469
    303       0.000004  -0.000004  -0.020559  -0.005766   0.073360  -0.035940
    304       0.000004  -0.000104  -0.034554  -0.007379   0.103796  -0.030896
    305       0.000011  -0.000041  -0.022364  -0.006862   0.082409  -0.049391
    306       0.000005  -0.000489  -0.047274  -0.003928   0.119454   0.034205
    307      -0.000005   0.000158   0.004419  -0.000701  -0.002699  -0.015025
    308      -0.000002  -0.000752  -0.116727  -0.015987   0.329141   0.011422
    309      -0.000024   0.001143   0.133509   0.021106  -0.387988   0.021538
    310       0.000013  -0.000490  -0.052842  -0.007654   0.149258  -0.001482
    311      -0.000006   0.000489   0.058765   0.009200  -0.165339   0.007310
    312      -0.000003  -0.000352   0.058356   0.011644  -0.187226   0.026149
    313      -0.000002   0.000018   0.034204   0.005921  -0.101503   0.007879
    314      -0.000000   0.000271  -0.000359  -0.001475   0.015906  -0.012524
    315      -0.000001   0.000043   0.028683   0.005116  -0.086868   0.007401
    316      -0.000003  -0.000156   0.064513   0.012000  -0.197294   0.021240
    317       0.000002   0.000044  -0.014510  -0.002420   0.040750  -0.003150
    318      -0.000001  -0.000105   0.032550   0.006752  -0.107998   0.016516
    319      -0.000002   0.000172   0.047718   0.007238  -0.129271   0.002064
    320       0.000001  -0.000014  -0.051535  -0.008975   0.151627  -0.011633
    321       0.000004   0.000507  -0.040772  -0.003715   0.087986   0.030795
    322      -0.000001  -0.000355   0.107329   0.002966  -0.145827  -0.148953
    323       0.000004   0.000231   0.004525  -0.002902   0.031552  -0.037992
    324      -0.000007  -0.000304   0.005437   0.004381  -0.060016   0.037055
    325       0.000017   0.000348  -0.016094  -0.009776   0.137525  -0.078391
    326       0.000001   0.001075   0.011849  -0.000064  -0.009130  -0.010952
    327       0.000001   0.002674  -0.017796  -0.001673   0.044590   0.035168
    328      -0.000006  -0.001286   0.069492   0.003189  -0.113762  -0.095842
    329       0.000000  -0.004257  -0.005715   0.001628  -0.022414  -0.005911
    330      -0.000001  -0.003326  -0.053632   0.002403   0.015375   0.080659
    331       0.000001   0.001137   0.094810  -0.000762  -0.085089  -0.158980
    332      -0.000000   0.003580   0.125123  -0.001737  -0.097190  -0.195485
    333      -0.000014  -0.003106   0.169530   0.001094  -0.193489  -0.298407
    334       0.000002  -0.000043  -0.030993  -0.000431   0.036915   0.048775
    335       0.000007  -0.001139  -0.092796  -0.000067   0.092640   0.144751
    336      -0.000005   0.001720   0.070311   0.000912  -0.082235  -0.107178
    337       0.000004  -0.003438  -0.064463   0.000104   0.057409   0.084146
    338      -0.000002  -0.001027   0.028495   0.000877  -0.044309  -0.055752
    339      -0.000001   0.000658   0.018631  -0.000062  -0.016504  -0.025957
    340       0.000005  -0.003794  -0.080766  -0.000171   0.076916   0.107516
    341      -0.000004   0.004443   0.075353   0.000092  -0.069942  -0.096485
    342      -0.000002  -0.000588   0.036093   0.000652  -0.046455  -0.061054
    343       0.000002  -0.002237  -0.030601   0.000280   0.022661   0.035588
    344      -0.000005   0.006824   0.110001  -0.000422  -0.091782  -0.134468
    345       0.000002  -0.041405  -0.156325   0.007699  -0.018287   0.035836
    346       0.000000  -0.060925  -0.205485   0.012737  -0.083467  -0.025515
    347      -0.000002   0.023926   0.101365  -0.004241  -0.005278  -0.044479
    348      -0.000004  -0.022570  -0.040158   0.005861  -0.093368  -0.100243
    349      -0.000004  -0.020611  -0.038777   0.005579  -0.088350  -0.094611
    350       0.000003   0.014281  -0.002279  -0.002516   0.060364   0.077162
    351       0.000001  -0.038184  -0.092618   0.004909  -0.018786   0.011181
    352       0.000002  -0.036655  -0.110830   0.005889  -0.022735   0.013144
    353      -0.000001   0.000337   0.079692  -0.004673   0.026275   0.002713
    354      -0.000001  -0.047034  -0.210355   0.014360  -0.115717  -0.064320
    355      -0.000000  -0.071177  -0.289798   0.018641  -0.133394  -0.056326
    356      -0.000000  -0.024762  -0.126988   0.008422  -0.064253  -0.032055
    357      -0.000002   0.122630   0.458247  -0.029117   0.203121   0.082277
    358       0.000000   0.001029  -0.003909   0.000412  -0.005218  -0.004467
    359      -0.000001   0.032552   0.161554  -0.010360   0.073687   0.031416
    360      -0.000001   0.042566   0.077213  -0.004870   0.033308   0.012571
    361      -0.000000   0.028446   0.086957  -0.005477   0.037332   0.013948
    362      -0.000000   0.091658   0.093949  -0.005963   0.041495   0.016652
    363       0.000000   0.125351  -0.117989   0.007562  -0.053759  -0.022947
    364       0.000001   0.198603  -0.094342   0.006074  -0.043750  -0.019607
    365       0.000000   0.093596  -0.111940   0.007183  -0.051203  -0.022048
    366      -0.000000   0.073943   0.018456  -0.001170   0.008036   0.002970
    367       0.000000   0.274648  -0.042522   0.002721  -0.019450  -0.008762
    368      -0.000000  -0.016501  -0.006813   0.000435  -0.003044  -0.001195
    369       0.000000   0.284256  -0.070078   0.004430  -0.030609  -0.012307
    370       0.000001   0.308123  -0.092548   0.005856  -0.040533  -0.016300
    371      -0.000000  -0.086071  -0.016083   0.001040  -0.007503  -0.003239
    372      -0.000000  -0.247452   0.024750  -0.001554   0.010623   0.004236
    373       0.000000  -0.392917   0.044627  -0.002811   0.019325   0.007791
    374      -0.000000   0.452706  -0.050787   0.003201  -0.022025  -0.008909
    375      -0.000000   0.081801  -0.011048   0.000697  -0.004803  -0.001937
    376       0.000000  -0.165338   0.023433  -0.001483   0.010276   0.004201
    377      -0.000000   0.060682  -0.008431   0.000532  -0.003682  -0.001502
    378      -0.000000   0.138220  -0.019775   0.001253  -0.008704  -0.003595
    379      -0.000000  -0.143435   0.021341  -0.001348   0.009281   0.003742
    380      -0.000000  -0.058973   0.008339  -0.000529   0.003665   0.001511
    381      -0.000000   0.183102  -0.027169   0.001721  -0.011952  -0.004914
    382       0.000000  -0.087447   0.012970  -0.000820   0.005666   0.002300
    383      -0.000001   0.018153  -0.002264   0.000138  -0.000899  -0.000302
    384      -0.000000   0.068219  -0.007044   0.000463  -0.003483  -0.001769
    385       0.000000   0.022229  -0.000804   0.000067  -0.000737  -0.000638
    386      -0.000000  -0.054328   0.004549  -0.000311   0.002531   0.001498
    387      -0.000000  -0.074889   0.013497  -0.000831   0.005405   0.001770
    388       0.000000   0.046613  -0.007834   0.000489  -0.003288  -0.001215
    389      -0.000000  -0.106084   0.014085  -0.000923   0.006896   0.003437
    390      -0.000000   0.009718   0.002343  -0.000111   0.000177  -0.000665
    391      -0.000000   0.140391  -0.020615   0.001313  -0.009258  -0.003978
    392      -0.000000   0.018753  -0.004058   0.000248  -0.001585  -0.000477
    393      -0.000001   0.019110   0.207118  -0.012670   0.080757   0.023365
    394       0.000000  -0.004761  -0.046605   0.002762  -0.016180  -0.002849
    395       0.000001  -0.020814  -0.143527   0.008824  -0.056950  -0.017446
    396      -0.000000   0.006465   0.095734  -0.005934   0.039115   0.012939
    397      -0.000000  -0.000777   0.026237  -0.001601   0.010164   0.002878
    398       0.000002  -0.013139  -0.249765   0.015282  -0.097409  -0.028071
    399      -0.000000   0.003083   0.069526  -0.004262   0.027350   0.008151
    400       0.000001  -0.003955  -0.143748   0.008796  -0.056155  -0.016317
    401       0.000001  -0.011860  -0.222760   0.013722  -0.088977  -0.027650
    402       0.000426  -0.000000   0.000000  -0.000019  -0.000003   0.000004
    403      -0.004763   0.000001   0.000003   0.000130   0.000012  -0.000016
    404      -0.004071  -0.000001   0.000004   0.000107   0.000012  -0.000012
    405       0.005545  -0.000000  -0.000003  -0.000090  -0.000009   0.000010
    406       0.000929   0.000001  -0.000006  -0.000260  -0.000028   0.000033
    407       0.003787  -0.000001  -0.000003  -0.000137  -0.000012   0.000016
    408       0.008381  -0.000000  -0.000006  -0.000169  -0.000015   0.000014
    409       0.004600   0.000001  -0.000007  -0.000243  -0.000024   0.000026
    410       0.003834  -0.000002  -0.000007  -0.000337  -0.000032   0.000042
    411      -0.005813  -0.000000   0.000006   0.000235   0.000024  -0.000030
    412       0.007206   0.000001  -0.000009  -0.000365  -0.000038   0.000043
    413       0.000177  -0.000001   0.000001  -0.000059  -0.000007   0.000014
    414      -0.007894  -0.000000  -0.000001  -0.000027  -0.000000  -0.000002
    415      -0.009019   0.000001  -0.000004  -0.000085  -0.000005   0.000001
    416      -0.007467  -0.000001  -0.000002  -0.000064  -0.000003   0.000001
    417       0.027439  -0.000000  -0.000007  -0.000237  -0.000025   0.000030
    418       0.032315  -0.000000  -0.000002  -0.000136  -0.000019   0.000030
    419       0.034257   0.000001  -0.000011  -0.000356  -0.000036   0.000040
                264        265        266        267        268        269    
      0      -0.000003  -0.000009  -0.000534   0.058052  -0.043381   0.000256
      1       0.000003   0.000009   0.000614  -0.014889   0.005549  -0.001313
      2       0.000003   0.000007   0.000493  -0.009015   0.001812  -0.001040
      3       0.000002  -0.000001   0.001155  -0.029369  -0.002445  -0.002126
      4      -0.000013  -0.000034  -0.002008   0.016416   0.007351   0.003651
      5      -0.000011  -0.000030  -0.001694   0.012002   0.005577   0.003019
      6      -0.000001   0.000004  -0.001420   0.019832   0.013175   0.004659
      7       0.000005   0.000017   0.000325  -0.022976  -0.007839  -0.000016
      8       0.000005   0.000016   0.000163  -0.016291  -0.005299   0.000236
      9      -0.000002  -0.000010   0.000242  -0.037600  -0.008065  -0.001613
     10       0.000009   0.000027   0.001213   0.101329   0.006945  -0.001192
     11       0.000007   0.000023   0.000980   0.083201   0.006567  -0.000963
     12      -0.000005  -0.000018  -0.000007   0.011972  -0.011615  -0.003073
     13      -0.000003  -0.000012   0.000367   0.004305  -0.004568  -0.000979
     14       0.000002   0.000002   0.000905   0.001945  -0.003520  -0.001947
     15       0.000006   0.000012   0.001601  -0.006898  -0.023182   0.005340
     16      -0.000001  -0.000000  -0.000782   0.017326   0.006311   0.000940
     17      -0.000023  -0.000065  -0.003254   0.014139   0.002621   0.001663
     18      -0.000109  -0.000298  -0.017310   0.002357   0.004209  -0.006832
     19      -0.000027  -0.000072  -0.004561  -0.002126  -0.008032  -0.001018
     20      -0.000008  -0.000015  -0.002681  -0.002143   0.000606  -0.003597
     21       0.000059   0.000153   0.012546  -0.000376   0.001262   0.002320
     22       0.000109   0.000276   0.023750  -0.000335  -0.000239  -0.001148
     23      -0.000075  -0.000192  -0.015547  -0.000586  -0.000859   0.005862
     24       0.000169   0.000426   0.033914  -0.001341   0.001834   0.010639
     25      -0.000112  -0.000265  -0.029440  -0.000204   0.000304   0.019084
     26       0.000261   0.000687   0.051666  -0.000785   0.000815  -0.015316
     27      -0.000064  -0.000188  -0.005405  -0.000193  -0.005598  -0.074170
     28       0.000040   0.000074   0.018132  -0.000956  -0.006932  -0.105946
     29      -0.000075  -0.000175  -0.021106   0.000695   0.003757   0.062344
     30      -0.000152  -0.000405  -0.031308   0.000371  -0.001142  -0.006493
     31       0.000116   0.000171   0.053436  -0.000036   0.000871   0.004883
     32      -0.000157  -0.000337  -0.049711   0.000683  -0.001510  -0.001068
     33      -0.000221  -0.000546  -0.061519   0.000109  -0.000567  -0.006914
     34       0.000069   0.000100   0.039052  -0.000000   0.000319   0.004298
     35       0.000052  -0.000043   0.043594  -0.000059   0.000623   0.006434
     36       0.000398   0.001376   0.029182  -0.000023   0.000380   0.003729
     37      -0.000115  -0.000438  -0.000478  -0.000008   0.000072   0.000879
     38       0.000342   0.001480  -0.041793   0.000009  -0.000456  -0.004901
     39       0.000179   0.000364   0.071904  -0.000138   0.000833   0.007098
     40       0.000566   0.002289  -0.019461   0.000021  -0.000221  -0.001891
     41      -0.001421  -0.005693   0.070063  -0.000049   0.000851   0.007903
     42       0.000171   0.000698   0.007914   0.000016  -0.000400  -0.004883
     43      -0.000199  -0.000743  -0.005769   0.000001   0.000094   0.001214
     44       0.000783   0.003052   0.020818  -0.000007  -0.000469  -0.005948
     45      -0.001245  -0.004634  -0.005957   0.000033  -0.000089  -0.000761
     46      -0.001741  -0.006799   0.011019   0.000017   0.000109   0.001050
     47       0.003675   0.014327  -0.018951  -0.000021  -0.000208  -0.001958
     48      -0.002746  -0.010551  -0.006352   0.000026  -0.000067  -0.000546
     49      -0.004170  -0.016383   0.000852   0.000035   0.000014   0.000239
     50      -0.001016  -0.004075   0.002258   0.000015   0.000023   0.000247
     51       0.000611   0.001666  -0.001146  -0.000004  -0.000002   0.000019
     52       0.002118   0.008766  -0.000364  -0.000008  -0.000008  -0.000085
     53       0.003614   0.015752  -0.000549  -0.000009   0.000002   0.000040
     54       0.005472   0.022011  -0.003130  -0.000021  -0.000034  -0.000324
     55      -0.002225  -0.009662   0.000852  -0.000000   0.000005   0.000016
     56      -0.008923  -0.040954   0.003412   0.000010   0.000027   0.000200
     57       0.001186   0.002781   0.004466  -0.000019   0.000034   0.000105
     58      -0.000263   0.000163  -0.001941   0.000008  -0.000016  -0.000069
     59      -0.000558   0.001124  -0.005385   0.000027  -0.000046  -0.000165
     60       0.002668   0.012669   0.000168   0.000003   0.000007   0.000065
     61       0.002260   0.011648  -0.000071   0.000002  -0.000001  -0.000002
     62       0.011617   0.061148  -0.000963  -0.000006   0.000007   0.000054
     63       0.009311   0.042644   0.000555   0.000001   0.000009   0.000061
     64      -0.010228  -0.054968  -0.000322   0.000002  -0.000016  -0.000128
     65       0.004845   0.024383   0.000157   0.000000   0.000005   0.000042
     66      -0.008253  -0.025330  -0.000126   0.000001  -0.000003  -0.000004
     67       0.007064   0.045116   0.000184  -0.000001   0.000004   0.000014
     68       0.000824   0.016137   0.000082  -0.000001   0.000001  -0.000002
     69      -0.015111  -0.074594  -0.000118   0.000002  -0.000009  -0.000043
     70      -0.001914  -0.054826  -0.000153   0.000002  -0.000003   0.000016
     71      -0.003724  -0.062510  -0.000137   0.000002  -0.000005  -0.000006
     72      -0.001599  -0.008574   0.000057  -0.000002  -0.000005  -0.000078
     73      -0.005707  -0.013302   0.000037  -0.000002  -0.000006  -0.000085
     74      -0.005216  -0.012562   0.000032  -0.000002  -0.000006  -0.000088
     75       0.009168  -0.000629  -0.000045   0.000000   0.000001   0.000005
     76      -0.017480   0.025433   0.000129  -0.000000   0.000000  -0.000006
     77      -0.015777   0.032007   0.000163  -0.000001   0.000001   0.000005
     78       0.028704  -0.007915  -0.000112   0.000000   0.000001   0.000001
     79       0.014273  -0.011835  -0.000100   0.000000  -0.000000   0.000000
     80      -0.023060   0.012672   0.000117   0.000000  -0.000001  -0.000003
     81      -0.014265   0.009622   0.000064   0.000000   0.000000   0.000005
     82      -0.025785   0.011782   0.000083  -0.000000   0.000000   0.000006
     83       0.003134  -0.001724  -0.000018   0.000000   0.000000   0.000001
     84      -0.034146   0.021346   0.000156   0.000000  -0.000000   0.000004
     85       0.054841  -0.026274  -0.000158   0.000000  -0.000001  -0.000013
     86       0.008969  -0.004091  -0.000027   0.000000  -0.000000  -0.000001
     87      -0.003998  -0.001222   0.000018   0.000000  -0.000001  -0.000018
     88       0.006950   0.000019  -0.000052   0.000000   0.000002   0.000029
     89       0.000772  -0.000448  -0.000008   0.000000   0.000000   0.000003
     90      -0.010829   0.000150  -0.000013   0.000000   0.000000  -0.000000
     91      -0.042551   0.009799   0.000040  -0.000000   0.000001   0.000004
     92      -0.014007   0.003702   0.000019  -0.000000   0.000000   0.000000
     93      -0.020387  -0.000313  -0.000017   0.000000  -0.000000  -0.000001
     94       0.006095  -0.000953  -0.000002   0.000000   0.000000   0.000000
     95      -0.034711   0.003099  -0.000002  -0.000000   0.000000   0.000000
     96       0.009508  -0.001186  -0.000002   0.000000  -0.000000   0.000001
     97      -0.023365   0.001837   0.000001   0.000000   0.000000  -0.000001
     98       0.020262  -0.001657   0.000000  -0.000000   0.000000   0.000000
     99       0.049646  -0.004940  -0.000004   0.000000  -0.000000   0.000001
    100       0.049709  -0.004087  -0.000006   0.000000   0.000000   0.000002
    101      -0.021251   0.001726   0.000003  -0.000000   0.000000  -0.000001
    102       0.005681   0.000338   0.000011   0.000000  -0.000000  -0.000003
    103       0.005217   0.000140   0.000011   0.000000  -0.000000  -0.000003
    104      -0.002556  -0.000181  -0.000006  -0.000000   0.000000   0.000001
    105       0.002701   0.000178  -0.000000   0.000000  -0.000000  -0.000000
    106      -0.052288   0.002742   0.000003   0.000000  -0.000000  -0.000001
    107       0.016225  -0.000700  -0.000001  -0.000000   0.000000   0.000000
    108       0.025704  -0.000543  -0.000001   0.000000   0.000000   0.000000
    109      -0.024361   0.000669   0.000001   0.000000  -0.000000  -0.000000
    110      -0.037150   0.001291   0.000001   0.000000  -0.000000  -0.000001
    111      -0.019217   0.000646   0.000000   0.000000  -0.000000   0.000000
    112      -0.004360   0.000138  -0.000000   0.000000   0.000000   0.000000
    113       0.031755  -0.001021  -0.000001   0.000000   0.000000  -0.000000
    114      -0.047668   0.001648   0.000002   0.000000  -0.000000  -0.000000
    115       0.041649  -0.001414  -0.000001   0.000000   0.000000   0.000000
    116      -0.042892   0.001431   0.000001   0.000000  -0.000000  -0.000000
    117      -0.004048   0.000055   0.000000   0.000000   0.000000  -0.000000
    118       0.007847  -0.000190  -0.000001   0.000000  -0.000000   0.000000
    119      -0.010585   0.000247   0.000000   0.000000   0.000000  -0.000001
    120      -0.001254  -0.000005  -0.000000   0.000000   0.000000   0.000000
    121      -0.016734   0.000510   0.000000   0.000000   0.000000   0.000000
    122       0.017013  -0.000500  -0.000000   0.000000   0.000000  -0.000000
    123      -0.001948  -0.000036  -0.000001   0.000000   0.000000   0.000000
    124      -0.005702   0.000124  -0.000000   0.000000   0.000000   0.000000
    125      -0.005418   0.000132  -0.000001  -0.000000   0.000000  -0.000000
    126       0.004676  -0.000102   0.000000   0.000000  -0.000000  -0.000000
    127       0.000923  -0.000016   0.000000   0.000000   0.000000  -0.000000
    128       0.004630  -0.000093  -0.000000  -0.000000   0.000000  -0.000000
    129       0.009738  -0.000216   0.000000   0.000000  -0.000000  -0.000000
    130      -0.002731   0.000059  -0.000000   0.000000   0.000001  -0.000000
    131      -0.009557   0.000216  -0.000001  -0.000000   0.000001   0.000000
    132      -0.001624   0.000039  -0.000000   0.000000  -0.000000   0.000000
    133      -0.000479   0.000016   0.000000   0.000000   0.000000  -0.000000
    134       0.000846  -0.000015  -0.000000  -0.000000   0.000000  -0.000000
    135      -0.002310   0.000052  -0.000000   0.000000  -0.000000   0.000000
    136      -0.001836   0.000043  -0.000000   0.000000   0.000000   0.000000
    137       0.001072  -0.000027  -0.000000  -0.000000   0.000000  -0.000000
    138       0.001055  -0.000025  -0.000000   0.000000  -0.000000  -0.000000
    139      -0.000120   0.000001   0.000000   0.000000   0.000000  -0.000000
    140      -0.000704   0.000018  -0.000000  -0.000000   0.000001  -0.000000
    141      -0.001019   0.000024  -0.000000   0.000000  -0.000000   0.000001
    142       0.002082  -0.000048   0.000000   0.000000   0.000000  -0.000001
    143      -0.000808   0.000020  -0.000000  -0.000000   0.000001  -0.000000
    144      -0.000304   0.000008  -0.000000   0.000000  -0.000000  -0.000001
    145       0.000129  -0.000003   0.000000   0.000000   0.000001   0.000001
    146       0.000142  -0.000001  -0.000000  -0.000000   0.000001  -0.000000
    147      -0.000005   0.000003  -0.000000   0.000000   0.000000  -0.000000
    148      -0.000770   0.000019   0.000000   0.000000   0.000001   0.000000
    149       0.000534  -0.000013  -0.000000  -0.000000   0.000000  -0.000000
    150      -0.000458   0.000040   0.000000   0.000000   0.000000   0.000000
    151       0.000427  -0.000026   0.000000   0.000000   0.000000  -0.000000
    152      -0.000513  -0.000039  -0.000001  -0.000000  -0.000000  -0.000000
    153       0.000002   0.000014  -0.001284   0.015035   0.021415   0.001790
    154       0.000012   0.000034   0.001360  -0.020459  -0.007906  -0.001503
    155       0.000012   0.000034   0.001405  -0.015944  -0.005776  -0.001069
    156       0.000004   0.000003   0.002040  -0.007273   0.003540  -0.006642
    157       0.000008   0.000019   0.001685  -0.001716  -0.000507  -0.004140
    158       0.000008   0.000019   0.001679  -0.002052   0.000512  -0.004019
    159      -0.000003  -0.000007  -0.000720   0.001680  -0.003119   0.002118
    160      -0.000002  -0.000003  -0.000319   0.001166  -0.000254   0.000625
    161      -0.000001  -0.000005  -0.000330   0.001196  -0.000461   0.000721
    162       0.000003   0.000010   0.000174  -0.005848   0.003155   0.000557
    163       0.000001   0.000002  -0.000047  -0.001721   0.002084   0.001206
    164      -0.000001  -0.000004  -0.000157  -0.000420   0.000963   0.001783
    165       0.000003   0.000012  -0.000599  -0.179506   0.174118   0.002888
    166       0.000001   0.000003   0.000284  -0.021234   0.011949  -0.000446
    167       0.000005   0.000015   0.000727  -0.042013   0.031361  -0.001327
    168       0.000009   0.000030   0.000201  -0.175868   0.162169   0.002243
    169      -0.000008  -0.000024  -0.000660   0.123658  -0.100420  -0.000044
    170      -0.000007  -0.000019  -0.001663  -0.009901   0.039463   0.005225
    171       0.000010   0.000032   0.000283  -0.180583   0.173176   0.002484
    172      -0.000011  -0.000029  -0.002076   0.012130   0.017212   0.005872
    173      -0.000009  -0.000026  -0.000843   0.115066  -0.097130   0.000378
    174      -0.000001   0.000007  -0.001525   0.024748   0.025319   0.006284
    175      -0.000029  -0.000082  -0.004758  -0.234886   0.002758   0.007905
    176      -0.000047  -0.000148  -0.005131  -0.466197  -0.042620   0.001797
    177       0.000031   0.000097   0.004041   0.299645   0.008594  -0.004555
    178      -0.000032  -0.000104  -0.003384  -0.304959  -0.009927   0.002478
    179      -0.000031  -0.000096  -0.003714  -0.303050  -0.016656   0.003171
    180       0.000002   0.000017  -0.001703   0.044278   0.027545   0.007401
    181      -0.000055  -0.000175  -0.006561  -0.526317  -0.041384   0.003969
    182      -0.000016  -0.000041  -0.002983  -0.115141   0.006314   0.005551
    183       0.000110   0.000332   0.009599   0.025441   0.023258  -0.007716
    184      -0.000027  -0.000060  -0.009697  -0.000924   0.019318  -0.008606
    185       0.000019   0.000046   0.007849  -0.000914  -0.035632   0.007548
    186       0.000521   0.001487   0.071122  -0.017670   0.009284   0.020175
    187       0.000212   0.000587   0.028999  -0.004839   0.040187   0.018208
    188      -0.000190  -0.000537  -0.028258   0.005760   0.010565  -0.009363
    189      -0.001222  -0.003149  -0.240157   0.005746  -0.010143  -0.022686
    190      -0.000884  -0.002307  -0.168730   0.005847  -0.004872  -0.024101
    191       0.000021   0.000044   0.005368  -0.000397   0.002379   0.008467
    192       0.000108   0.000429  -0.018969   0.003382   0.027053   0.383338
    193       0.000070   0.000317  -0.024346   0.003332   0.022711   0.327756
    194      -0.000147  -0.000413  -0.021817  -0.000193  -0.006388  -0.074763
    195       0.000070   0.000181   0.009267   0.000596   0.007041   0.097621
    196       0.000050   0.000255  -0.035184   0.005092   0.039066   0.571440
    197       0.000282   0.000667   0.071876  -0.003025  -0.006801  -0.129567
    198       0.000291   0.000798   0.036609   0.001279   0.025793   0.345670
    199      -0.000196  -0.000432  -0.061415   0.003094   0.013365   0.217588
    200       0.000152   0.000274   0.069484  -0.004612  -0.027274  -0.417958
    201       0.000043  -0.000447   0.121514  -0.001760   0.004314   0.033167
    202      -0.000487  -0.000502  -0.275072  -0.000942  -0.001905  -0.065156
    203      -0.000139  -0.000606   0.013878  -0.001509   0.002709   0.017031
    204       0.000518   0.001348   0.119962   0.001566   0.000381   0.015510
    205      -0.000603  -0.001597  -0.130119  -0.000172  -0.003488  -0.009698
    206      -0.000158  -0.000606   0.001053  -0.001725   0.003845  -0.025653
    207      -0.000651  -0.002887   0.103899   0.000311  -0.000057   0.010740
    208       0.000274   0.001478  -0.127308  -0.000170  -0.000216  -0.016131
    209       0.000812   0.003237   0.019644  -0.000055   0.000442   0.008875
    210       0.001430   0.004015   0.274354  -0.000843   0.004099   0.025929
    211      -0.000897  -0.002110  -0.317154   0.000498  -0.004110  -0.043758
    212      -0.001089  -0.003059  -0.236462   0.000594  -0.003137  -0.024928
    213       0.000957   0.005677  -0.475318   0.000533  -0.005133  -0.044604
    214       0.000226   0.000840   0.016293  -0.000053  -0.000496  -0.007035
    215       0.000218   0.000126   0.166381  -0.000225   0.001789   0.014468
    216      -0.001091  -0.004343  -0.173847   0.000091   0.000752   0.013179
    217       0.000766   0.002776   0.058969  -0.000074   0.000024  -0.001768
    218      -0.000284  -0.001175  -0.122327   0.000063   0.000338   0.007187
    219      -0.000317  -0.000757  -0.066805   0.000057   0.000340   0.007259
    220       0.000779   0.002545   0.111631  -0.000063  -0.000863  -0.014570
    221      -0.001758  -0.006582  -0.186341   0.000109   0.000595   0.011523
    222       0.000031   0.000606  -0.084733   0.000051   0.000737   0.012875
    223       0.000021   0.000288  -0.029527  -0.000002   0.000529   0.007785
    224      -0.002167  -0.007907  -0.220747   0.000201   0.000557   0.013506
    225       0.006667   0.026155   0.091016  -0.000142   0.001071   0.009533
    226       0.015691   0.060941   0.012958  -0.000226   0.000201   0.001254
    227      -0.009459  -0.036812  -0.083047   0.000197  -0.001007  -0.008808
    228       0.005044   0.019453  -0.104260   0.000029  -0.001122  -0.010183
    229       0.005966   0.022511  -0.111286  -0.000009  -0.001160  -0.010547
    230      -0.004662  -0.018754   0.128410  -0.000136   0.001436   0.012769
    231       0.007613   0.031175   0.025390  -0.000075   0.000244   0.001925
    232       0.010678   0.044116   0.043273  -0.000106   0.000441   0.003752
    233      -0.006953  -0.025297  -0.025910   0.000057  -0.000336  -0.003109
    234       0.007491   0.027681  -0.034943  -0.000049  -0.000370  -0.003456
    235       0.027480   0.105282  -0.020615  -0.000222  -0.000216  -0.002538
    236       0.001893   0.006462  -0.012848  -0.000005  -0.000143  -0.001301
    237      -0.036292  -0.151146   0.016216   0.000095   0.000148   0.001250
    238      -0.011659  -0.047019   0.001399   0.000035   0.000083   0.000930
    239      -0.011925  -0.048954   0.009879   0.000028   0.000057   0.000361
    240      -0.017643  -0.061005  -0.019895   0.000133  -0.000164  -0.000459
    241       0.003469   0.013842   0.002408   0.000000   0.000020   0.000154
    242       0.010369   0.037184   0.008848  -0.000078   0.000069   0.000062
    243      -0.006098  -0.021587  -0.005935   0.000062  -0.000042   0.000144
    244       0.000147  -0.000285   0.000094   0.000012   0.000016   0.000352
    245       0.017616   0.058873   0.023206  -0.000161   0.000199   0.000536
    246      -0.010635  -0.038458  -0.011462   0.000092  -0.000080   0.000116
    247       0.010167   0.033969   0.013584  -0.000105   0.000108   0.000135
    248       0.010027   0.032228   0.012492  -0.000107   0.000106   0.000222
    249      -0.005419  -0.046005  -0.003259  -0.000018  -0.000031  -0.000224
    250       0.021517   0.107997  -0.000737  -0.000017   0.000035   0.000298
    251      -0.034732  -0.200393  -0.004942  -0.000004  -0.000109  -0.000861
    252      -0.021088  -0.097623   0.003405   0.000029  -0.000008  -0.000057
    253       0.010630   0.041798   0.000630  -0.000010   0.000044   0.000396
    254      -0.036174  -0.170920   0.007887   0.000046   0.000028   0.000264
    255      -0.004686  -0.059798  -0.001404  -0.000004  -0.000026  -0.000223
    256      -0.004783   0.021735   0.001412   0.000004   0.000011   0.000080
    257      -0.021054  -0.129818  -0.002661  -0.000007  -0.000044  -0.000344
    258      -0.037205  -0.153189   0.000461   0.000009  -0.000019  -0.000106
    259       0.073413   0.353342   0.000768  -0.000010   0.000083   0.000657
    260      -0.035439  -0.192520  -0.000791   0.000005  -0.000059  -0.000495
    261       0.086262   0.487315   0.001002  -0.000012   0.000044   0.000124
    262      -0.048558  -0.245572  -0.000186   0.000004  -0.000020  -0.000057
    263      -0.001403  -0.005547  -0.000334   0.000003  -0.000002   0.000006
    264       0.032366   0.181512   0.000062   0.000010   0.000036   0.000458
    265       0.007045   0.068807   0.000046   0.000003   0.000011   0.000131
    266       0.028254   0.123834   0.000013   0.000005   0.000026   0.000309
    267       0.012018   0.061837  -0.000041   0.000003   0.000015   0.000203
    268       0.027153   0.121095   0.000199   0.000005   0.000022   0.000248
    269       0.036735   0.183774  -0.000024   0.000011   0.000043   0.000578
    270       0.014826   0.107202  -0.000140   0.000008   0.000025   0.000371
    271       0.046074   0.197359   0.000019   0.000010   0.000043   0.000549
    272       0.020276   0.073546   0.000074   0.000002   0.000014   0.000143
    273      -0.070073  -0.059085   0.000045   0.000003  -0.000009  -0.000023
    274       0.039750   0.075678   0.000108  -0.000002   0.000008   0.000017
    275       0.127213  -0.031811  -0.000675  -0.000001   0.000003   0.000000
    276      -0.016367   0.141573   0.000589  -0.000003   0.000011   0.000044
    277      -0.000815  -0.103541  -0.000223   0.000003  -0.000009  -0.000029
    278       0.020127  -0.189190  -0.000737   0.000004  -0.000014  -0.000053
    279      -0.054077  -0.010769   0.000127   0.000001  -0.000004  -0.000020
    280       0.031168  -0.007719  -0.000111  -0.000000   0.000002   0.000007
    281       0.084973   0.017083  -0.000150  -0.000001   0.000006   0.000025
    282      -0.092642   0.100234   0.000637  -0.000001   0.000003   0.000005
    283      -0.088759   0.067696   0.000511  -0.000001  -0.000000  -0.000005
    284       0.168517  -0.106262  -0.000928   0.000001   0.000003   0.000022
    285       0.279027  -0.154132  -0.001039   0.000001  -0.000001  -0.000045
    286       0.080544  -0.048639  -0.000318   0.000000  -0.000000  -0.000014
    287      -0.028584   0.010083   0.000117  -0.000000  -0.000001  -0.000010
    288       0.093444  -0.031577  -0.000380   0.000001   0.000005   0.000090
    289      -0.078070   0.028445   0.000306  -0.000000  -0.000003  -0.000063
    290      -0.016096   0.010675   0.000100  -0.000000  -0.000001  -0.000019
    291       0.027585  -0.012753  -0.000139   0.000001   0.000002   0.000042
    292      -0.106652   0.038161   0.000460  -0.000000  -0.000006  -0.000105
    293      -0.044010   0.015583   0.000208  -0.000000  -0.000004  -0.000073
    294       0.043637  -0.014485  -0.000185   0.000001   0.000003   0.000065
    295      -0.106822   0.043486   0.000494  -0.000000  -0.000006  -0.000108
    296       0.030172  -0.009351  -0.000135   0.000000   0.000002   0.000049
    297       0.003807   0.025640   0.000209   0.000000  -0.000000   0.000011
    298       0.044650   0.018538   0.000181  -0.000000  -0.000000   0.000011
    299       0.113549  -0.009328   0.000013  -0.000000  -0.000001   0.000002
    300       0.111343  -0.042091  -0.000244   0.000001  -0.000001  -0.000010
    301       0.121746  -0.051288  -0.000305   0.000000  -0.000001  -0.000015
    302       0.101094  -0.034821  -0.000190   0.000000  -0.000001  -0.000007
    303       0.037627   0.005680   0.000068   0.000000  -0.000000   0.000001
    304       0.043912   0.004825   0.000069   0.000000  -0.000000   0.000003
    305       0.037898   0.009514   0.000094  -0.000000   0.000000   0.000002
    306       0.097072  -0.017981  -0.000062   0.000000  -0.000001  -0.000003
    307      -0.002146   0.003637   0.000026   0.000000   0.000000   0.000001
    308       0.237763  -0.026270  -0.000015  -0.000000  -0.000002  -0.000005
    309      -0.282760   0.026543   0.000020   0.000000   0.000001  -0.000006
    310       0.108306  -0.011288  -0.000018   0.000000  -0.000000   0.000004
    311      -0.109897   0.010189   0.000000   0.000000   0.000001  -0.000000
    312      -0.118124   0.006259  -0.000051   0.000000   0.000001   0.000014
    313      -0.062663   0.004386  -0.000019   0.000000   0.000001   0.000007
    314       0.020401  -0.000427   0.000008  -0.000000   0.000000  -0.000001
    315      -0.053927   0.003651  -0.000021   0.000000   0.000000   0.000009
    316      -0.115761   0.006163  -0.000056   0.000000   0.000001   0.000017
    317       0.020379  -0.000818   0.000009  -0.000000   0.000000   0.000001
    318      -0.072942   0.004257  -0.000031   0.000000   0.000001   0.000013
    319      -0.066632   0.004676  -0.000026   0.000000   0.000001   0.000007
    320       0.086414  -0.005226   0.000040  -0.000000  -0.000001  -0.000013
    321       0.009989  -0.003253  -0.000002   0.000000  -0.000000   0.000001
    322       0.129953  -0.001378  -0.000001  -0.000000   0.000001   0.000000
    323       0.077808  -0.004759  -0.000004  -0.000000   0.000000   0.000001
    324      -0.094931   0.006527   0.000005   0.000000  -0.000000  -0.000001
    325       0.210163  -0.015048  -0.000015   0.000000   0.000000   0.000003
    326       0.007205   0.000455   0.000003  -0.000000   0.000000  -0.000000
    327      -0.026385  -0.000020   0.000000   0.000000  -0.000000  -0.000000
    328       0.073072  -0.000105  -0.000000   0.000000   0.000001  -0.000000
    329      -0.002666   0.000672  -0.000001   0.000000  -0.000000   0.000000
    330      -0.111530   0.005054   0.000006   0.000001  -0.000001  -0.000001
    331       0.185383  -0.006365  -0.000006   0.000000   0.000001   0.000002
    332       0.232418  -0.008359  -0.000009  -0.000000   0.000001   0.000002
    333       0.333864  -0.011263  -0.000011   0.000000   0.000002   0.000001
    334      -0.051934   0.001643   0.000003   0.000000  -0.000000  -0.000001
    335      -0.161887   0.005480   0.000006   0.000000  -0.000001  -0.000001
    336       0.111732  -0.003257  -0.000005   0.000000  -0.000001   0.000002
    337      -0.090712   0.002813   0.000004   0.000000   0.000000  -0.000002
    338       0.058226  -0.001726  -0.000003   0.000000  -0.000000   0.000000
    339       0.028861  -0.000950  -0.000001   0.000000  -0.000000   0.000001
    340      -0.114139   0.003430   0.000006   0.000000   0.000001  -0.000002
    341       0.101244  -0.002957  -0.000005   0.000000  -0.000000   0.000001
    342       0.064590  -0.001959  -0.000003   0.000000  -0.000001   0.000001
    343      -0.038812   0.001221   0.000002   0.000000   0.000000  -0.000000
    344       0.144053  -0.004395  -0.000007   0.000000  -0.000001   0.000002
    345      -0.047976   0.001876   0.000004   0.000001  -0.000001  -0.000001
    346       0.015633  -0.000079   0.000003   0.000000  -0.000001  -0.000001
    347       0.054332  -0.001987  -0.000003  -0.000000   0.000001   0.000000
    348       0.106848  -0.003415  -0.000002   0.000000   0.000000  -0.000000
    349       0.100841  -0.003229  -0.000001   0.000000   0.000000  -0.000000
    350      -0.085161   0.002856   0.000002   0.000000  -0.000000  -0.000000
    351      -0.017341   0.000744   0.000002   0.000000  -0.000000  -0.000000
    352      -0.020435   0.000870   0.000002   0.000000  -0.000000  -0.000000
    353       0.001407  -0.000180  -0.000001  -0.000000   0.000000  -0.000000
    354       0.058318  -0.001530   0.000001   0.000001  -0.000001  -0.000001
    355       0.044991  -0.000934   0.000004   0.000000  -0.000001  -0.000001
    356       0.027913  -0.000691   0.000001   0.000000  -0.000000  -0.000001
    357      -0.065736   0.001435  -0.000004   0.000000   0.000003   0.000002
    358       0.004439  -0.000128  -0.000000   0.000000   0.000000   0.000000
    359      -0.025748   0.000588  -0.000002  -0.000000   0.000001   0.000000
    360      -0.009615   0.000192  -0.000001   0.000000   0.000000  -0.000000
    361      -0.010615   0.000209  -0.000001   0.000000   0.000001  -0.000000
    362      -0.013225   0.000284  -0.000001  -0.000000   0.000001  -0.000000
    363       0.018834  -0.000432   0.000001   0.000000  -0.000001  -0.000001
    364       0.016558  -0.000403   0.000001   0.000000  -0.000000  -0.000001
    365       0.018180  -0.000421   0.000000   0.000000  -0.000000  -0.000001
    366      -0.002220   0.000041  -0.000000   0.000000  -0.000000  -0.000000
    367       0.007497  -0.000191   0.000000   0.000000   0.000000  -0.000000
    368       0.000930  -0.000019  -0.000000  -0.000000   0.000000  -0.000000
    369       0.009911  -0.000225   0.000000   0.000000  -0.000001   0.000000
    370       0.013095  -0.000296   0.000000   0.000000  -0.000000  -0.000000
    371       0.002640  -0.000057  -0.000000  -0.000000   0.000001   0.000000
    372      -0.003446   0.000082  -0.000000   0.000000   0.000000   0.000001
    373      -0.006347   0.000150  -0.000000   0.000000   0.000001   0.000002
    374       0.007276  -0.000173   0.000000  -0.000000   0.000000  -0.000002
    375       0.001572  -0.000037  -0.000000   0.000000  -0.000000   0.000001
    376      -0.003426   0.000080   0.000001   0.000000   0.000000  -0.000003
    377       0.001226  -0.000027  -0.000000  -0.000000   0.000001   0.000001
    378       0.002951  -0.000070  -0.000000   0.000000  -0.000000   0.000002
    379      -0.003032   0.000071   0.000001   0.000000   0.000000  -0.000004
    380      -0.001242   0.000032   0.000000  -0.000000   0.000001  -0.000002
    381       0.004018  -0.000094  -0.000001   0.000000   0.000000   0.000004
    382      -0.001870   0.000043   0.000000   0.000000   0.000000  -0.000002
    383       0.000221  -0.000002  -0.000000  -0.000000   0.000001   0.000002
    384       0.001601  -0.000044   0.000000   0.000000  -0.000001  -0.000000
    385       0.000673  -0.000022   0.000001   0.000000  -0.000000  -0.000000
    386      -0.001432   0.000044  -0.000001   0.000000   0.000002  -0.000000
    387      -0.001248   0.000021   0.000000   0.000000  -0.000001   0.000000
    388       0.000934  -0.000019   0.000000   0.000000   0.000001  -0.000000
    389      -0.003078   0.000085  -0.000001  -0.000000   0.000003   0.000000
    390       0.000872  -0.000034   0.000000   0.000000  -0.000002   0.000000
    391       0.003331  -0.000081   0.000001   0.000000   0.000000  -0.000001
    392       0.000311  -0.000003  -0.000000  -0.000000   0.000001  -0.000000
    393      -0.014387   0.000131  -0.000002   0.000000  -0.000001  -0.000001
    394       0.000621   0.000057   0.000001   0.000000   0.000001   0.000000
    395       0.011367  -0.000139   0.000001   0.000000   0.000001   0.000000
    396      -0.008923   0.000132  -0.000001   0.000000  -0.000001  -0.000001
    397      -0.001707   0.000012  -0.000000   0.000000   0.000000  -0.000000
    398       0.017161  -0.000149   0.000002   0.000000   0.000002   0.000001
    399      -0.005138   0.000052  -0.000001   0.000000  -0.000001  -0.000000
    400       0.010043  -0.000090   0.000002   0.000000   0.000002   0.000001
    401       0.018185  -0.000229   0.000002  -0.000000   0.000001   0.000000
    402       0.000003   0.000006   0.000841  -0.008310  -0.040098   0.002105
    403      -0.000010  -0.000030  -0.001363   0.010334   0.098601  -0.007414
    404      -0.000008  -0.000027  -0.001106   0.007123   0.074868  -0.005500
    405       0.000006   0.000020   0.000327   0.015396   0.024692  -0.002063
    406       0.000024   0.000084   0.003651  -0.027296  -0.528303   0.044644
    407       0.000010   0.000037   0.000726   0.014084  -0.120330   0.011675
    408       0.000009   0.000029  -0.000044   0.023624   0.103404  -0.006920
    409       0.000018   0.000062   0.001720   0.003190  -0.214660   0.019738
    410       0.000029   0.000093   0.004036  -0.024894  -0.497032   0.041901
    411      -0.000021  -0.000066  -0.003250   0.009115   0.283526  -0.021968
    412       0.000030   0.000095   0.004702  -0.013880  -0.358775   0.028441
    413       0.000010   0.000028   0.002478  -0.007456  -0.218864   0.015414
    414      -0.000001   0.000006  -0.001316  -0.002872  -0.009773   0.006202
    415       0.000001   0.000018  -0.001441  -0.003135  -0.011668   0.007756
    416       0.000001   0.000013  -0.001149  -0.005869  -0.010865   0.006396
    417       0.000020   0.000068   0.000333  -0.024454   0.011665  -0.015102
    418       0.000019   0.000038   0.005870  -0.034183   0.009650  -0.016956
    419       0.000028   0.000100  -0.000112  -0.029286   0.014557  -0.018655
                270        271        272        273        274        275    
      0      -0.000000   0.000002   0.000136   0.000010   0.000012  -0.000000
      1      -0.000000   0.000000  -0.000029  -0.000002  -0.000002  -0.000000
      2       0.000000  -0.000000  -0.000016  -0.000001  -0.000002   0.000000
      3      -0.000000   0.000000  -0.000034  -0.000003  -0.000003  -0.000000
      4      -0.000000   0.000000   0.000037   0.000003   0.000003  -0.000000
      5      -0.000000   0.000000   0.000031   0.000002   0.000001   0.000000
      6      -0.000000  -0.000000  -0.000003   0.000000  -0.000000   0.000000
      7      -0.000000   0.000000   0.000020   0.000002   0.000003   0.000000
      8       0.000000  -0.000001   0.000015   0.000002   0.000001   0.000001
      9      -0.000000   0.000001   0.000018   0.000001   0.000002  -0.000000
     10      -0.000000   0.000001  -0.000062  -0.000005  -0.000004  -0.000001
     11       0.000000  -0.000001  -0.000055  -0.000004  -0.000006   0.000000
     12      -0.000000   0.000000   0.000019   0.000001   0.000002   0.000000
     13      -0.000000   0.000000  -0.000068  -0.000006  -0.000005  -0.000001
     14       0.000000  -0.000000  -0.000058  -0.000005  -0.000005  -0.000000
     15      -0.000000  -0.000000  -0.000107  -0.000010  -0.000010  -0.000001
     16      -0.000000   0.000000   0.000037   0.000003   0.000003   0.000000
     17      -0.000000   0.000000   0.000055   0.000004   0.000004   0.000001
     18      -0.000000   0.000001   0.000324   0.000026   0.000026   0.000003
     19      -0.000000   0.000000   0.000172   0.000014   0.000014   0.000002
     20      -0.000000   0.000000   0.000044   0.000004   0.000005   0.000001
     21      -0.000000  -0.000000  -0.000473  -0.000039  -0.000039  -0.000004
     22       0.000000  -0.000001  -0.000688  -0.000056  -0.000055  -0.000006
     23      -0.000000   0.000000   0.000300   0.000023   0.000021   0.000003
     24      -0.000000  -0.000001  -0.000653  -0.000054  -0.000055  -0.000007
     25      -0.000000   0.000001   0.000934   0.000074   0.000069   0.000008
     26       0.000000  -0.000002  -0.001227  -0.000096  -0.000090  -0.000011
     27       0.000000  -0.000000  -0.000527  -0.000036  -0.000019  -0.000000
     28       0.000001  -0.000002  -0.001656  -0.000125  -0.000099  -0.000008
     29      -0.000000   0.000001   0.001110   0.000084   0.000067   0.000007
     30      -0.000000   0.000001   0.000541   0.000043   0.000043   0.000006
     31      -0.000000  -0.000001  -0.001312  -0.000110  -0.000117  -0.000015
     32      -0.000000   0.000002   0.001620   0.000134   0.000136   0.000017
     33       0.000000   0.000009   0.006102   0.000512   0.000504   0.000055
     34      -0.000000  -0.000002  -0.001631  -0.000135  -0.000141  -0.000018
     35      -0.000000  -0.000002  -0.001984  -0.000169  -0.000173  -0.000020
     36      -0.000000  -0.000008  -0.005792  -0.000475  -0.000445  -0.000047
     37       0.000000  -0.000000  -0.000245  -0.000024  -0.000028  -0.000003
     38      -0.000000   0.000011   0.008004   0.000690   0.000711   0.000077
     39      -0.000000  -0.000014  -0.010277  -0.000873  -0.000877  -0.000095
     40       0.000000   0.000003   0.002597   0.000225   0.000234   0.000025
     41      -0.000000  -0.000020  -0.015298  -0.001343  -0.001432  -0.000160
     42       0.000000   0.000017   0.013169   0.001152   0.001181   0.000121
     43      -0.000000  -0.000004  -0.004088  -0.000372  -0.000400  -0.000040
     44       0.000000   0.000022   0.017048   0.001500   0.001535   0.000153
     45      -0.000000   0.000003   0.001366   0.000085   0.000008  -0.000007
     46       0.000000  -0.000001  -0.000591  -0.000064  -0.000113  -0.000018
     47      -0.000000  -0.000003  -0.001114  -0.000037   0.000081   0.000016
     48      -0.000001   0.000036   0.022246   0.001748   0.001587   0.000185
     49       0.000000   0.000016   0.009923   0.000746   0.000579   0.000059
     50      -0.000000   0.000012   0.008460   0.000731   0.000825   0.000109
     51       0.000000  -0.000027  -0.014227  -0.000975  -0.000566  -0.000044
     52       0.000001  -0.000033  -0.020635  -0.001637  -0.001517  -0.000179
     53       0.000001  -0.000051  -0.033091  -0.002710  -0.002705  -0.000332
     54       0.000001  -0.000077  -0.049231  -0.003936  -0.003713  -0.000442
     55      -0.000000   0.000033   0.022684   0.001890   0.001921   0.000236
     56      -0.000001   0.000095   0.065800   0.005545   0.005873   0.000744
     57      -0.000002   0.000135   0.092166   0.007805   0.008443   0.001091
     58       0.000001  -0.000042  -0.028083  -0.002369  -0.002553  -0.000329
     59       0.000002  -0.000151  -0.107124  -0.009275  -0.010472  -0.001380
     60      -0.000001   0.000016   0.008264   0.000622   0.000588   0.000078
     61      -0.000000   0.000002  -0.004177  -0.000666  -0.001426  -0.000229
     62      -0.000000  -0.000001  -0.009482  -0.001238  -0.002314  -0.000353
     63      -0.000003   0.000073   0.007212  -0.001790  -0.007261  -0.001271
     64       0.000001  -0.000041  -0.004393   0.000955   0.004076   0.000721
     65      -0.000001   0.000016   0.002059  -0.000208  -0.000905  -0.000143
     66       0.000003  -0.000065  -0.003750   0.001809   0.006135   0.001016
     67      -0.000003   0.000098   0.005507  -0.003118  -0.011893  -0.002109
     68      -0.000001   0.000036   0.003266  -0.001043  -0.004572  -0.000844
     69       0.000005  -0.000135  -0.006848   0.004309   0.015994   0.002807
     70       0.000004  -0.000129  -0.007585   0.004364   0.017892   0.003279
     71       0.000004  -0.000114  -0.006620   0.003796   0.015388   0.002816
     72      -0.000005   0.000182   0.011639  -0.006186  -0.024376  -0.004402
     73      -0.000004   0.000155   0.010203  -0.005446  -0.021985  -0.004017
     74      -0.000003   0.000156   0.010655  -0.005592  -0.022890  -0.004204
     75      -0.000001   0.000026   0.000762  -0.000799  -0.001653  -0.000196
     76       0.000003  -0.000031   0.001433   0.000774  -0.000781  -0.000447
     77       0.000001  -0.000006   0.001618   0.000230  -0.001918  -0.000579
     78      -0.000017   0.000313   0.002206  -0.008777  -0.021831  -0.003017
     79      -0.000004   0.000087   0.000248  -0.002619  -0.007444  -0.001113
     80       0.000005  -0.000079  -0.000106   0.002219   0.002774   0.000034
     81       0.000019  -0.000310  -0.001725   0.008269   0.017466   0.002156
     82       0.000021  -0.000410  -0.002819   0.011922   0.032375   0.004612
     83      -0.000003   0.000052   0.000137  -0.001420  -0.002911  -0.000342
     84       0.000026  -0.000485  -0.002633   0.013845   0.034493   0.004702
     85      -0.000041   0.000817   0.005641  -0.024193  -0.067753  -0.009633
     86      -0.000005   0.000055   0.000303  -0.001361  -0.004734  -0.000797
     87      -0.000037   0.000756   0.006093  -0.022465  -0.069923  -0.010996
     88       0.000054  -0.001127  -0.009529   0.033811   0.111333   0.018112
     89       0.000003  -0.000122  -0.001277   0.004153   0.015576   0.002642
     90      -0.000008   0.000113   0.000474  -0.002600  -0.006555  -0.001330
     91       0.000007   0.000007  -0.000731  -0.000165   0.011165   0.002117
     92       0.000006  -0.000030   0.000052   0.000358  -0.002113  -0.000838
     93      -0.000065   0.000933   0.001425  -0.021626   0.001543   0.005727
     94       0.000011  -0.000265  -0.000404   0.007566  -0.001630  -0.003047
     95      -0.000021   0.000449   0.000719  -0.011372  -0.000625   0.002197
     96       0.000088  -0.000760  -0.000768   0.012197  -0.002225  -0.002414
     97      -0.000036   0.001054   0.001783  -0.029317   0.005888   0.009401
     98       0.000047  -0.000950  -0.001386   0.024302  -0.006160  -0.007717
     99       0.000095  -0.001990  -0.002963   0.051858  -0.012735  -0.016553
    100      -0.000027  -0.001592  -0.003165   0.054828  -0.013840  -0.019315
    101       0.000004   0.000938   0.001804  -0.031115   0.007970   0.010518
    102      -0.000144   0.003327   0.005394  -0.092582   0.023435   0.035332
    103      -0.000083   0.002893   0.005061  -0.087554   0.022876   0.035439
    104       0.000053  -0.001438  -0.002377   0.040985  -0.010672  -0.015922
    105      -0.000083   0.000573   0.000456  -0.008175   0.002065   0.003676
    106       0.000325  -0.000965   0.000540  -0.007834   0.000524   0.003918
    107      -0.000152   0.000490  -0.000309   0.005079  -0.000851  -0.005008
    108      -0.000588   0.003260   0.000466  -0.010126   0.006680  -0.019033
    109       0.000427  -0.001954  -0.000177   0.003825  -0.002004   0.003123
    110       0.000402  -0.001947  -0.000195   0.005511  -0.004416   0.009472
    111       0.000691  -0.003826  -0.000294   0.006464  -0.004729   0.015739
    112       0.000027  -0.000218  -0.000160   0.003277  -0.002192   0.007191
    113      -0.000798   0.004435   0.000502  -0.011588   0.009530  -0.034167
    114       0.001073  -0.005714  -0.000504   0.012356  -0.010794   0.038334
    115      -0.000744   0.004089   0.000548  -0.012879   0.011067  -0.040591
    116       0.001011  -0.005653  -0.000798   0.018236  -0.015372   0.057606
    117      -0.000554   0.004857   0.001026  -0.022640   0.018515  -0.070381
    118       0.000229  -0.003404  -0.001084   0.023911  -0.019856   0.076855
    119      -0.000322   0.004204   0.001251  -0.027565   0.022877  -0.088467
    120      -0.000191   0.001372   0.000088  -0.002284   0.002217  -0.008595
    121      -0.000247   0.001397  -0.000089   0.001785  -0.001085   0.002800
    122       0.000734  -0.004249   0.000177  -0.003548   0.002592  -0.009252
    123      -0.004569   0.025904  -0.000076  -0.000054   0.001048  -0.004340
    124      -0.000055   0.001940  -0.000004  -0.000231   0.000553  -0.002628
    125      -0.001722   0.009292  -0.000058   0.000533   0.000167  -0.001349
    126       0.003645  -0.022211   0.000089  -0.000662  -0.000105   0.000627
    127       0.001684  -0.007236   0.000049  -0.000624   0.000257  -0.000845
    128       0.007726  -0.038162   0.000167  -0.001438   0.000054   0.000132
    129       0.008236  -0.044861   0.000223  -0.002176   0.000318  -0.000552
    130      -0.005291   0.018711  -0.000087   0.000826  -0.000125   0.000306
    131      -0.016605   0.076444  -0.000372   0.003724  -0.000861   0.002658
    132       0.003072   0.011536  -0.000058   0.000591  -0.000112   0.000260
    133       0.003228   0.005168  -0.000034   0.000449  -0.000207   0.000704
    134       0.009867  -0.009207   0.000041  -0.000372   0.000054  -0.000162
    135       0.003145   0.006939  -0.000036   0.000378  -0.000103   0.000305
    136       0.003410   0.008455  -0.000050   0.000605  -0.000240   0.000825
    137      -0.007253  -0.007049   0.000041  -0.000495   0.000182  -0.000606
    138      -0.023127  -0.011482   0.000053  -0.000518   0.000103  -0.000308
    139       0.004576   0.001055  -0.000003   0.000010   0.000021  -0.000089
    140       0.010202   0.007938  -0.000036   0.000332  -0.000052   0.000148
    141       0.056038   0.019225  -0.000083   0.000751  -0.000111   0.000309
    142      -0.033204  -0.018014   0.000085  -0.000818   0.000139  -0.000376
    143      -0.012186   0.001023  -0.000010   0.000125  -0.000035   0.000095
    144      -0.058095  -0.027018   0.000123  -0.001116   0.000099  -0.000184
    145       0.059581   0.031039  -0.000143   0.001309  -0.000118   0.000222
    146      -0.003318  -0.004055   0.000019  -0.000186   0.000017  -0.000032
    147      -0.104785  -0.009680   0.000019  -0.000099   0.000059  -0.000269
    148      -0.012195   0.004975  -0.000030   0.000305  -0.000044   0.000099
    149       0.075268   0.002506   0.000009  -0.000148  -0.000015   0.000131
    150      -0.015348   0.078383  -0.000377   0.003832  -0.001041   0.003570
    151       0.006745  -0.034172   0.000164  -0.001661   0.000452  -0.001536
    152       0.022613  -0.111339   0.000551  -0.005817   0.001833  -0.006455
    153      -0.000000   0.000000   0.000079   0.000007   0.000007   0.000001
    154      -0.000000  -0.000000   0.000026   0.000003   0.000003   0.000000
    155      -0.000000   0.000000   0.000017   0.000002   0.000002   0.000000
    156       0.000000   0.000000  -0.000013  -0.000001  -0.000000  -0.000000
    157      -0.000000   0.000000  -0.000041  -0.000003  -0.000003  -0.000001
    158      -0.000000   0.000001  -0.000036  -0.000003  -0.000002  -0.000000
    159      -0.000000   0.000000   0.000000  -0.000000  -0.000000   0.000000
    160      -0.000000  -0.000000   0.000013   0.000001   0.000000  -0.000000
    161      -0.000000   0.000001   0.000009   0.000001   0.000001   0.000000
    162      -0.000000   0.000000   0.000006   0.000001   0.000001   0.000000
    163      -0.000000   0.000001   0.000005   0.000000   0.000001  -0.000000
    164       0.000000  -0.000000  -0.000002  -0.000000  -0.000002   0.000000
    165       0.000001  -0.000007  -0.000448  -0.000033  -0.000038   0.000003
    166      -0.000000   0.000000  -0.000033  -0.000002  -0.000002  -0.000000
    167       0.000000  -0.000002  -0.000107  -0.000008  -0.000010   0.000001
    168       0.000001  -0.000007  -0.000466  -0.000034  -0.000039   0.000003
    169      -0.000001   0.000005   0.000295   0.000022   0.000025  -0.000002
    170       0.000000  -0.000001  -0.000098  -0.000008  -0.000010   0.000001
    171       0.000001  -0.000007  -0.000504  -0.000037  -0.000043   0.000003
    172      -0.000000  -0.000000  -0.000018  -0.000002  -0.000003  -0.000000
    173      -0.000000   0.000004   0.000294   0.000022   0.000024  -0.000001
    174      -0.000000  -0.000001  -0.000053  -0.000004  -0.000005   0.000000
    175      -0.000001   0.000002   0.000140   0.000011   0.000012  -0.000000
    176      -0.000000   0.000002   0.000323   0.000025   0.000025   0.000000
    177       0.000000  -0.000001  -0.000158  -0.000012  -0.000013  -0.000000
    178      -0.000001   0.000002   0.000132   0.000010   0.000012  -0.000000
    179      -0.000000   0.000001   0.000180   0.000014   0.000013   0.000000
    180      -0.000000  -0.000001  -0.000047  -0.000003  -0.000004   0.000001
    181      -0.000001   0.000005   0.000371   0.000028   0.000033  -0.000000
    182       0.000000  -0.000000   0.000076   0.000006   0.000005   0.000001
    183      -0.000000   0.000001   0.000277   0.000026   0.000029   0.000003
    184       0.000000   0.000000   0.000096   0.000008   0.000010   0.000002
    185      -0.000000   0.000001   0.000106   0.000009   0.000007  -0.000000
    186      -0.000000  -0.000002  -0.001183  -0.000093  -0.000088  -0.000011
    187      -0.000000  -0.000001  -0.000908  -0.000076  -0.000073  -0.000008
    188      -0.000000   0.000001   0.000340   0.000026   0.000026   0.000004
    189      -0.000000   0.000008   0.005093   0.000411   0.000404   0.000050
    190       0.000000   0.000005   0.003639   0.000294   0.000289   0.000036
    191       0.000000  -0.000000  -0.000115  -0.000011  -0.000014  -0.000001
    192      -0.000002   0.000005   0.004017   0.000291   0.000200   0.000013
    193      -0.000001   0.000007   0.005705   0.000439   0.000358   0.000032
    194       0.000001   0.000000   0.000708   0.000066   0.000080   0.000011
    195      -0.000000   0.000001   0.000874   0.000062   0.000040   0.000002
    196      -0.000002   0.000007   0.006331   0.000461   0.000325   0.000022
    197       0.000001  -0.000004  -0.002683  -0.000204  -0.000170  -0.000016
    198      -0.000001   0.000002   0.001580   0.000094   0.000018  -0.000007
    199      -0.000001   0.000006   0.004674   0.000361   0.000305   0.000029
    200       0.000002  -0.000010  -0.007022  -0.000534  -0.000432  -0.000038
    201      -0.000000  -0.000008  -0.005668  -0.000489  -0.000517  -0.000060
    202      -0.000000   0.000016   0.010259   0.000872   0.000923   0.000112
    203      -0.000000  -0.000002  -0.001527  -0.000138  -0.000149  -0.000016
    204      -0.000000  -0.000002  -0.001410  -0.000107  -0.000113  -0.000019
    205      -0.000000   0.000004   0.001818   0.000138   0.000139   0.000021
    206       0.000000  -0.000001  -0.000445  -0.000039  -0.000041  -0.000003
    207      -0.000000   0.000000  -0.000186  -0.000039  -0.000111  -0.000023
    208      -0.000000   0.000005   0.003664   0.000320   0.000384   0.000055
    209      -0.000000   0.000002   0.001891   0.000196   0.000203   0.000009
    210      -0.000000  -0.000029  -0.020116  -0.001667  -0.001610  -0.000173
    211      -0.000000   0.000013   0.007846   0.000639   0.000699   0.000102
    212      -0.000000   0.000021   0.013782   0.001135   0.001120   0.000129
    213       0.000001   0.000109   0.078530   0.006678   0.006733   0.000731
    214       0.000000  -0.000006  -0.003890  -0.000329  -0.000326  -0.000034
    215      -0.000001  -0.000039  -0.028006  -0.002364  -0.002351  -0.000254
    216      -0.000002  -0.000060  -0.046759  -0.004063  -0.003961  -0.000362
    217       0.000001   0.000003   0.006076   0.000699   0.000947   0.000094
    218      -0.000001  -0.000034  -0.026908  -0.002331  -0.002245  -0.000200
    219      -0.000001  -0.000036  -0.030165  -0.002724  -0.002943  -0.000309
    220       0.000001   0.000067   0.053345   0.004740   0.004962   0.000508
    221      -0.000001  -0.000064  -0.049352  -0.004289  -0.004211  -0.000393
    222      -0.000001  -0.000061  -0.047666  -0.004196  -0.004372  -0.000457
    223      -0.000001  -0.000034  -0.026823  -0.002354  -0.002447  -0.000257
    224      -0.000003  -0.000062  -0.053692  -0.004867  -0.005133  -0.000500
    225       0.000000  -0.000051  -0.035695  -0.002980  -0.002983  -0.000346
    226       0.000001  -0.000052  -0.033109  -0.002600  -0.002193  -0.000218
    227      -0.000000   0.000057   0.038685   0.003191   0.003075   0.000341
    228       0.000000   0.000022   0.016642   0.001503   0.001790   0.000232
    229       0.000000   0.000023   0.018639   0.001725   0.002158   0.000292
    230      -0.000001  -0.000019  -0.015090  -0.001339  -0.001459  -0.000164
    231      -0.000000   0.000015   0.007410   0.000540   0.000487   0.000068
    232       0.000000  -0.000030  -0.023721  -0.002146  -0.002509  -0.000322
    233       0.000000  -0.000041  -0.034728  -0.003407  -0.004851  -0.000718
    234       0.000001  -0.000108  -0.066284  -0.005236  -0.004930  -0.000602
    235       0.000001  -0.000053  -0.022651  -0.001090   0.000795   0.000247
    236       0.000001  -0.000060  -0.036584  -0.002881  -0.002704  -0.000331
    237      -0.000006   0.000479   0.303632   0.024249   0.022902   0.002735
    238      -0.000002   0.000176   0.109711   0.008648   0.007918   0.000932
    239      -0.000002   0.000165   0.102841   0.008098   0.007395   0.000866
    240       0.000005  -0.000524  -0.365833  -0.031529  -0.035543  -0.004706
    241      -0.000001   0.000018  -0.005340  -0.001422  -0.003541  -0.000572
    242      -0.000002   0.000269   0.200522   0.017935   0.021573   0.002933
    243       0.000003  -0.000318  -0.223466  -0.019205  -0.021288  -0.002777
    244       0.000002  -0.000176  -0.121436  -0.010317  -0.011074  -0.001412
    245      -0.000008   0.000696   0.483779   0.041455   0.045992   0.006027
    246       0.000006  -0.000507  -0.343897  -0.028947  -0.030825  -0.003947
    247      -0.000004   0.000468   0.333298   0.028917   0.032754   0.004325
    248      -0.000002   0.000332   0.253861   0.022973   0.028107   0.003842
    249       0.000003  -0.000140  -0.062924  -0.003352   0.001306   0.000513
    250      -0.000001   0.000011  -0.012356  -0.001938  -0.003882  -0.000585
    251       0.000006  -0.000252  -0.099385  -0.004525   0.004190   0.001119
    252      -0.000000   0.000059   0.037768   0.002761   0.001639   0.000090
    253      -0.000001   0.000019   0.016366   0.001885   0.003795   0.000654
    254       0.000000   0.000123   0.088919   0.007421   0.007508   0.000904
    255      -0.000001   0.000007  -0.012111  -0.001961  -0.003578  -0.000526
    256       0.000001   0.000032   0.003390  -0.001623  -0.008145  -0.001618
    257       0.000002  -0.000064  -0.036147  -0.003412  -0.005112  -0.000838
    258       0.000008  -0.000182   0.007899   0.008148   0.025158   0.004271
    259      -0.000011   0.000227   0.019620  -0.004797  -0.018072  -0.002999
    260       0.000003  -0.000052  -0.019797  -0.001663  -0.002529  -0.000467
    261      -0.000033   0.000899   0.047394  -0.028401  -0.106312  -0.018726
    262       0.000018  -0.000464  -0.017514   0.015441   0.055383   0.009653
    263       0.000000  -0.000008  -0.008501  -0.000986  -0.001915  -0.000316
    264       0.000016  -0.000652  -0.043549   0.023108   0.091365   0.016581
    265       0.000007  -0.000218  -0.012243   0.007286   0.026413   0.004620
    266       0.000002  -0.000284  -0.027224   0.011235   0.050705   0.009648
    267       0.000007  -0.000334  -0.023075   0.011732   0.047745   0.008723
    268       0.000007  -0.000268  -0.016006   0.010065   0.039189   0.007122
    269       0.000023  -0.000952  -0.062712   0.033462   0.133770   0.024329
    270       0.000020  -0.000746  -0.047411   0.025302   0.099170   0.017843
    271       0.000012  -0.000686  -0.051982   0.025354   0.106410   0.019729
    272      -0.000002  -0.000041  -0.007401   0.002443   0.013319   0.002700
    273       0.000020  -0.000434  -0.011178   0.013236   0.040087   0.006202
    274      -0.000013   0.000319   0.010837  -0.009851  -0.032993  -0.005433
    275      -0.000027   0.000561   0.007488  -0.017428  -0.043390  -0.005835
    276      -0.000005   0.000159   0.010020  -0.004614  -0.022515  -0.004325
    277       0.000003  -0.000115  -0.008730   0.003978   0.016791   0.003195
    278       0.000005  -0.000187  -0.013304   0.005730   0.028731   0.005568
    279      -0.000005   0.000046  -0.001633  -0.000499  -0.000551  -0.000307
    280       0.000010  -0.000229  -0.001381   0.007376   0.041154   0.008239
    281      -0.000006   0.000143   0.004796  -0.004617  -0.007035  -0.000120
    282       0.000056  -0.000941  -0.001279   0.025902   0.061373   0.008326
    283       0.000033  -0.000529  -0.000511   0.014398   0.025284   0.002333
    284      -0.000019   0.000280  -0.001582  -0.007727   0.007759   0.004368
    285      -0.000219   0.003997   0.023481  -0.113343  -0.286360  -0.039149
    286      -0.000068   0.001216   0.006764  -0.034049  -0.082614  -0.011050
    287       0.000026  -0.000483  -0.001404   0.013644   0.032882   0.004381
    288       0.000159  -0.003148  -0.027232   0.092377   0.314555   0.053050
    289      -0.000103   0.002082   0.018730  -0.061693  -0.215805  -0.036830
    290       0.000011   0.000256   0.005930  -0.013213  -0.074983  -0.014037
    291       0.000061  -0.001628  -0.014890   0.051700   0.168614   0.026630
    292      -0.000185   0.003839   0.032859  -0.113800  -0.380123  -0.063148
    293      -0.000121   0.002865   0.025029  -0.088324  -0.285213  -0.045391
    294       0.000124  -0.002760  -0.022629   0.083171   0.251635   0.038613
    295      -0.000144   0.003467   0.033575  -0.108603  -0.391289  -0.066124
    296       0.000089  -0.001998  -0.016840   0.060662   0.191096   0.030082
    297       0.000053  -0.001538  -0.006592   0.045535   0.059899   0.002463
    298       0.000064  -0.001767  -0.007462   0.051158   0.073427   0.005243
    299       0.000039  -0.001162  -0.003532   0.032222   0.033002   0.001639
    300      -0.000038   0.000708   0.003744  -0.020990  -0.035743  -0.001354
    301      -0.000059   0.000907   0.005821  -0.025256  -0.073485  -0.010252
    302      -0.000008   0.000443   0.002150  -0.015622  -0.010901   0.003776
    303      -0.000097   0.000535  -0.000573  -0.005206   0.019883   0.007391
    304       0.000005   0.000477  -0.000792  -0.019384   0.038342   0.021840
    305      -0.000072  -0.000562  -0.002449   0.029042   0.009329  -0.007748
    306       0.000215  -0.002705  -0.002165   0.058960  -0.031590  -0.023360
    307      -0.000131   0.001512   0.000965  -0.032360   0.024770   0.016258
    308       0.000141  -0.001855  -0.002651   0.036493   0.014012   0.002908
    309      -0.000548   0.011199   0.016592  -0.287934   0.071590   0.091210
    310       0.000240  -0.004288  -0.006487   0.105992  -0.020890  -0.031447
    311      -0.000285   0.004864   0.006253  -0.118622   0.038616   0.038891
    312       0.000582  -0.012567  -0.020310   0.350077  -0.091660  -0.143683
    313       0.000106  -0.004818  -0.009307   0.159504  -0.040513  -0.072363
    314      -0.000261   0.001952   0.001245  -0.021615   0.006445   0.001840
    315       0.000322  -0.008268  -0.013903   0.238292  -0.060538  -0.093560
    316       0.000671  -0.015661  -0.025441   0.439508  -0.115608  -0.174785
    317       0.000034  -0.001375  -0.002699   0.043229  -0.007249  -0.013181
    318       0.000563  -0.012095  -0.019393   0.331093  -0.083079  -0.124642
    319       0.000004  -0.004368  -0.009209   0.159537  -0.042621  -0.075841
    320      -0.000382   0.011370   0.019798  -0.340369   0.087664   0.139459
    321       0.000465  -0.003689  -0.003132   0.054588  -0.015324  -0.001570
    322      -0.001923   0.010891   0.005297  -0.101048   0.036338   0.004878
    323      -0.000391   0.000662  -0.001711   0.026307  -0.003653  -0.006953
    324       0.000270   0.000143   0.001972  -0.031132   0.005585   0.001008
    325      -0.000539  -0.000908  -0.005309   0.087565  -0.017957  -0.020516
    326      -0.000192   0.001494   0.001447  -0.027917   0.008225   0.021150
    327       0.000053   0.000305  -0.000412   0.007784  -0.001411  -0.010863
    328      -0.001410   0.005910   0.001945  -0.033375   0.005532   0.029034
    329       0.000635  -0.002340   0.000092  -0.004925   0.008516  -0.038797
    330       0.001431  -0.007743   0.000407   0.001295  -0.015759   0.074478
    331      -0.002230   0.009108   0.000785  -0.018526   0.007551   0.014438
    332      -0.003130   0.014108   0.000637  -0.019916   0.016225  -0.030386
    333      -0.007504   0.040429   0.003999  -0.093487   0.078507  -0.284293
    334       0.001353  -0.007042  -0.000221   0.008612  -0.012540   0.056537
    335       0.003927  -0.020995  -0.001634   0.040246  -0.036918   0.140332
    336       0.000577  -0.013592  -0.004347   0.094896  -0.078273   0.304992
    337       0.001679   0.000241   0.003432  -0.074050   0.060723  -0.238251
    338       0.000383  -0.006496  -0.001748   0.037983  -0.031028   0.120533
    339       0.000392  -0.005520  -0.001659   0.035958  -0.029007   0.111995
    340      -0.001667   0.022603   0.006406  -0.139955   0.114610  -0.443780
    341      -0.000036  -0.007658  -0.002972   0.065212  -0.055148   0.219162
    342       0.002514  -0.021878  -0.004497   0.098137  -0.079103   0.302078
    343       0.001073  -0.003257   0.000685  -0.014412   0.011970  -0.048971
    344      -0.000859  -0.009771  -0.005917   0.128411  -0.105576   0.413253
    345       0.007121  -0.038014  -0.000815   0.021386  -0.019600   0.072891
    346       0.006524  -0.036779  -0.000448   0.014072  -0.015704   0.064782
    347      -0.005114   0.027033   0.000854  -0.021307   0.018831  -0.069461
    348      -0.002694   0.011923   0.000638  -0.014463   0.010428  -0.031467
    349      -0.002335   0.009957   0.000624  -0.014140   0.010412  -0.032476
    350       0.000500  -0.003086  -0.000979   0.022905  -0.019601   0.071264
    351      -0.000784   0.002669  -0.000258   0.006181  -0.005607   0.020936
    352       0.002531  -0.014975  -0.000277   0.007473  -0.006801   0.024546
    353       0.007396  -0.034979   0.000555  -0.010345   0.007497  -0.027465
    354       0.013698  -0.080024   0.000677  -0.009334   0.003707  -0.009635
    355      -0.000351  -0.006852  -0.000217   0.006833  -0.008196   0.034890
    356       0.007008  -0.042089   0.000311  -0.003904   0.001187  -0.002519
    357      -0.069728   0.354070  -0.001718   0.016876  -0.003297   0.009064
    358      -0.001182  -0.001442  -0.000127   0.002834  -0.002338   0.009043
    359      -0.022416   0.119152  -0.000543   0.004955  -0.000564   0.000934
    360      -0.020850   0.020657  -0.000048  -0.000168   0.000754  -0.003055
    361      -0.023703   0.015110  -0.000009  -0.000681   0.000987  -0.003864
    362      -0.034990   0.076983  -0.000399   0.004189  -0.001077   0.003255
    363      -0.007514  -0.091354   0.000414  -0.003761   0.000391  -0.000538
    364      -0.010704  -0.107592   0.000594  -0.006734   0.002301  -0.007526
    365      -0.002234  -0.100992   0.000484  -0.004732   0.000893  -0.002339
    366      -0.038079   0.009294  -0.000009  -0.000306   0.000439  -0.001636
    367      -0.013231  -0.037530   0.000233  -0.002968   0.001365  -0.004734
    368       0.011271  -0.008060   0.000025  -0.000102  -0.000125   0.000494
    369       0.013576  -0.025705   0.000136  -0.001495   0.000465  -0.001464
    370       0.015713  -0.033354   0.000168  -0.001737   0.000453  -0.001326
    371       0.018142  -0.017281   0.000066  -0.000547   0.000074  -0.000206
    372       0.053759   0.033329  -0.000161   0.001576  -0.000295   0.000864
    373       0.108357   0.060753  -0.000288   0.002805  -0.000523   0.001522
    374      -0.110318  -0.070715   0.000334  -0.003241   0.000593  -0.001728
    375       0.067578   0.038541  -0.000179   0.001611  -0.000094   0.000058
    376      -0.196419  -0.102252   0.000474  -0.004294   0.000323  -0.000473
    377       0.076427   0.039190  -0.000180   0.001601  -0.000096   0.000062
    378       0.133683   0.057839  -0.000260   0.002297  -0.000125   0.000061
    379      -0.246380  -0.132888   0.000615  -0.005563   0.000416  -0.000615
    380      -0.091474  -0.045404   0.000208  -0.001874   0.000132  -0.000173
    381       0.258054   0.126835  -0.000583   0.005267  -0.000397   0.000603
    382      -0.118203  -0.060673   0.000280  -0.002522   0.000184  -0.000260
    383       0.096252   0.062132  -0.000292   0.002659  -0.000214   0.000335
    384       0.218497   0.003828   0.000045  -0.000600  -0.000026   0.000352
    385       0.228751   0.013100   0.000000  -0.000179  -0.000086   0.000503
    386      -0.297035  -0.010732  -0.000030   0.000487   0.000110  -0.000698
    387       0.311686   0.034323  -0.000086   0.000618  -0.000255   0.001042
    388      -0.105019  -0.016990   0.000057  -0.000479   0.000121  -0.000427
    389      -0.372399  -0.000894  -0.000107   0.001340  -0.000010  -0.000477
    390       0.475102   0.027553  -0.000002  -0.000340  -0.000192   0.001096
    391       0.079265  -0.023378   0.000148  -0.001540   0.000214  -0.000450
    392      -0.111254  -0.010294   0.000020  -0.000120   0.000073  -0.000324
    393       0.066778  -0.334924   0.001659  -0.017727   0.005940  -0.021394
    394      -0.015883   0.091360  -0.000453   0.004879  -0.001656   0.005854
    395      -0.039314   0.198074  -0.000974   0.010338  -0.003432   0.012434
    396       0.048540  -0.251309   0.001186  -0.011877   0.003187  -0.011424
    397       0.025746  -0.133842   0.000620  -0.006016   0.001370  -0.004729
    398      -0.084223   0.431050  -0.002152   0.023176  -0.007938   0.028718
    399       0.038862  -0.205807   0.000958  -0.009418   0.002339  -0.008225
    400      -0.068647   0.352342  -0.001687   0.017212  -0.004927   0.017516
    401      -0.065170   0.318068  -0.001584   0.017066  -0.005920   0.021580
    402      -0.000000   0.000000  -0.000048  -0.000004  -0.000004  -0.000000
    403       0.000000  -0.000000   0.000046   0.000004   0.000004   0.000000
    404      -0.000000   0.000001   0.000027   0.000002   0.000004   0.000000
    405      -0.000000   0.000000   0.000109   0.000009   0.000010   0.000001
    406      -0.000002  -0.000001  -0.000318  -0.000028  -0.000033  -0.000002
    407      -0.000001   0.000001   0.000025   0.000002   0.000002   0.000000
    408       0.000000   0.000000   0.000147   0.000013   0.000014   0.000002
    409      -0.000001  -0.000000  -0.000095  -0.000008  -0.000010  -0.000001
    410      -0.000002   0.000001  -0.000319  -0.000028  -0.000030  -0.000002
    411       0.000001   0.000000   0.000119   0.000010   0.000013   0.000001
    412      -0.000001  -0.000001  -0.000228  -0.000020  -0.000023  -0.000002
    413      -0.000001   0.000001  -0.000095  -0.000009  -0.000009  -0.000001
    414      -0.000000  -0.000000  -0.000061  -0.000005  -0.000006   0.000000
    415      -0.000000  -0.000001  -0.000082  -0.000006  -0.000008  -0.000000
    416      -0.000000  -0.000000  -0.000073  -0.000006  -0.000006   0.000000
    417      -0.000000   0.000001   0.000188   0.000018   0.000020   0.000002
    418      -0.000000   0.000000  -0.000044  -0.000002   0.000000  -0.000000
    419       0.000000  -0.000000   0.000240   0.000023   0.000026   0.000004
                276        277        278        279        280        281    
      0      -0.001057   0.000021   0.000039  -0.109778   0.022821  -0.002419
      1       0.000205  -0.000004  -0.000008   0.021738  -0.037554  -0.002601
      2       0.000090  -0.000002  -0.000003   0.009716  -0.027147  -0.002956
      3      -0.000182  -0.000000   0.000002  -0.006653  -0.122422   0.009474
      4      -0.000092   0.000002   0.000005  -0.013200   0.122321   0.001933
      5      -0.000090   0.000002   0.000004  -0.012173   0.096730   0.001938
      6       0.000122  -0.000002  -0.000002   0.005496   0.181119  -0.013385
      7       0.000307  -0.000002  -0.000006   0.017643   0.009600  -0.000570
      8       0.000267  -0.000001  -0.000006   0.015617   0.017488  -0.001020
      9      -0.000141   0.000003   0.000005  -0.014526  -0.064699   0.008895
     10       0.000147  -0.000007  -0.000010   0.029525  -0.026807   0.001817
     11       0.000136  -0.000006  -0.000009   0.026313  -0.024523   0.000870
     12       0.000020   0.000001  -0.000002   0.006171  -0.125609   0.010546
     13      -0.000081  -0.000005  -0.000005   0.015023  -0.146166  -0.003355
     14      -0.000054  -0.000004  -0.000004   0.012070  -0.122946  -0.002244
     15      -0.000012  -0.000010  -0.000007   0.021007  -0.114493  -0.007235
     16      -0.000040   0.000003   0.000004  -0.012732   0.124965  -0.001060
     17      -0.000075   0.000003   0.000003  -0.007599   0.089985  -0.007630
     18      -0.000070   0.000023   0.000001  -0.003187   0.019104  -0.026104
     19       0.000609   0.000005  -0.000002   0.006828  -0.039058   0.063654
     20      -0.000123   0.000007   0.000000  -0.000028  -0.015771  -0.016320
     21      -0.000960  -0.000024   0.000000  -0.000650   0.004092  -0.002497
     22      -0.000832  -0.000038  -0.000000   0.000679   0.006581   0.002594
     23      -0.000026   0.000017  -0.000000   0.000495  -0.004974   0.002063
     24      -0.000043  -0.000052   0.000000  -0.001533  -0.000059  -0.002840
     25       0.001404   0.000042  -0.000000  -0.000240  -0.005906   0.004308
     26      -0.000434  -0.000067   0.000000  -0.000824   0.007902  -0.003711
     27      -0.003902   0.000048  -0.000000   0.002236   0.004267   0.002696
     28      -0.007351   0.000030  -0.000000   0.002436   0.008121  -0.001242
     29       0.003998  -0.000006  -0.000000  -0.001269  -0.006774   0.002493
     30      -0.001594   0.000058  -0.000000   0.000912  -0.000560   0.004722
     31       0.000179  -0.000130   0.000000  -0.000537   0.002279   0.004244
     32       0.001919   0.000111  -0.000001   0.001335  -0.002445   0.025245
     33       0.021593   0.000194   0.000000   0.000060  -0.000016   0.004140
     34       0.000049  -0.000147   0.000000  -0.000256  -0.000387   0.008580
     35      -0.006809  -0.000093   0.000000  -0.000350   0.000211  -0.007180
     36      -0.018201  -0.000125  -0.000000   0.000010  -0.000025  -0.003302
     37      -0.002173  -0.000015   0.000000  -0.000018   0.000081   0.001226
     38       0.035607   0.000301   0.000000  -0.000161  -0.000108   0.000632
     39      -0.041062  -0.000338  -0.000000  -0.000152  -0.000096  -0.000651
     40       0.013463   0.000111   0.000000  -0.000012  -0.000012   0.000753
     41      -0.072054  -0.000753  -0.000001   0.000289   0.000019  -0.000656
     42       0.081271   0.000219   0.000001  -0.000546   0.000152  -0.003748
     43      -0.032321  -0.000054  -0.000000   0.000261  -0.000035   0.001874
     44       0.116266   0.000158   0.000001  -0.000848   0.000271   0.002456
     45       0.007855  -0.000311  -0.000000   0.000013   0.000011   0.000343
     46       0.001988  -0.000355  -0.000000  -0.000028   0.000098  -0.000489
     47       0.011535   0.000432   0.000000  -0.000073  -0.000055  -0.000011
     48       0.000575   0.001072   0.000000   0.000069   0.000037  -0.000042
     49       0.002468  -0.000118   0.000000   0.000037   0.000120  -0.000130
     50      -0.000424   0.001019   0.000000   0.000030   0.000059  -0.000238
     51       0.001052   0.000250  -0.000000  -0.000026  -0.000005  -0.000046
     52       0.003480  -0.000971  -0.000000  -0.000059  -0.000019   0.000017
     53       0.003735  -0.002093  -0.000001  -0.000076  -0.000019  -0.000055
     54       0.007428  -0.002564  -0.000001  -0.000132  -0.000053   0.000031
     55      -0.003666   0.001276   0.000000   0.000051   0.000000   0.000062
     56      -0.010551   0.004730   0.000001   0.000158   0.000024   0.000052
     57      -0.014531   0.009483   0.000002   0.000196   0.000017   0.000045
     58       0.004580  -0.002806  -0.000001  -0.000059  -0.000010   0.000071
     59       0.018067  -0.012675  -0.000003  -0.000231  -0.000016  -0.000020
     60      -0.001592   0.001599   0.000000   0.000024   0.000009   0.000013
     61       0.001011  -0.002800  -0.000000  -0.000011   0.000003   0.000009
     62       0.000461  -0.001528   0.000000  -0.000018  -0.000001   0.000002
     63      -0.001107  -0.019742  -0.000002   0.000012   0.000005  -0.000065
     64       0.001493   0.009816   0.000001  -0.000012  -0.000007   0.000056
     65      -0.000509   0.000834   0.000001   0.000006   0.000001   0.000048
     66       0.000512   0.013762   0.000001  -0.000005  -0.000000   0.000015
     67      -0.000789  -0.032586  -0.000004   0.000005   0.000003  -0.000035
     68      -0.000462  -0.013870  -0.000002   0.000004   0.000001  -0.000001
     69       0.001245   0.042655   0.000005  -0.000008  -0.000005   0.000033
     70       0.000920   0.051015   0.000008  -0.000004  -0.000000   0.000020
     71       0.000962   0.044374   0.000006  -0.000005  -0.000002   0.000029
     72      -0.001254  -0.082082  -0.000013   0.000005   0.000002   0.000002
     73      -0.001007  -0.077861  -0.000013   0.000004   0.000004  -0.000025
     74      -0.001055  -0.082831  -0.000014   0.000003   0.000001  -0.000000
     75      -0.000153  -0.008524  -0.000001   0.000000   0.000001  -0.000006
     76      -0.000197  -0.009926  -0.000004   0.000001   0.000000  -0.000000
     77      -0.000256  -0.004119  -0.000002   0.000003   0.000000  -0.000007
     78       0.000010   0.002881   0.000015  -0.000000   0.000000   0.000002
     79       0.000063   0.000674   0.000005  -0.000001   0.000000   0.000004
     80       0.000000   0.001784  -0.000004   0.000001  -0.000001   0.000003
     81      -0.000077  -0.004894  -0.000014  -0.000000  -0.000000  -0.000001
     82      -0.000150  -0.010154  -0.000024  -0.000000  -0.000001  -0.000001
     83       0.000030   0.001990   0.000003  -0.000000   0.000000   0.000001
     84      -0.000215  -0.011845  -0.000028   0.000001  -0.000002  -0.000000
     85       0.000359   0.023458   0.000052  -0.000001  -0.000000   0.000000
     86       0.000032   0.001665   0.000001   0.000000   0.000001   0.000000
     87       0.000326   0.022895   0.000046  -0.000000   0.000000  -0.000002
     88      -0.000531  -0.037574  -0.000070  -0.000000  -0.000003  -0.000001
     89      -0.000073  -0.005470  -0.000011   0.000001   0.000002   0.000001
     90       0.000043   0.002619   0.000002  -0.000000  -0.000000  -0.000000
     91      -0.000041  -0.002859   0.000003  -0.000000  -0.000001  -0.000000
     92       0.000017   0.001323   0.000001  -0.000000  -0.000000  -0.000001
     93       0.000037   0.001201   0.000032  -0.000000  -0.000000   0.000000
     94      -0.000011  -0.000266  -0.000021   0.000000  -0.000000  -0.000000
     95       0.000041   0.001807   0.000022  -0.000001  -0.000001  -0.000000
     96      -0.000011  -0.000256   0.000019  -0.000000  -0.000000  -0.000000
     97       0.000024   0.000278   0.000078   0.000000   0.000001   0.000000
     98      -0.000016   0.000083  -0.000052   0.000000  -0.000000  -0.000000
     99      -0.000038  -0.000099  -0.000118  -0.000000  -0.000001  -0.000000
    100      -0.000031   0.000436  -0.000206   0.000001   0.000001   0.000000
    101       0.000016  -0.000328   0.000110  -0.000000  -0.000000  -0.000000
    102       0.000044  -0.001230   0.000251  -0.000000  -0.000000  -0.000000
    103       0.000035  -0.001556   0.000277   0.000000   0.000001   0.000000
    104      -0.000017   0.000672  -0.000116  -0.000000  -0.000002  -0.000000
    105       0.000006  -0.000060  -0.000018  -0.000000  -0.000001  -0.000000
    106       0.000010   0.000301   0.000226   0.000001   0.000001   0.000000
    107      -0.000002   0.000125  -0.000124   0.000000   0.000001  -0.000000
    108      -0.000002  -0.000089  -0.000446  -0.000000  -0.000001  -0.000000
    109       0.000000   0.000068   0.000285   0.000001   0.000001   0.000000
    110       0.000005   0.000301   0.000272   0.000001   0.000002   0.000000
    111       0.000003   0.000026   0.000570  -0.000000  -0.000000  -0.000000
    112       0.000001  -0.000002   0.000026   0.000000  -0.000000   0.000000
    113      -0.000007  -0.000039  -0.000675   0.000001   0.000002   0.000000
    114       0.000009   0.000115   0.000860  -0.000001  -0.000001  -0.000000
    115      -0.000009  -0.000049  -0.000608   0.000001  -0.000000   0.000000
    116       0.000012  -0.000014   0.000920   0.000000   0.000002   0.000000
    117      -0.000013   0.000108  -0.000673   0.000001  -0.000001  -0.000000
    118       0.000014  -0.000151   0.000462  -0.000001   0.000000   0.000000
    119      -0.000016   0.000167  -0.000565   0.000003   0.000004   0.000000
    120      -0.000002  -0.000005  -0.000100  -0.000000  -0.000001   0.000000
    121       0.000000   0.000029  -0.000218  -0.000000  -0.000001  -0.000000
    122      -0.000001   0.000002   0.000709   0.000002   0.000002   0.000000
    123      -0.000001  -0.000023  -0.004485  -0.000001  -0.000001   0.000000
    124      -0.000001   0.000001  -0.000184  -0.000000  -0.000001  -0.000000
    125      -0.000000  -0.000002  -0.001923   0.000000   0.000001   0.000000
    126       0.000000   0.000011   0.003830   0.000001  -0.000000  -0.000000
    127      -0.000000   0.000006   0.001347   0.000001  -0.000001   0.000000
    128       0.000000   0.000023   0.006833   0.000003   0.000001   0.000000
    129       0.000000   0.000027   0.007514   0.000002  -0.000001  -0.000000
    130      -0.000000  -0.000012  -0.003054  -0.000001  -0.000001   0.000000
    131       0.000001  -0.000049  -0.013465  -0.000003   0.000001   0.000000
    132       0.000000  -0.000007   0.000277  -0.000000  -0.000001  -0.000000
    133      -0.000000  -0.000002  -0.004093  -0.000001   0.000000   0.000000
    134      -0.000000   0.000005   0.002075   0.000001   0.000001   0.000000
    135       0.000000  -0.000004  -0.001997  -0.000001  -0.000000  -0.000000
    136      -0.000000  -0.000007   0.002112   0.000002   0.000001   0.000000
    137      -0.000000   0.000007  -0.009582  -0.000003  -0.000001  -0.000000
    138       0.000000   0.000011  -0.013858  -0.000005  -0.000001  -0.000000
    139      -0.000000  -0.000001   0.001254   0.000001  -0.000000   0.000000
    140      -0.000000  -0.000008   0.008568   0.000003  -0.000001   0.000000
    141      -0.000000  -0.000017   0.022696   0.000007  -0.000000  -0.000000
    142       0.000000   0.000020  -0.032381  -0.000011  -0.000001   0.000000
    143      -0.000000  -0.000004   0.008866   0.000003  -0.000002  -0.000000
    144       0.000001   0.000038  -0.073075  -0.000026  -0.000001  -0.000000
    145      -0.000001  -0.000045   0.087885   0.000030  -0.000001   0.000000
    146      -0.000000   0.000006  -0.012987  -0.000005  -0.000003  -0.000000
    147       0.000000  -0.000017   0.054307   0.000018  -0.000000  -0.000000
    148      -0.000001  -0.000012   0.024920   0.000008  -0.000002   0.000000
    149      -0.000000   0.000019  -0.052510  -0.000018  -0.000002   0.000000
    150       0.000001  -0.000050  -0.015077  -0.000005  -0.000001  -0.000000
    151      -0.000001   0.000020   0.007889   0.000002  -0.000002   0.000000
    152      -0.000002   0.000070   0.021952   0.000007   0.000001   0.000000
    153       0.000131   0.000005   0.000005  -0.014024   0.197591   0.002093
    154       0.000185   0.000001  -0.000001   0.002879   0.003653   0.012681
    155       0.000150   0.000001  -0.000001   0.001793   0.015567   0.005851
    156      -0.000234   0.000003   0.000005  -0.014165  -0.143773  -0.004709
    157      -0.000249   0.000001   0.000004  -0.011645  -0.152955  -0.001324
    158      -0.000219   0.000001   0.000004  -0.010756  -0.134912  -0.001076
    159       0.000099  -0.000002  -0.000003   0.008827   0.042730   0.000845
    160       0.000070  -0.000000  -0.000001   0.003468   0.034841  -0.000119
    161       0.000064  -0.000001  -0.000001   0.003444   0.031774  -0.000198
    162      -0.000004   0.000001   0.000002  -0.006341   0.037695  -0.000233
    163      -0.000010   0.000000   0.000002  -0.004311   0.031855   0.000219
    164      -0.000040  -0.000000   0.000001  -0.003745   0.023245   0.001517
    165       0.004262  -0.000081  -0.000149   0.422849   0.104764  -0.022973
    166       0.000252  -0.000005  -0.000009   0.025642  -0.001491  -0.005281
    167       0.000918  -0.000017  -0.000033   0.093662  -0.046133  -0.002244
    168       0.004237  -0.000082  -0.000151   0.426582   0.073984   0.012231
    169      -0.002635   0.000050   0.000093  -0.264852  -0.014154   0.007168
    170       0.000876  -0.000019  -0.000032   0.091469   0.112950   0.041584
    171       0.004543  -0.000088  -0.000162   0.458906   0.073460   0.016198
    172       0.000173  -0.000006  -0.000007   0.019256   0.145136   0.037382
    173      -0.002617   0.000050   0.000093  -0.264675   0.009793   0.003344
    174       0.000520  -0.000010  -0.000017   0.048074   0.215600  -0.060250
    175      -0.000497   0.000016   0.000030  -0.084928   0.221436  -0.027904
    176      -0.001640   0.000044   0.000077  -0.217531  -0.032595   0.048441
    177       0.000591  -0.000019  -0.000033   0.094371  -0.122035   0.027292
    178      -0.000673   0.000018   0.000033  -0.092286   0.023280  -0.020912
    179      -0.000787   0.000023   0.000040  -0.113690   0.108105  -0.026555
    180       0.000596  -0.000011  -0.000018   0.051474   0.296798  -0.074774
    181      -0.001783   0.000049   0.000086  -0.242818   0.067713   0.026495
    182      -0.000206   0.000008   0.000015  -0.042304   0.198314  -0.033251
    183       0.001472   0.000014   0.000008  -0.022936   0.195858   0.246322
    184      -0.001647   0.000034   0.000005  -0.014245   0.010966  -0.272128
    185       0.003034  -0.000036  -0.000009   0.026137  -0.059270   0.470905
    186       0.000717  -0.000072   0.000005  -0.013521  -0.021271   0.113735
    187      -0.003281  -0.000021   0.000010  -0.029880   0.051212  -0.553583
    188      -0.001465   0.000038   0.000002  -0.004510   0.020455  -0.228073
    189       0.001911   0.000334  -0.000003   0.007185  -0.032903   0.012953
    190       0.001132   0.000241  -0.000001   0.003256  -0.017575  -0.010623
    191      -0.000240  -0.000013   0.000001  -0.002062  -0.001382  -0.012371
    192       0.022968  -0.000205   0.000001  -0.009681  -0.025484   0.005618
    193       0.028261  -0.000107   0.000001  -0.007478  -0.017892   0.014577
    194      -0.000493   0.000099  -0.000001   0.002643   0.003156   0.005879
    195       0.006297  -0.000067   0.000000  -0.002920  -0.005004  -0.009372
    196       0.034806  -0.000289   0.000002  -0.014830  -0.041260  -0.016711
    197      -0.008330  -0.000006   0.000000   0.001459   0.015634  -0.016070
    198       0.015778  -0.000265   0.000002  -0.011006  -0.021767  -0.029394
    199       0.018655  -0.000015   0.000000  -0.004129  -0.019214   0.013313
    200      -0.031466   0.000112  -0.000001   0.009451   0.032931  -0.008837
    201      -0.016674  -0.000350   0.000001  -0.003636   0.001452  -0.105921
    202       0.016316   0.000769   0.000000   0.000072  -0.000519  -0.114146
    203      -0.009088  -0.000059   0.000001  -0.002584  -0.000959  -0.101301
    204       0.011638  -0.000253   0.000000   0.000129   0.002185   0.082700
    205      -0.009961   0.000244  -0.000001   0.003137  -0.004672   0.020265
    206      -0.005078   0.000008   0.000002  -0.004301   0.007360  -0.182124
    207       0.010548  -0.000412  -0.000000   0.000562   0.000095   0.025856
    208      -0.007615   0.000594   0.000000  -0.000378   0.000182  -0.046882
    209       0.046571  -0.000317   0.000001  -0.001242  -0.001367   0.078106
    210      -0.066080  -0.000573   0.000000  -0.002249   0.000662  -0.073439
    211      -0.030085   0.001121  -0.000001   0.003559   0.000832  -0.062968
    212       0.025809   0.000684  -0.000000   0.002118   0.000327   0.009338
    213       0.318293   0.002715   0.000002  -0.000235   0.001097   0.010055
    214      -0.016203  -0.000084  -0.000000   0.000310   0.000085  -0.002910
    215      -0.108589  -0.000887  -0.000001  -0.000005  -0.000616  -0.005674
    216      -0.355474   0.000688  -0.000004   0.002874  -0.001025  -0.024540
    217       0.118437   0.000063   0.000001  -0.001212   0.000220  -0.014408
    218      -0.210266   0.000560  -0.000002   0.001745  -0.000628  -0.014181
    219      -0.205403  -0.000789  -0.000002   0.001815  -0.000323   0.041561
    220       0.357717   0.000894   0.000004  -0.002938   0.000731  -0.040995
    221      -0.359448   0.000476  -0.000004   0.002960  -0.001061  -0.023540
    222      -0.281926  -0.001128  -0.000003   0.002287  -0.000616   0.045459
    223      -0.154013  -0.000666  -0.000002   0.001168  -0.000305   0.023467
    224      -0.451173  -0.000119  -0.000005   0.004008  -0.001232   0.011584
    225      -0.062740  -0.001604  -0.000001   0.000023   0.000350  -0.003073
    226      -0.058532   0.000482  -0.000000   0.000048  -0.000972   0.002380
    227       0.082223   0.001052   0.000001  -0.000104   0.000138   0.001085
    228       0.031685   0.002221   0.000001   0.000097  -0.000415   0.002297
    229       0.019708   0.003004   0.000001   0.000130  -0.000655   0.002819
    230      -0.080160  -0.001020  -0.000001   0.000001  -0.000461   0.000826
    231      -0.018281   0.001451   0.000000  -0.000007  -0.000170  -0.000138
    232      -0.019219  -0.001944  -0.000000  -0.000130  -0.000229   0.000062
    233       0.038606  -0.009371  -0.000002  -0.000203   0.000097   0.001722
    234       0.028806  -0.004808  -0.000001  -0.000291  -0.000202   0.001430
    235      -0.024180   0.007134   0.000001  -0.000087  -0.000710  -0.000058
    236       0.018160  -0.002781  -0.000001  -0.000161  -0.000019   0.000617
    237      -0.047549   0.015518   0.000004   0.000771   0.000184   0.000604
    238      -0.028223   0.005133   0.000001   0.000367   0.000038   0.000436
    239      -0.011979   0.004531   0.000001   0.000215   0.000064   0.000106
    240       0.061552  -0.045670  -0.000010  -0.000747  -0.000040   0.000464
    241       0.001571  -0.007613  -0.000000  -0.000025   0.000028  -0.000581
    242      -0.033613   0.030375   0.000006   0.000409  -0.000005   0.000122
    243       0.035554  -0.025096  -0.000005  -0.000475  -0.000003  -0.000627
    244       0.016298  -0.011459  -0.000002  -0.000266   0.000000  -0.000911
    245      -0.081881   0.056003   0.000012   0.001012   0.000054  -0.000135
    246       0.052806  -0.033683  -0.000008  -0.000715  -0.000032  -0.000648
    247      -0.054725   0.040541   0.000008   0.000696   0.000015   0.000425
    248      -0.044667   0.039599   0.000007   0.000520  -0.000014   0.000138
    249       0.008846   0.012453   0.000001  -0.000152  -0.000037  -0.000189
    250      -0.001810  -0.001757   0.000001  -0.000016   0.000009  -0.000239
    251       0.020138   0.016035   0.000000  -0.000263  -0.000078   0.000115
    252      -0.001749  -0.007723  -0.000002   0.000075   0.000020   0.000063
    253      -0.006538   0.013682   0.000003   0.000060   0.000028  -0.000240
    254      -0.009417  -0.001206  -0.000001   0.000198   0.000057  -0.000191
    255       0.002478  -0.012396  -0.000002  -0.000037  -0.000014  -0.000045
    256       0.000496  -0.038603  -0.000008  -0.000007   0.000014  -0.000397
    257       0.006087  -0.031989  -0.000008  -0.000098  -0.000027  -0.000389
    258      -0.000391   0.069492   0.000009   0.000033  -0.000008   0.000521
    259      -0.007676  -0.022094   0.000003   0.000069   0.000044  -0.000000
    260       0.006748  -0.027564  -0.000008  -0.000077  -0.000033  -0.000272
    261      -0.007009  -0.283051  -0.000034   0.000042   0.000018  -0.000257
    262       0.002503   0.144186   0.000017  -0.000008  -0.000008   0.000136
    263       0.001305  -0.005205  -0.000001  -0.000018   0.000001  -0.000015
    264       0.003882   0.340732   0.000057  -0.000009  -0.000007   0.000140
    265       0.001073   0.089242   0.000013  -0.000002  -0.000001   0.000089
    266       0.002383   0.224683   0.000044  -0.000006  -0.000002  -0.000079
    267       0.002182   0.168742   0.000027  -0.000010  -0.000005  -0.000134
    268       0.001022   0.152953   0.000027   0.000006  -0.000004   0.000222
    269       0.005870   0.474414   0.000077  -0.000021  -0.000015  -0.000093
    270       0.004732   0.327639   0.000049  -0.000024  -0.000011  -0.000175
    271       0.004604   0.413192   0.000073  -0.000011  -0.000005  -0.000087
    272       0.000372   0.076800   0.000017   0.000004   0.000001   0.000015
    273       0.001384   0.055673  -0.000008  -0.000009  -0.000004   0.000045
    274      -0.001396  -0.055681   0.000002   0.000009   0.000002  -0.000042
    275      -0.000782  -0.069665   0.000012  -0.000001   0.000018  -0.000000
    276      -0.001488  -0.025733   0.000000   0.000013  -0.000004  -0.000038
    277       0.001543   0.066938   0.000014  -0.000007  -0.000007   0.000011
    278       0.002024   0.044997   0.000003  -0.000016   0.000004   0.000037
    279       0.000467   0.017291   0.000002  -0.000003  -0.000005   0.000007
    280      -0.000526  -0.036538  -0.000020  -0.000000   0.000004  -0.000047
    281      -0.000881  -0.029992   0.000004   0.000006   0.000007  -0.000024
    282      -0.000920  -0.037298  -0.000050   0.000006  -0.000001  -0.000039
    283      -0.000321  -0.007633  -0.000026   0.000003  -0.000006  -0.000004
    284      -0.000127  -0.032677   0.000009  -0.000004   0.000017  -0.000032
    285       0.001642   0.102184   0.000224  -0.000005   0.000005   0.000001
    286       0.000501   0.030356   0.000066  -0.000002   0.000000   0.000000
    287      -0.000355  -0.024527  -0.000031   0.000001  -0.000002  -0.000001
    288      -0.001459  -0.105377  -0.000176  -0.000000  -0.000004  -0.000011
    289       0.000977   0.071487   0.000119  -0.000000   0.000001   0.000006
    290       0.000312   0.024973   0.000048   0.000001   0.000004  -0.000008
    291      -0.000718  -0.054731  -0.000123  -0.000001  -0.000003   0.000019
    292       0.001789   0.129590   0.000227   0.000000   0.000004   0.000007
    293       0.001263   0.093386   0.000197   0.000001   0.000006  -0.000021
    294      -0.001093  -0.080733  -0.000181  -0.000001  -0.000004   0.000021
    295       0.001767   0.130938   0.000239  -0.000000   0.000004  -0.000006
    296      -0.000856  -0.062608  -0.000132   0.000001  -0.000001   0.000011
    297      -0.000366  -0.021834  -0.000113   0.000001  -0.000002  -0.000002
    298      -0.000487  -0.029288  -0.000121   0.000001  -0.000005  -0.000000
    299      -0.000304  -0.017652  -0.000073   0.000000  -0.000005   0.000002
    300       0.000168   0.008948   0.000050  -0.000001  -0.000001   0.000002
    301       0.000408   0.023609   0.000046  -0.000002  -0.000001  -0.000000
    302       0.000017  -0.000248   0.000053  -0.000000  -0.000002   0.000003
    303      -0.000107  -0.006410  -0.000031  -0.000000  -0.000002   0.000001
    304      -0.000154  -0.011024   0.000102   0.000000  -0.000000   0.000002
    305      -0.000112  -0.004524  -0.000144  -0.000000  -0.000003  -0.000001
    306       0.000011   0.003974  -0.000073  -0.000000  -0.000001  -0.000001
    307      -0.000068  -0.005963   0.000040   0.000000  -0.000001   0.000001
    308      -0.000234  -0.012477  -0.000001  -0.000000  -0.000006   0.000002
    309       0.000189  -0.000719   0.000632  -0.000001   0.000000   0.000000
    310      -0.000090  -0.001412  -0.000206   0.000001   0.000001  -0.000000
    311       0.000040  -0.003061   0.000222   0.000000   0.000000   0.000000
    312      -0.000130   0.006794  -0.000954  -0.000000  -0.000001  -0.000001
    313      -0.000059   0.003230  -0.000586   0.000000   0.000001   0.000000
    314       0.000008  -0.000214  -0.000135  -0.000001  -0.000000   0.000000
    315      -0.000103   0.003729  -0.000695  -0.000000  -0.000002   0.000001
    316      -0.000170   0.008211  -0.001211   0.000000  -0.000003   0.000000
    317      -0.000043  -0.000858  -0.000152  -0.000000  -0.000000   0.000001
    318      -0.000153   0.004443  -0.000867  -0.000001  -0.000002   0.000001
    319      -0.000044   0.004212  -0.000655   0.000001   0.000002   0.000000
    320       0.000136  -0.006089   0.001065  -0.000001  -0.000001  -0.000001
    321      -0.000034  -0.000185   0.000156  -0.000001  -0.000000   0.000000
    322       0.000028  -0.002133  -0.000936   0.000001   0.000005  -0.000000
    323      -0.000029  -0.000821  -0.000324   0.000000   0.000002  -0.000000
    324       0.000035   0.001102   0.000228  -0.000000  -0.000001  -0.000000
    325      -0.000080  -0.001459  -0.000579   0.000001   0.000003   0.000000
    326       0.000009  -0.001043   0.000024   0.000000   0.000002   0.000000
    327      -0.000005   0.000219  -0.000090  -0.000000  -0.000001   0.000000
    328       0.000027  -0.000073  -0.000732  -0.000000   0.000002  -0.000000
    329      -0.000011  -0.000046   0.000398   0.000002   0.000003   0.000000
    330       0.000035   0.000684   0.001175  -0.000001  -0.000000  -0.000000
    331      -0.000002  -0.001173  -0.001326   0.000000   0.000004  -0.000000
    332      -0.000018  -0.001294  -0.002083   0.000001   0.000005   0.000000
    333      -0.000062  -0.000332  -0.006042   0.000003  -0.000000  -0.000000
    334       0.000015  -0.000038   0.001147  -0.000001  -0.000001  -0.000000
    335       0.000033   0.000102   0.003189  -0.000001   0.000001   0.000000
    336       0.000053  -0.000712   0.001601  -0.000006  -0.000002   0.000001
    337      -0.000041   0.000663   0.000216   0.000006   0.000003   0.000002
    338       0.000021  -0.000291   0.000752  -0.000001   0.000003   0.000001
    339       0.000019  -0.000302   0.000795  -0.000002  -0.000001   0.000000
    340      -0.000076   0.001047  -0.003081   0.000009   0.000003  -0.000001
    341       0.000039  -0.000568   0.000840  -0.000003   0.000002   0.000001
    342       0.000051  -0.000660   0.003125  -0.000005  -0.000002   0.000001
    343      -0.000008   0.000197   0.000558   0.000002   0.000001   0.000001
    344       0.000071  -0.001095   0.001123  -0.000006   0.000002  -0.000001
    345       0.000016   0.000087   0.006752   0.000001  -0.000001  -0.000000
    346       0.000014  -0.000038   0.005962   0.000000  -0.000004   0.000000
    347      -0.000015  -0.000074  -0.004821   0.000001   0.000002   0.000000
    348      -0.000007  -0.000203  -0.002555  -0.000000  -0.000001   0.000000
    349      -0.000008  -0.000176  -0.002167  -0.000000  -0.000003   0.000000
    350       0.000016   0.000116   0.000017   0.000000   0.000003   0.000001
    351       0.000005   0.000036  -0.000118  -0.000001  -0.000001   0.000000
    352       0.000005   0.000060   0.002724   0.000000  -0.000002   0.000000
    353      -0.000005   0.000020   0.008907   0.000003   0.000000  -0.000001
    354      -0.000001   0.000013   0.013427   0.000004  -0.000001  -0.000001
    355       0.000007  -0.000021  -0.001400  -0.000001  -0.000004   0.000001
    356       0.000000   0.000014   0.006582   0.000003   0.000001  -0.000000
    357       0.000003  -0.000220  -0.059925  -0.000018  -0.000001   0.000000
    358       0.000001  -0.000020   0.000056   0.000000   0.000000   0.000000
    359       0.000001  -0.000066  -0.019741  -0.000005   0.000001   0.000000
    360      -0.000000  -0.000009  -0.006079  -0.000002  -0.000001   0.000000
    361      -0.000001  -0.000003  -0.009796  -0.000002  -0.000000   0.000001
    362       0.000001  -0.000048  -0.028331  -0.000008   0.000001  -0.000000
    363       0.000000   0.000052   0.006997   0.000001  -0.000001  -0.000000
    364      -0.000002   0.000063   0.031229   0.000011   0.000000   0.000001
    365      -0.000000   0.000058   0.014006   0.000005   0.000001  -0.000000
    366       0.000000   0.000005  -0.032813  -0.000012  -0.000002  -0.000001
    367      -0.000001   0.000008   0.056712   0.000020   0.000001   0.000001
    368       0.000000   0.000003   0.003370   0.000001  -0.000000   0.000000
    369      -0.000000   0.000010   0.018164   0.000006  -0.000000   0.000000
    370      -0.000001   0.000010   0.030773   0.000011   0.000001   0.000001
    371      -0.000001  -0.000013   0.075414   0.000025  -0.000001   0.000001
    372      -0.000001  -0.000042   0.072229   0.000024  -0.000000  -0.000000
    373      -0.000002  -0.000068   0.110065   0.000038  -0.000000   0.000000
    374       0.000002   0.000079  -0.124856  -0.000043  -0.000001   0.000000
    375      -0.000001  -0.000064   0.128524   0.000044  -0.000000   0.000001
    376       0.000003   0.000160  -0.321624  -0.000110  -0.000002   0.000001
    377      -0.000001  -0.000062   0.121129   0.000041  -0.000003   0.000002
    378      -0.000002  -0.000088   0.174550   0.000060  -0.000000   0.000002
    379       0.000004   0.000205  -0.404069  -0.000139  -0.000005   0.000001
    380       0.000001   0.000069  -0.136920  -0.000048  -0.000004  -0.000001
    381      -0.000005  -0.000193   0.384365   0.000132   0.000002  -0.000002
    382       0.000002   0.000093  -0.184670  -0.000063  -0.000002   0.000001
    383      -0.000002  -0.000098   0.189161   0.000064  -0.000003   0.000000
    384       0.000001   0.000063  -0.169587  -0.000058  -0.000001  -0.000001
    385       0.000000   0.000051  -0.148986  -0.000051  -0.000002  -0.000001
    386      -0.000001  -0.000078   0.212971   0.000073  -0.000001  -0.000002
    387       0.000000   0.000042  -0.151491  -0.000052  -0.000000  -0.000002
    388      -0.000000  -0.000005   0.033999   0.000012  -0.000002   0.000001
    389      -0.000002  -0.000117   0.307476   0.000104  -0.000003   0.000000
    390       0.000001   0.000105  -0.307711  -0.000105  -0.000001   0.000001
    391       0.000000   0.000063  -0.138506  -0.000048  -0.000003  -0.000001
    392      -0.000000  -0.000019   0.059558   0.000020  -0.000002  -0.000000
    393      -0.000006   0.000213   0.066221   0.000019  -0.000001  -0.000000
    394       0.000001  -0.000051  -0.030568  -0.000010  -0.000002   0.000001
    395       0.000004  -0.000128  -0.037431  -0.000010   0.000001   0.000000
    396      -0.000003   0.000171   0.047735   0.000013  -0.000001   0.000001
    397      -0.000002   0.000090   0.024154   0.000007  -0.000002   0.000001
    398       0.000008  -0.000278  -0.095810  -0.000027   0.000003   0.000001
    399      -0.000003   0.000134   0.044745   0.000013  -0.000001   0.000000
    400       0.000005  -0.000230  -0.071469  -0.000021  -0.000002  -0.000001
    401       0.000006  -0.000207  -0.058872  -0.000016   0.000001  -0.000000
    402       0.000002  -0.000004  -0.000005   0.015345  -0.068833  -0.013644
    403      -0.000190   0.000006   0.000011  -0.030775  -0.032148   0.004648
    404      -0.000188   0.000004   0.000008  -0.023164  -0.029266  -0.015700
    405       0.000327   0.000004   0.000007  -0.020196   0.217665   0.195255
    406       0.000779  -0.000037  -0.000063   0.179789   0.027381  -0.082874
    407       0.000532  -0.000006  -0.000010   0.028809   0.264507   0.156191
    408       0.000066   0.000012   0.000018  -0.051145   0.336596   0.114658
    409       0.000346  -0.000012  -0.000023   0.064399   0.224344  -0.022516
    410       0.000592  -0.000034  -0.000058   0.167414   0.075800  -0.140349
    411      -0.000638   0.000018   0.000030  -0.087292  -0.143866  -0.101068
    412       0.000409  -0.000023  -0.000039   0.110682   0.160046  -0.021074
    413       0.000585  -0.000017  -0.000024   0.069933   0.002738   0.164426
    414       0.000280  -0.000008  -0.000012   0.034135   0.039543   0.002824
    415       0.000310  -0.000010  -0.000014   0.038737   0.037064   0.004249
    416       0.000306  -0.000010  -0.000013   0.037439   0.026881   0.003187
    417       0.000449   0.000016   0.000003  -0.008039   0.057821  -0.012339
    418      -0.000234   0.000001   0.000002  -0.005475   0.035477  -0.001009
    419       0.000693   0.000021   0.000002  -0.005315   0.069685  -0.018637
                282        283        284        285        286        287    
      0      -0.000000   0.000075   0.000000  -0.000000  -0.000185  -0.000333
      1       0.000000   0.000115  -0.000000   0.000000  -0.000318  -0.000578
      2      -0.000000   0.000126   0.000000   0.000000  -0.000271  -0.000489
      3      -0.000000  -0.000022   0.000000  -0.000000   0.000549   0.000988
      4       0.000000  -0.000255  -0.000000   0.000000   0.000167   0.000300
      5      -0.000000  -0.000215   0.000000   0.000000   0.000161   0.000290
      6       0.000000   0.000330   0.000000  -0.000000  -0.000222  -0.000372
      7       0.000000  -0.000050  -0.000001  -0.000000  -0.000422  -0.000778
      8      -0.000000  -0.000043   0.000001   0.000000  -0.000356  -0.000654
      9      -0.000000  -0.000262   0.000000  -0.000000   0.000408   0.000722
     10       0.000001  -0.000089  -0.000001  -0.000000   0.000203   0.000367
     11      -0.000001  -0.000052   0.000001   0.000000   0.000158   0.000286
     12      -0.000000  -0.000550   0.000000  -0.000000  -0.000104  -0.000232
     13       0.000000   0.000152  -0.000000   0.000000   0.000202   0.000379
     14      -0.000000   0.000165   0.000000   0.000000   0.000188   0.000351
     15      -0.000000   0.000588   0.000000  -0.000000   0.000098   0.000204
     16      -0.000000   0.000039   0.000000   0.000000  -0.000058  -0.000096
     17       0.000000  -0.000023  -0.000000  -0.000000  -0.000066  -0.000105
     18       0.000000  -0.001384  -0.000000  -0.000000  -0.000165  -0.000287
     19      -0.000000  -0.002601   0.000000   0.000000   0.000417   0.000634
     20       0.000000   0.001064  -0.000001  -0.000000  -0.000128  -0.000204
     21      -0.000000   0.002250   0.000000  -0.000000  -0.000010   0.000023
     22      -0.000000   0.001211   0.000001   0.000000  -0.000012   0.000022
     23      -0.000000   0.000309   0.000000   0.000000   0.000053   0.000076
     24      -0.000000   0.009011   0.000000  -0.000000  -0.000177  -0.000224
     25      -0.000000  -0.012785   0.000000   0.000000   0.000312   0.000396
     26      -0.000000  -0.009150   0.000001   0.000000  -0.000084  -0.000097
     27      -0.000000   0.026923  -0.000000  -0.000000  -0.000524  -0.000758
     28      -0.000000  -0.037542   0.000001   0.000000   0.000517   0.000693
     29      -0.000001  -0.030002   0.000001   0.000000   0.000604   0.000867
     30      -0.000000  -0.004643   0.000000  -0.000000   0.000116   0.000046
     31       0.000000   0.007743  -0.000001  -0.000000  -0.000342  -0.000427
     32      -0.000000   0.006080   0.000000   0.000000  -0.000309  -0.000659
     33       0.000000  -0.000126  -0.000000  -0.000000  -0.001218  -0.002624
     34       0.000000  -0.001103  -0.000001  -0.000000  -0.001466  -0.001900
     35       0.000000   0.000972  -0.000001   0.000000   0.001800   0.002906
     36      -0.000000  -0.001455   0.000000  -0.000000   0.001824   0.005254
     37      -0.000000  -0.000352   0.000000   0.000000  -0.000185  -0.000477
     38       0.000000  -0.000768  -0.000001  -0.000000   0.000126  -0.000298
     39      -0.000000   0.001816   0.000000  -0.000000  -0.001586  -0.002104
     40      -0.000000  -0.000320   0.000000  -0.000000   0.000236   0.003149
     41       0.000000   0.001027  -0.000001  -0.000000  -0.002771  -0.003484
     42      -0.000000  -0.000679   0.000000   0.000000   0.004400   0.009749
     43       0.000000   0.000988  -0.000001  -0.000000   0.002649   0.011974
     44       0.000001  -0.000006  -0.000001  -0.000000  -0.000614  -0.002469
     45       0.000000  -0.000092   0.000000   0.000000   0.003340   0.004708
     46      -0.000001  -0.000850   0.000001  -0.000000  -0.010215  -0.016700
     47       0.000000  -0.000553  -0.000001  -0.000001  -0.007406  -0.011345
     48       0.000000   0.000851  -0.000000   0.000001   0.017761   0.021682
     49      -0.000001  -0.000512   0.000001  -0.000000  -0.004505  -0.007208
     50       0.000000   0.001677  -0.000000   0.000002   0.031328   0.040073
     51      -0.000000  -0.000522   0.000000  -0.000002  -0.013458  -0.011927
     52      -0.000000  -0.000350   0.000001  -0.000001  -0.007790  -0.009352
     53      -0.000000  -0.000149   0.000001  -0.000000  -0.003459  -0.004327
     54      -0.000000  -0.000060   0.000000  -0.000000   0.000657  -0.002663
     55      -0.000000  -0.000071   0.000001   0.000000  -0.003189  -0.003884
     56      -0.000000   0.000207   0.000001  -0.000000   0.001620   0.008518
     57      -0.000000  -0.000502   0.000000  -0.000002  -0.014130  -0.007286
     58      -0.000001  -0.000739   0.000002  -0.000000  -0.014584  -0.028822
     59      -0.000000  -0.000264   0.000001  -0.000002  -0.010705  -0.003814
     60       0.000000   0.000058  -0.000000  -0.000000  -0.001890   0.002886
     61       0.000000   0.000135  -0.000001  -0.000002  -0.015908   0.013857
     62      -0.000001  -0.000067   0.000002   0.000000  -0.000890  -0.002138
     63       0.000000  -0.000016  -0.000000  -0.000004  -0.026013   0.012396
     64       0.000000   0.000058  -0.000001   0.000002   0.019073  -0.008007
     65      -0.000000   0.000014   0.000002   0.000005   0.039728  -0.018441
     66      -0.000000  -0.000014  -0.000000   0.000001   0.011344  -0.006897
     67       0.000000  -0.000008  -0.000001  -0.000002  -0.010415   0.004892
     68       0.000000   0.000004   0.000000   0.000000   0.003093  -0.001460
     69      -0.000000   0.000019  -0.000000   0.000002   0.001798   0.000392
     70       0.000000  -0.000006  -0.000002   0.000002  -0.000698   0.000743
     71      -0.000000   0.000011   0.000001   0.000003   0.009037  -0.003523
     72      -0.000000  -0.000004  -0.000001  -0.000002   0.006902  -0.004773
     73       0.000001  -0.000013  -0.000002  -0.000005  -0.024725   0.011824
     74      -0.000000   0.000009   0.000003   0.000003   0.012887  -0.005393
     75       0.000000   0.000000   0.000000  -0.000002  -0.000990   0.000165
     76      -0.000000  -0.000002  -0.000001   0.000010   0.002148   0.001947
     77       0.000001  -0.000001  -0.000001  -0.000007  -0.003484  -0.000218
     78       0.000001  -0.000013   0.000003  -0.000022   0.004536  -0.008186
     79       0.000001  -0.000013   0.000003  -0.000023   0.006445  -0.010382
     80       0.000001  -0.000003  -0.000000  -0.000017   0.004134  -0.007282
     81      -0.000001   0.000005  -0.000007   0.000021  -0.002345   0.005280
     82      -0.000000   0.000004   0.000001   0.000007  -0.000939   0.001680
     83       0.000000  -0.000003   0.000001  -0.000006   0.001260  -0.002030
     84      -0.000000   0.000003   0.000002   0.000006  -0.000245  -0.000078
     85      -0.000000  -0.000004  -0.000003  -0.000020  -0.000353   0.000335
     86       0.000000  -0.000001  -0.000004   0.000003   0.001106  -0.001680
     87      -0.000001   0.000003  -0.000006  -0.000001  -0.003799   0.006825
     88      -0.000001   0.000005  -0.000002   0.000017  -0.002776   0.005132
     89       0.000001  -0.000003  -0.000007  -0.000025   0.001686  -0.003041
     90       0.000000  -0.000001  -0.000004  -0.000007  -0.001154   0.001736
     91      -0.000000   0.000000  -0.000006  -0.000012  -0.002588   0.004064
     92      -0.000000   0.000001   0.000015   0.000055   0.004572  -0.007067
     93       0.000000   0.000000  -0.000019  -0.000040  -0.006035   0.009758
     94       0.000001  -0.000001   0.000028   0.000189   0.013843  -0.022256
     95      -0.000001   0.000000   0.000003   0.000018   0.000389  -0.000445
     96      -0.000000  -0.000000   0.000011  -0.000043   0.003610  -0.005736
     97       0.000001  -0.000000  -0.000018   0.000034  -0.001086   0.001759
     98      -0.000001  -0.000000   0.000025  -0.000027   0.003134  -0.005074
     99      -0.000001  -0.000000   0.000058  -0.000165   0.000816  -0.001326
    100      -0.000001  -0.000000   0.000065  -0.000040   0.002428  -0.004023
    101       0.000000  -0.000000  -0.000074   0.000328   0.001267  -0.002171
    102       0.000001  -0.000000  -0.000048   0.000099   0.002637  -0.004073
    103      -0.000000   0.000000  -0.000026   0.000357   0.000117  -0.000478
    104      -0.000002  -0.000000   0.000043   0.000248   0.008922  -0.014722
    105       0.000001   0.000000  -0.000064   0.000228  -0.000525   0.000843
    106       0.000001  -0.000000  -0.000084   0.000070  -0.000793   0.001302
    107       0.000003  -0.000000  -0.000331   0.000954  -0.001504   0.002489
    108       0.000001   0.000000  -0.000644   0.001987   0.000642  -0.001178
    109       0.000002  -0.000000  -0.000848   0.002362   0.000792  -0.001454
    110       0.000001  -0.000000   0.000591  -0.001922  -0.000798   0.001401
    111       0.000002  -0.000000   0.000322  -0.001704   0.000050  -0.000047
    112      -0.000001  -0.000000  -0.000191   0.000759   0.000103  -0.000190
    113       0.000006  -0.000000   0.000018   0.000014   0.000234  -0.000431
    114      -0.000008  -0.000000  -0.000632   0.002078  -0.000218   0.000374
    115       0.000013  -0.000000   0.000026  -0.001247   0.000274  -0.000491
    116      -0.000020  -0.000000  -0.001056   0.003208  -0.000020   0.000048
    117       0.000014   0.000000   0.000553  -0.004742  -0.000056   0.000115
    118       0.000009  -0.000000  -0.001016  -0.000424   0.000254  -0.000467
    119       0.000009  -0.000000  -0.000314   0.000706   0.000389  -0.000723
    120      -0.000012  -0.000000  -0.000042  -0.000100   0.000026  -0.000048
    121      -0.000047   0.000000  -0.002158   0.009080  -0.000058   0.000115
    122      -0.000034  -0.000000  -0.002475   0.011521  -0.000011   0.000029
    123       0.000074   0.000000   0.004633  -0.020233   0.000086  -0.000138
    124      -0.000120   0.000000  -0.005634   0.020811  -0.000002   0.000003
    125       0.000170  -0.000000   0.009151  -0.033803   0.000077  -0.000119
    126       0.000030  -0.000000  -0.004611   0.019201  -0.000060   0.000101
    127       0.000012  -0.000000  -0.001089   0.004093  -0.000015   0.000022
    128      -0.000049  -0.000000   0.000533   0.006935  -0.000032   0.000052
    129      -0.000109   0.000000   0.003256   0.002187  -0.000007   0.000009
    130      -0.000016  -0.000000  -0.002776   0.009779  -0.000017   0.000029
    131       0.000159  -0.000000  -0.007157  -0.007128   0.000032  -0.000051
    132       0.000095  -0.000000  -0.002963   0.000222   0.000000   0.000000
    133       0.000006  -0.000000   0.019659  -0.006534   0.000018  -0.000030
    134       0.000138  -0.000000  -0.014742   0.008254  -0.000024   0.000039
    135      -0.000470  -0.000000  -0.034664  -0.011160   0.000017  -0.000023
    136      -0.001199  -0.000000   0.027465   0.009863  -0.000017   0.000025
    137      -0.000421   0.000000   0.057373   0.018312  -0.000026   0.000038
    138       0.000206   0.000000   0.008749   0.002087  -0.000002   0.000004
    139       0.001359  -0.000000   0.013232   0.001586  -0.000001   0.000001
    140      -0.000904   0.000000  -0.006184   0.000330  -0.000001   0.000002
    141       0.002312  -0.000000   0.000065   0.000328  -0.000001   0.000002
    142       0.000673   0.000000   0.002175   0.003631  -0.000006   0.000010
    143       0.001923   0.000000   0.000056  -0.001852   0.000005  -0.000005
    144      -0.016168   0.000000   0.017164   0.005028  -0.000009   0.000013
    145      -0.016494   0.000000   0.011627   0.002379  -0.000003   0.000005
    146      -0.027563   0.000000  -0.016219  -0.004354   0.000009  -0.000010
    147       0.020588   0.000000   0.005912   0.002312  -0.000004   0.000006
    148       0.024295   0.000000  -0.006841  -0.003879   0.000008  -0.000011
    149       0.034150   0.000000   0.002334   0.002083  -0.000003   0.000006
    150      -0.000070  -0.000000  -0.011111   0.024159  -0.000048   0.000079
    151      -0.000143   0.000000  -0.008453   0.035919  -0.000082   0.000135
    152      -0.000137  -0.000000  -0.000792   0.011366  -0.000034   0.000054
    153      -0.000000  -0.000235   0.000000  -0.000000   0.000264   0.000477
    154      -0.000000  -0.000488   0.000001   0.000000  -0.000152  -0.000314
    155       0.000000  -0.000194  -0.000001  -0.000000  -0.000160  -0.000308
    156       0.000000   0.000080  -0.000000  -0.000000  -0.000667  -0.001213
    157      -0.000000   0.000376   0.000000   0.000000   0.000154   0.000292
    158       0.000000   0.000314  -0.000001  -0.000000   0.000082   0.000160
    159      -0.000000  -0.000066   0.000000  -0.000000   0.000123   0.000223
    160      -0.000000  -0.000097   0.000001   0.000000  -0.000063  -0.000118
    161       0.000001  -0.000072  -0.000001  -0.000000  -0.000037  -0.000067
    162      -0.000000   0.000015   0.000000  -0.000000   0.000013   0.000030
    163       0.000000  -0.000016  -0.000001  -0.000000  -0.000052  -0.000096
    164      -0.000000  -0.000034   0.000001   0.000000  -0.000060  -0.000117
    165       0.000000   0.000443  -0.000000  -0.000001  -0.002243  -0.004068
    166       0.000000   0.000169  -0.000001   0.000000  -0.000099  -0.000154
    167      -0.000000   0.000071   0.000001  -0.000000  -0.000717  -0.001327
    168      -0.000000  -0.000818   0.000000  -0.000000   0.001613   0.002924
    169       0.000000  -0.000063  -0.000001   0.000000   0.000308   0.000544
    170      -0.000000  -0.001619   0.000000   0.000000   0.003812   0.006876
    171      -0.000000  -0.000954   0.000000  -0.000000   0.001660   0.002987
    172      -0.000001  -0.001460   0.000001   0.000001   0.004042   0.007332
    173      -0.000000   0.000036   0.000001   0.000000   0.000459   0.000848
    174       0.000000   0.002051  -0.000000  -0.000001  -0.003262  -0.005793
    175       0.000001   0.001056  -0.000001  -0.000000  -0.001302  -0.002293
    176      -0.000001  -0.001417   0.000002   0.000001   0.002786   0.004968
    177      -0.000000  -0.001149   0.000000  -0.000000   0.001670   0.002969
    178       0.000001   0.000981  -0.000002  -0.000000  -0.001249  -0.002209
    179      -0.000001   0.001181   0.000002  -0.000000  -0.001762  -0.003148
    180       0.000000   0.002556  -0.000000  -0.000001  -0.004196  -0.007468
    181       0.000001  -0.000592  -0.000002   0.000000   0.001524   0.002722
    182      -0.000000   0.001212   0.000001  -0.000000  -0.001750  -0.003108
    183      -0.000001  -0.002750   0.000001   0.000001   0.001488   0.002280
    184       0.000001   0.011865  -0.000000  -0.000001  -0.001827  -0.002852
    185      -0.000002  -0.018492  -0.000000   0.000002   0.003104   0.004820
    186      -0.000001   0.007069   0.000000   0.000000   0.000330   0.000555
    187       0.000003   0.024468  -0.000002  -0.000002  -0.003827  -0.005909
    188       0.000002   0.004740  -0.000001  -0.000001  -0.001384  -0.002169
    189      -0.000000  -0.009917   0.000000  -0.000000   0.000484   0.000507
    190      -0.000001  -0.002613   0.000001   0.000000   0.000204   0.000141
    191      -0.000000   0.004571   0.000000   0.000000  -0.000078  -0.000098
    192      -0.000000  -0.326323   0.000002   0.000000   0.005819   0.008397
    193      -0.000001   0.488524  -0.000001   0.000000  -0.007676  -0.010636
    194      -0.000001   0.404715  -0.000000   0.000000  -0.006743  -0.009551
    195       0.000000   0.097497  -0.000000  -0.000000  -0.001754  -0.002475
    196      -0.000000  -0.222175   0.000002  -0.000000   0.003984   0.005769
    197      -0.000001   0.408766  -0.000001  -0.000000  -0.007064  -0.010052
    198       0.000000  -0.174568   0.000001  -0.000001   0.002949   0.004186
    199      -0.000000   0.288461  -0.000001   0.000000  -0.004433  -0.006154
    200      -0.000001  -0.372983   0.000003   0.000000   0.005699   0.007877
    201       0.000001  -0.010285   0.000000  -0.000000   0.002375   0.004364
    202       0.000001  -0.052146  -0.000001  -0.000000   0.000908   0.000701
    203       0.000000  -0.013038   0.000000  -0.000000   0.002171   0.003757
    204      -0.000000   0.033567  -0.000000  -0.000000  -0.002127  -0.003043
    205       0.000000  -0.012679  -0.000001   0.000000   0.000750   0.000588
    206       0.000001  -0.038541   0.000001  -0.000000   0.002339   0.003997
    207       0.000000  -0.000882  -0.000001  -0.000001  -0.003580  -0.006286
    208      -0.000000   0.004871   0.000001   0.000001   0.007590   0.011211
    209       0.000001  -0.012573  -0.000003  -0.000003  -0.015347  -0.021043
    210      -0.000000   0.006379   0.000001   0.000002   0.011307   0.018429
    211       0.000000   0.011406   0.000000   0.000002   0.012612   0.016286
    212       0.000000   0.001716  -0.000001  -0.000000   0.000196  -0.001493
    213       0.000000  -0.002251  -0.000000  -0.000000   0.003774  -0.000096
    214      -0.000001   0.004935   0.000001   0.000000  -0.000761  -0.002971
    215       0.000000  -0.000456  -0.000001  -0.000000  -0.001304   0.000739
    216      -0.000000  -0.004292   0.000001   0.000002   0.010303   0.016086
    217       0.000000  -0.007912   0.000002   0.000000  -0.043081  -0.177050
    218       0.000000  -0.002998  -0.000000   0.000001   0.005451   0.007038
    219       0.000001   0.006835  -0.000002  -0.000003  -0.019391  -0.029127
    220      -0.000000  -0.005984   0.000000   0.000002   0.029457   0.063424
    221      -0.000000  -0.006400   0.000002   0.000002  -0.016448  -0.085579
    222       0.000000   0.004182  -0.000001  -0.000003  -0.046518  -0.123000
    223       0.000000   0.002613  -0.000001  -0.000002  -0.024320  -0.063568
    224       0.000001   0.005276  -0.000004  -0.000000   0.027204   0.118949
    225      -0.000000  -0.004560   0.000001  -0.000006  -0.085602  -0.129365
    226      -0.000001   0.005712   0.000001   0.000003   0.053724   0.092949
    227       0.000001   0.000019  -0.000001   0.000002   0.028954   0.037437
    228       0.000000   0.002311  -0.000000   0.000002   0.038937   0.061007
    229      -0.000000   0.004116   0.000000   0.000004   0.057297   0.090678
    230       0.000001   0.006901  -0.000002   0.000005   0.077368   0.122602
    231       0.000000   0.004031  -0.000001   0.000004   0.063411   0.082738
    232      -0.000001   0.000733   0.000001   0.000001   0.005218   0.007735
    233      -0.000002  -0.014274   0.000003  -0.000017  -0.249095  -0.325724
    234      -0.000001  -0.011982   0.000002  -0.000015  -0.208166  -0.269918
    235      -0.000000   0.008106   0.000001   0.000008   0.120082   0.160552
    236      -0.000001  -0.006063   0.000001  -0.000007  -0.102844  -0.133784
    237       0.000000   0.001216  -0.000001   0.000003   0.026634   0.034301
    238       0.000000   0.000886  -0.000000   0.000001   0.017517   0.025945
    239      -0.000000   0.000370   0.000001   0.000002   0.009003   0.009131
    240      -0.000001  -0.005692   0.000002  -0.000012  -0.143171  -0.184850
    241      -0.000001   0.004631   0.000003  -0.000012   0.055602   0.243319
    242       0.000000  -0.000108  -0.000001   0.000014   0.039007  -0.064191
    243       0.000001   0.006545  -0.000002   0.000013   0.157270   0.173915
    244       0.000001   0.009859  -0.000001   0.000016   0.228378   0.298377
    245      -0.000000   0.001515   0.000001  -0.000009   0.009647   0.131039
    246       0.000001   0.007922  -0.000003   0.000025   0.213563   0.161629
    247      -0.000001  -0.003949   0.000002  -0.000001  -0.075791  -0.130348
    248       0.000000   0.000341  -0.000001   0.000021   0.063284  -0.078657
    249      -0.000001  -0.000767   0.000003   0.000014   0.100295  -0.078717
    250      -0.000001  -0.000832   0.000002   0.000013   0.082966  -0.071601
    251      -0.000001   0.000299   0.000002  -0.000002  -0.004962   0.014187
    252       0.000000   0.000628  -0.000002  -0.000009  -0.057324   0.052865
    253      -0.000001  -0.000880   0.000003   0.000017   0.114764  -0.090213
    254      -0.000001   0.000052   0.000003   0.000005   0.041041  -0.018019
    255       0.000000   0.000042  -0.000002  -0.000011  -0.071578   0.034993
    256       0.000001  -0.000215  -0.000007  -0.000027  -0.209136   0.093274
    257       0.000001  -0.000161  -0.000008  -0.000041  -0.306030   0.139432
    258      -0.000001   0.000231   0.000008   0.000042   0.311576  -0.142363
    259       0.000000  -0.000100   0.000001   0.000008   0.067726  -0.032005
    260       0.000000  -0.000021  -0.000005  -0.000029  -0.213656   0.098806
    261       0.000000   0.000022   0.000001  -0.000012  -0.029272   0.015942
    262      -0.000000  -0.000033  -0.000001   0.000008   0.025909  -0.013653
    263       0.000000   0.000014  -0.000001  -0.000003  -0.011952   0.004814
    264      -0.000001   0.000096   0.000009   0.000037   0.200095  -0.096297
    265      -0.000000   0.000093   0.000014   0.000035   0.153964  -0.068662
    266       0.000001  -0.000125  -0.000029  -0.000047  -0.151196   0.057718
    267       0.000001  -0.000066  -0.000005  -0.000019  -0.159573   0.080346
    268      -0.000001   0.000156   0.000019   0.000058   0.313063  -0.148133
    269       0.000000  -0.000005   0.000007   0.000007  -0.084423   0.050962
    270       0.000001  -0.000034   0.000006  -0.000005  -0.176266   0.098183
    271       0.000003  -0.000096  -0.000025  -0.000034  -0.142047   0.059803
    272       0.000000  -0.000036  -0.000013  -0.000015  -0.005040  -0.006809
    273      -0.000003  -0.000009  -0.000004   0.000069   0.012305   0.014081
    274       0.000003   0.000011   0.000003  -0.000056  -0.010447  -0.010906
    275      -0.000002  -0.000048   0.000003   0.000037   0.019991   0.001177
    276       0.000002   0.000001  -0.000000  -0.000050  -0.016335  -0.006929
    277       0.000004   0.000055   0.000001  -0.000077  -0.012302  -0.016086
    278      -0.000000   0.000018   0.000000   0.000017   0.010588   0.000417
    279       0.000003   0.000006   0.000003  -0.000043   0.007770  -0.014656
    280      -0.000011   0.000096  -0.000014   0.000218  -0.060772   0.098637
    281      -0.000005   0.000017  -0.000007   0.000095  -0.024472   0.040427
    282      -0.000009   0.000086  -0.000017   0.000199  -0.048986   0.082383
    283      -0.000001   0.000016  -0.000003   0.000023  -0.003596   0.007037
    284      -0.000008   0.000045  -0.000009   0.000160  -0.043152   0.070629
    285       0.000002  -0.000031   0.000002  -0.000075   0.001941  -0.008743
    286       0.000001  -0.000009   0.000003  -0.000031   0.000450  -0.003256
    287      -0.000001   0.000008   0.000006   0.000012  -0.002569   0.004473
    288      -0.000008   0.000036  -0.000017   0.000157  -0.028324   0.051254
    289       0.000004  -0.000019   0.000034  -0.000095   0.017110  -0.031044
    290      -0.000005   0.000025   0.000147   0.000126  -0.008947   0.015605
    291       0.000012  -0.000051   0.000032  -0.000212   0.040189  -0.072196
    292       0.000006  -0.000030  -0.000097  -0.000081   0.017468  -0.031312
    293      -0.000011   0.000051  -0.000060   0.000220  -0.043083   0.077399
    294       0.000011  -0.000051   0.000115  -0.000171   0.046783  -0.084144
    295      -0.000004   0.000013   0.000109   0.000050  -0.002094   0.003106
    296       0.000007  -0.000027   0.000043  -0.000099   0.023793  -0.042751
    297      -0.000001   0.000007   0.000099   0.000381   0.035377  -0.054702
    298       0.000000   0.000003   0.000016   0.000052   0.005816  -0.009431
    299       0.000001  -0.000004  -0.000074  -0.000315  -0.026342   0.039834
    300       0.000000  -0.000005  -0.000044  -0.000204  -0.014657   0.022692
    301      -0.000002  -0.000001   0.000087   0.000291   0.032362  -0.049637
    302       0.000001  -0.000005  -0.000081  -0.000347  -0.028377   0.043735
    303       0.000000   0.000002  -0.000086  -0.000389  -0.034112   0.054339
    304      -0.000002   0.000009  -0.000215  -0.001497  -0.104590   0.167946
    305       0.000001  -0.000001   0.000018   0.000307   0.015013  -0.024673
    306       0.000001  -0.000007   0.000199   0.001016   0.084389  -0.135385
    307      -0.000001   0.000005  -0.000138  -0.000723  -0.058018   0.092915
    308      -0.000001   0.000004  -0.000082  -0.000843  -0.047272   0.075350
    309       0.000005  -0.000000  -0.000201   0.000515  -0.009529   0.015438
    310      -0.000001  -0.000000   0.000069  -0.000304   0.001577  -0.002474
    311       0.000003   0.000000  -0.000115   0.000175  -0.008164   0.013251
    312      -0.000006  -0.000002   0.000220   0.000531   0.055869  -0.090966
    313       0.000016  -0.000001  -0.000037  -0.003611  -0.034621   0.059649
    314       0.000020   0.000001  -0.000171  -0.004307  -0.070348   0.118244
    315       0.000000   0.000003  -0.000072  -0.000613  -0.053228   0.085664
    316      -0.000013   0.000001   0.000172   0.002195   0.027513  -0.047755
    317       0.000013   0.000004  -0.000123  -0.002879  -0.099533   0.162703
    318      -0.000003   0.000004   0.000045   0.000094  -0.054444   0.086122
    319       0.000016  -0.000002  -0.000017  -0.003460  -0.012330   0.023867
    320      -0.000010  -0.000001  -0.000023   0.002622   0.044250  -0.073374
    321      -0.000019   0.000000   0.002258  -0.006597   0.007775  -0.012672
    322      -0.000005  -0.000000   0.000168   0.000318   0.004447  -0.007513
    323      -0.000016   0.000000   0.001843  -0.005137   0.007363  -0.012030
    324       0.000011  -0.000000  -0.001383   0.003705  -0.006051   0.009896
    325       0.000004  -0.000001  -0.000122   0.000841   0.001854  -0.002969
    326      -0.000021   0.000000   0.002534  -0.007140   0.008819  -0.014486
    327       0.000005  -0.000000  -0.000928   0.002675   0.000520  -0.001047
    328      -0.000017  -0.000000   0.006493  -0.018410  -0.006899   0.012529
    329       0.000013   0.000000  -0.006139   0.017422   0.007120  -0.012801
    330      -0.000022  -0.000000   0.007413  -0.021093  -0.008254   0.014953
    331      -0.000012  -0.000001   0.004726  -0.012715  -0.004767   0.008750
    332      -0.000000  -0.000000   0.001377  -0.003363  -0.001051   0.001989
    333       0.000042   0.000000   0.001662  -0.005070  -0.000167   0.000159
    334      -0.000015  -0.000000  -0.000007   0.001048  -0.000562   0.001064
    335      -0.000023  -0.000000  -0.000682   0.002556  -0.000042   0.000182
    336      -0.000062  -0.000000   0.006755  -0.005970  -0.003564   0.006597
    337      -0.000170  -0.000000   0.006787   0.031684  -0.002549   0.004626
    338      -0.000054  -0.000001   0.004556   0.001703  -0.002185   0.004028
    339       0.000008   0.000000  -0.005346   0.015578   0.002483  -0.004604
    340       0.000063  -0.000000   0.006243  -0.037433  -0.002357   0.004413
    341      -0.000095  -0.000001   0.009992  -0.004793  -0.004934   0.009114
    342      -0.000095   0.000000  -0.006652   0.049523   0.002866  -0.005380
    343      -0.000059  -0.000000   0.000422   0.016617  -0.000085   0.000118
    344       0.000115  -0.000001  -0.007020  -0.015427   0.002386  -0.004360
    345      -0.000319  -0.000000  -0.018734   0.078839  -0.000256   0.000518
    346       0.000313   0.000000   0.015984  -0.068479  -0.000144   0.000123
    347       0.000250  -0.000000   0.014634  -0.060415   0.000201  -0.000410
    348       0.000326   0.000000   0.015499  -0.064375   0.000309  -0.000612
    349       0.000167   0.000000   0.006566  -0.026222   0.000249  -0.000462
    350       0.000376  -0.000000   0.022531  -0.096932  -0.000287   0.000380
    351       0.000291   0.000000   0.018111  -0.070106  -0.000069   0.000117
    352       0.000315   0.000000   0.017815  -0.066039  -0.000063   0.000113
    353      -0.001677  -0.000001  -0.079736   0.296744  -0.000432   0.000644
    354      -0.000983  -0.000001  -0.050413   0.204423  -0.000359   0.000550
    355       0.001338   0.000001   0.064419  -0.234299   0.000147  -0.000196
    356      -0.000257  -0.000000  -0.013200   0.059370  -0.000126   0.000196
    357       0.000164  -0.000000  -0.011697  -0.044292   0.000264  -0.000437
    358       0.000002  -0.000000   0.004446  -0.015538   0.000036  -0.000057
    359       0.000027  -0.000000  -0.004924  -0.014324   0.000087  -0.000146
    360       0.000315  -0.000000  -0.096932   0.016738  -0.000053   0.000088
    361       0.000300  -0.000001  -0.101745   0.018022  -0.000057   0.000093
    362      -0.001081   0.000000   0.162894  -0.062917   0.000178  -0.000283
    363      -0.001294   0.000001   0.164330  -0.028957   0.000085  -0.000139
    364       0.000567  -0.000001  -0.117892   0.057622  -0.000157   0.000249
    365      -0.000725   0.000000   0.072368   0.003251  -0.000007   0.000008
    366      -0.001090   0.000002   0.397457   0.129735  -0.000191   0.000272
    367       0.004189  -0.000002  -0.345763  -0.126531   0.000206  -0.000306
    368      -0.000556  -0.000001  -0.131414  -0.041990   0.000061  -0.000086
    369       0.002981  -0.000000  -0.094695  -0.029856   0.000047  -0.000069
    370       0.003855  -0.000000  -0.073142  -0.022596   0.000034  -0.000051
    371       0.006373  -0.000002  -0.532770  -0.181973   0.000278  -0.000401
    372       0.000450  -0.000000  -0.016443  -0.004088   0.000005  -0.000006
    373       0.001576  -0.000000  -0.018565  -0.006959   0.000009  -0.000014
    374       0.002705  -0.000000  -0.003909  -0.003426   0.000009  -0.000013
    375       0.188917  -0.000000  -0.067816  -0.018804   0.000034  -0.000049
    376       0.218574   0.000000   0.130449   0.037901  -0.000065   0.000088
    377       0.320950  -0.000000  -0.078621  -0.021540   0.000040  -0.000059
    378       0.267159  -0.000001  -0.168933  -0.045848   0.000080  -0.000114
    379      -0.017759  -0.000001  -0.262474  -0.072135   0.000120  -0.000164
    380      -0.113840   0.000001   0.026885   0.007628  -0.000013   0.000021
    381      -0.237962   0.000000   0.021202   0.004748  -0.000007   0.000012
    382       0.031347  -0.000000  -0.087170  -0.024264   0.000040  -0.000056
    383       0.178741   0.000001   0.288141   0.079754  -0.000131   0.000180
    384      -0.262884  -0.000000  -0.031262  -0.015921   0.000031  -0.000047
    385      -0.289425  -0.000000  -0.035338  -0.017634   0.000034  -0.000051
    386      -0.422266  -0.000000   0.024544   0.011946  -0.000022   0.000030
    387      -0.331516  -0.000000  -0.049704  -0.024972   0.000047  -0.000070
    388       0.193412   0.000000   0.037796   0.020534  -0.000039   0.000059
    389       0.021424   0.000000  -0.055759  -0.036510   0.000075  -0.000109
    390       0.296581   0.000000   0.007311   0.008076  -0.000018   0.000029
    391      -0.249875   0.000000   0.071626   0.042137  -0.000082   0.000120
    392      -0.079799   0.000000   0.004090   0.001675  -0.000001   0.000003
    393      -0.000713  -0.000000  -0.035905   0.103942  -0.000241   0.000390
    394       0.001774   0.000001   0.128805  -0.495331   0.001102  -0.001816
    395       0.000180  -0.000000   0.004849   0.006160  -0.000010   0.000021
    396       0.001632   0.000001   0.126346  -0.372018   0.000792  -0.001290
    397       0.001043   0.000001   0.082902  -0.246161   0.000529  -0.000863
    398       0.001256   0.000000   0.074250  -0.316920   0.000732  -0.001207
    399       0.000789   0.000000   0.056034  -0.119995   0.000240  -0.000381
    400      -0.000984  -0.000000  -0.081209   0.213328  -0.000439   0.000715
    401      -0.000530  -0.000001  -0.048521   0.208543  -0.000453   0.000755
    402       0.000000   0.000448   0.000000  -0.000000  -0.000316  -0.000542
    403      -0.000001  -0.000111   0.000001   0.000000   0.000024   0.000038
    404       0.000001   0.000706  -0.000002  -0.000000  -0.000181  -0.000287
    405      -0.000001  -0.007145   0.000001   0.000001   0.003186   0.005316
    406      -0.000001   0.001430   0.000002  -0.000000  -0.001540  -0.002618
    407      -0.000000  -0.006211  -0.000001   0.000001   0.002593   0.004329
    408      -0.000000  -0.003040   0.000000   0.000000   0.003048   0.005248
    409      -0.000000   0.000933   0.000001   0.000000   0.000585   0.001096
    410       0.000002   0.004403  -0.000003  -0.000001  -0.001622  -0.002635
    411       0.000001   0.003939  -0.000000  -0.000001  -0.001856  -0.003118
    412      -0.000001   0.001443   0.000002   0.000000   0.001105   0.002028
    413      -0.000000  -0.006772  -0.000001   0.000000   0.002068   0.003371
    414      -0.000000   0.000154   0.000000  -0.000000   0.000520   0.000951
    415      -0.000000   0.000263   0.000001   0.000000   0.000729   0.001333
    416       0.000000   0.000211  -0.000001   0.000000   0.000547   0.001002
    417       0.000000   0.000691   0.000000  -0.000000   0.000257   0.000527
    418       0.000000   0.000945  -0.000001  -0.000000   0.000397   0.000768
    419      -0.000000   0.000833   0.000001   0.000000   0.000294   0.000621
                288        289        290        291        292        293    
      0      -0.000098  -0.000005  -0.000001   0.006924   0.012878  -0.004841
      1      -0.000171  -0.000008  -0.000002   0.013157   0.025335  -0.009742
      2      -0.000144  -0.000007  -0.000001   0.010568   0.019958  -0.007578
      3       0.000288   0.000013   0.000004  -0.021030  -0.039008   0.014658
      4       0.000088   0.000005   0.000001  -0.006363  -0.012062   0.004592
      5       0.000085   0.000004   0.000001  -0.006255  -0.011895   0.004539
      6      -0.000103  -0.000005  -0.000001   0.004679   0.006328  -0.001820
      7      -0.000231  -0.000010  -0.000004   0.018769   0.036496  -0.014114
      8      -0.000194  -0.000009  -0.000002   0.015549   0.030090  -0.011604
      9       0.000209   0.000010   0.000003  -0.013774  -0.024788   0.009117
     10       0.000108   0.000006   0.000000  -0.007827  -0.014713   0.005567
     11       0.000083   0.000003   0.000003  -0.006369  -0.012121   0.004623
     12      -0.000077  -0.000003  -0.000001   0.010136   0.022423  -0.009300
     13       0.000113   0.000005   0.000001  -0.009867  -0.019414   0.007558
     14       0.000104   0.000004   0.000002  -0.009041  -0.017793   0.006928
     15       0.000064   0.000001   0.000001  -0.007686  -0.016070   0.006479
     16      -0.000026  -0.000001  -0.000000   0.001205   0.001573  -0.000426
     17      -0.000027  -0.000001  -0.000000   0.000405  -0.000649   0.000574
     18      -0.000078  -0.000001  -0.000000   0.002435   0.001240   0.000296
     19       0.000160   0.000008   0.000001  -0.000456   0.008043  -0.005067
     20      -0.000054  -0.000003  -0.000001   0.000792  -0.000786   0.000828
     21       0.000012  -0.000002   0.000000  -0.000682  -0.000761   0.000108
     22       0.000015  -0.000000   0.000000  -0.000376  -0.000838   0.000278
     23       0.000015  -0.000002   0.000001  -0.000714   0.000208  -0.000412
     24      -0.000054  -0.000007  -0.000000   0.000300  -0.000505   0.000413
     25       0.000090   0.000010   0.000001  -0.001116   0.000846  -0.000934
     26       0.000001   0.000011  -0.000000   0.002843   0.000154   0.000975
     27      -0.000226  -0.000040  -0.000000  -0.000117   0.000453  -0.000141
     28       0.000199   0.000040   0.000001   0.001034   0.000210   0.000205
     29       0.000241   0.000032   0.000002  -0.000903   0.000530  -0.000902
     30      -0.000029  -0.000008   0.000001  -0.001075   0.000969  -0.000797
     31      -0.000081   0.000001  -0.000002   0.004097   0.001944   0.000447
     32      -0.000244  -0.000035   0.000000   0.002967   0.006433  -0.002108
     33      -0.000896  -0.000085  -0.000002   0.013386   0.007907   0.002233
     34      -0.000343   0.000027  -0.000008   0.022493   0.008015   0.004165
     35       0.000785   0.000047   0.000005  -0.020540  -0.008883  -0.003922
     36       0.002185   0.000309  -0.000006  -0.003587  -0.011164   0.000393
     37      -0.000175  -0.000016   0.000000   0.002748   0.001835   0.000345
     38      -0.000180  -0.000006  -0.000000   0.004168   0.003004   0.000527
     39      -0.000576  -0.000101  -0.000001  -0.001453  -0.000791   0.000555
     40       0.001752   0.000297  -0.000013   0.014629  -0.006420   0.004600
     41      -0.000909  -0.000188  -0.000006  -0.001529  -0.002354   0.000760
     42       0.003761   0.000564  -0.000012   0.003340  -0.015548   0.001496
     43       0.005910   0.000979  -0.000042   0.041537  -0.021555   0.012220
     44      -0.001033  -0.000092   0.000001   0.011195   0.008329   0.001705
     45       0.001345   0.000181  -0.000006   0.003145  -0.001559  -0.001587
     46      -0.005482  -0.000936   0.000005  -0.011283   0.007078   0.000810
     47      -0.003508  -0.000527   0.000008  -0.006426   0.005943   0.002192
     48       0.005187   0.000667  -0.000003  -0.005192   0.002813  -0.012118
     49      -0.002359  -0.000558  -0.000020   0.001136  -0.001681   0.000123
     50       0.010386   0.001855   0.000044  -0.011018   0.007589  -0.016087
     51      -0.001177   0.000626   0.000077  -0.000742   0.004102   0.017161
     52      -0.002068  -0.000077   0.000020   0.002554  -0.000736   0.007739
     53      -0.000967   0.000002   0.000013   0.001239  -0.000544   0.004115
     54      -0.001410   0.000108   0.000029   0.002332  -0.000815   0.003298
     55      -0.001613  -0.001371  -0.000114   0.002662  -0.006082  -0.011575
     56       0.003969   0.000868   0.000033  -0.003617   0.004400   0.001585
     57       0.001564   0.001089   0.000087  -0.001553   0.007409   0.022958
     58      -0.011241  -0.003634  -0.000206   0.009808  -0.016904  -0.018903
     59       0.003014   0.002709   0.000225  -0.002792   0.012362   0.034955
     60       0.002007  -0.000155  -0.000045  -0.000841   0.000884   0.000101
     61       0.012467   0.001118  -0.000074  -0.003937   0.007651   0.012827
     62      -0.000889  -0.000563  -0.000042   0.000670  -0.000630   0.000451
     63       0.013711  -0.001138  -0.000312  -0.001472  -0.001468  -0.006169
     64      -0.009332   0.001210   0.000251   0.000919   0.001499   0.005137
     65      -0.020886   0.000418   0.000348   0.001886   0.002468   0.010585
     66      -0.005871   0.003957   0.000462   0.000969  -0.000967  -0.002495
     67       0.005573  -0.000512  -0.000146  -0.000499  -0.000869  -0.002608
     68      -0.001436   0.000750   0.000088   0.000150  -0.000065  -0.000124
     69      -0.001589  -0.002259  -0.000157  -0.000154   0.001032   0.001785
     70      -0.000950  -0.002337  -0.000139  -0.000122   0.000137  -0.001143
     71      -0.005552  -0.004506  -0.000322   0.000564   0.001574   0.007118
     72      -0.001478   0.010171   0.000990   0.000183  -0.001440  -0.007739
     73       0.013550   0.001884  -0.000017  -0.001723  -0.001276  -0.008302
     74      -0.008186  -0.009819  -0.000858   0.001274   0.002012   0.014444
     75       0.001295   0.001428   0.000138  -0.000043  -0.000253  -0.000785
     76      -0.007951  -0.019165  -0.001630   0.000410   0.001079   0.006158
     77       0.005868   0.012543   0.000982  -0.000373  -0.000824  -0.004387
     78       0.008789   0.028641   0.002419   0.000318  -0.000421   0.000982
     79       0.010317   0.035835   0.002795   0.000435  -0.000463   0.001568
     80       0.008177   0.029050   0.002172   0.000235  -0.000359   0.000810
     81      -0.008108  -0.015306  -0.001780  -0.000034   0.000311   0.000650
     82      -0.001354  -0.006753  -0.000596  -0.000107   0.000033  -0.000709
     83       0.001960   0.006820   0.000623   0.000091  -0.000065   0.000407
     84       0.001872  -0.002964  -0.000422  -0.000119  -0.000048  -0.000824
     85      -0.002354   0.006727   0.000640   0.000121  -0.000001   0.000800
     86       0.000922   0.009373   0.000063   0.000143  -0.000184   0.000691
     87      -0.010929  -0.011680  -0.001065  -0.000003   0.000193   0.000678
     88      -0.006533  -0.015949  -0.001716  -0.000127   0.000240  -0.000081
     89      -0.000498   0.030738   0.001357   0.000394  -0.000636   0.001500
     90      -0.004224   0.004586   0.001138   0.000073  -0.000034   0.000342
     91      -0.008509   0.004876   0.001453   0.000084  -0.000049   0.000302
     92       0.016081  -0.014332  -0.001890  -0.000221   0.000147  -0.000814
     93      -0.019940   0.006669   0.003749   0.000136   0.000058   0.000165
     94       0.045081  -0.014265  -0.005052  -0.000287  -0.000169  -0.000435
     95       0.000885  -0.001331   0.001214  -0.000004   0.000008  -0.000034
     96       0.011788  -0.004896  -0.008301  -0.000092   0.000035   0.000030
     97      -0.003646   0.001402   0.001253   0.000026   0.000003  -0.000012
     98       0.010302  -0.003172  -0.002392  -0.000064  -0.000028  -0.000013
     99       0.002545  -0.000196   0.002853   0.000000  -0.000027   0.000062
    100       0.008420  -0.003060   0.004564  -0.000058  -0.000065  -0.000207
    101       0.004615  -0.001336   0.000688  -0.000047  -0.000065  -0.000330
    102       0.007973  -0.002404  -0.012077  -0.000049   0.000053   0.000225
    103       0.001645  -0.001349   0.015869  -0.000039  -0.000150  -0.000772
    104       0.030793  -0.011258   0.006190  -0.000243  -0.000195  -0.000895
    105      -0.001780   0.001022  -0.004775   0.000005   0.000009   0.000009
    106      -0.002738   0.001231  -0.003956   0.000016   0.000020   0.000068
    107      -0.005582   0.004300  -0.027719   0.000018   0.000065   0.000245
    108       0.002397   0.001523  -0.035365  -0.000088  -0.000035  -0.000393
    109       0.002876   0.002104  -0.040515  -0.000098  -0.000046  -0.000446
    110      -0.002877  -0.000793   0.028305   0.000080   0.000032   0.000349
    111       0.000168  -0.001086   0.014144   0.000022   0.000001   0.000059
    112       0.000364   0.000375  -0.006863  -0.000015  -0.000004  -0.000053
    113       0.000916   0.000352  -0.011319  -0.000031  -0.000014  -0.000147
    114      -0.000830   0.000321   0.001572   0.000013   0.000008   0.000065
    115       0.001051   0.000168  -0.009828  -0.000032  -0.000015  -0.000184
    116      -0.000141   0.000027   0.001983   0.000008   0.000004   0.000037
    117      -0.000162  -0.000678   0.008015   0.000010  -0.000000  -0.000042
    118       0.000917   0.000854  -0.017285  -0.000043  -0.000017  -0.000270
    119       0.001439   0.001268  -0.025969  -0.000061  -0.000023  -0.000282
    120       0.000107   0.000019  -0.001061  -0.000003  -0.000002  -0.000018
    121      -0.000233  -0.000302   0.006177   0.000015   0.000007   0.000101
    122      -0.000048  -0.000269   0.004443   0.000011   0.000004   0.000086
    123       0.000283  -0.000064  -0.000530  -0.000003  -0.000002  -0.000006
    124       0.000002  -0.000092   0.001119   0.000001   0.000001   0.000003
    125       0.000239  -0.000074  -0.000025  -0.000001  -0.000001   0.000006
    126      -0.000203  -0.000049   0.001787   0.000005   0.000002   0.000022
    127      -0.000045   0.000034  -0.000322  -0.000000   0.000000  -0.000006
    128      -0.000105   0.000018   0.000245   0.000001   0.000000  -0.000001
    129      -0.000019   0.000054  -0.000720  -0.000002  -0.000001  -0.000011
    130      -0.000060  -0.000006   0.000465   0.000002   0.000001   0.000005
    131       0.000103  -0.000023  -0.000138  -0.000000  -0.000000   0.000003
    132      -0.000002   0.000007  -0.000079  -0.000000  -0.000000  -0.000001
    133       0.000066  -0.000030   0.000055   0.000000  -0.000000   0.000002
    134      -0.000084   0.000036  -0.000070   0.000001   0.000001  -0.000005
    135       0.000049  -0.000053   0.000433   0.000000  -0.000000   0.000006
    136      -0.000051   0.000026  -0.000030   0.000001   0.000001   0.000000
    137      -0.000079   0.000088  -0.000711  -0.000001   0.000000  -0.000010
    138      -0.000007   0.000013  -0.000132  -0.000000  -0.000000  -0.000001
    139      -0.000001   0.000015  -0.000191  -0.000000   0.000001  -0.000002
    140      -0.000006  -0.000006   0.000105   0.000000   0.000001  -0.000000
    141      -0.000004   0.000000   0.000008  -0.000000  -0.000000   0.000000
    142      -0.000022   0.000011  -0.000030   0.000000   0.000001  -0.000001
    143       0.000010  -0.000010   0.000050  -0.000000   0.000001  -0.000001
    144      -0.000027   0.000029  -0.000245  -0.000000  -0.000000  -0.000003
    145      -0.000010   0.000014  -0.000131  -0.000000   0.000001  -0.000002
    146       0.000018  -0.000029   0.000254  -0.000000   0.000001   0.000001
    147      -0.000013   0.000010  -0.000081  -0.000000  -0.000000  -0.000001
    148       0.000022  -0.000023   0.000166   0.000000   0.000001   0.000002
    149      -0.000015   0.000003  -0.000005  -0.000000   0.000001  -0.000002
    150      -0.000159  -0.000027   0.001249   0.000003   0.000001   0.000013
    151      -0.000281   0.000006   0.001541   0.000005   0.000004   0.000014
    152      -0.000107   0.000007   0.000440   0.000002   0.000001   0.000003
    153       0.000141   0.000008   0.000002  -0.010721  -0.020911   0.008099
    154      -0.000100  -0.000004  -0.000001   0.011381   0.024387  -0.009938
    155      -0.000094  -0.000004  -0.000002   0.009089   0.018569  -0.007380
    156      -0.000358  -0.000017  -0.000004   0.027239   0.052017  -0.019888
    157       0.000087   0.000003   0.000002  -0.007823  -0.015353   0.005971
    158       0.000048   0.000001   0.000000  -0.004529  -0.008928   0.003482
    159       0.000066   0.000004   0.000001  -0.004859  -0.009240   0.003522
    160      -0.000035  -0.000002   0.000001   0.002902   0.005575  -0.002141
    161      -0.000019  -0.000000  -0.000001   0.001675   0.003187  -0.001217
    162       0.000010   0.000000   0.000000  -0.001242  -0.002746   0.001141
    163      -0.000028  -0.000001  -0.000001   0.002419   0.004766  -0.001857
    164      -0.000036  -0.000002   0.000000   0.003486   0.007216  -0.002892
    165      -0.001198  -0.000056  -0.000015   0.091225   0.174178  -0.066630
    166      -0.000040  -0.000002  -0.000001  -0.000018  -0.002523   0.001588
    167      -0.000397  -0.000019  -0.000004   0.033439   0.066574  -0.026147
    168       0.000863   0.000043   0.000011  -0.064893  -0.124479   0.047730
    169       0.000157   0.000007   0.000002  -0.010427  -0.018385   0.006664
    170       0.002020   0.000098   0.000025  -0.148723  -0.281163   0.106831
    171       0.000877   0.000045   0.000011  -0.063219  -0.119125   0.045139
    172       0.002161   0.000104   0.000028  -0.164273  -0.314655   0.120594
    173       0.000252   0.000010   0.000004  -0.021322  -0.042159   0.016499
    174      -0.001684  -0.000084  -0.000019   0.112674   0.205023  -0.075936
    175      -0.000663  -0.000033  -0.000008   0.042330   0.075486  -0.027565
    176       0.001447   0.000070   0.000019  -0.099332  -0.182429   0.068008
    177       0.000864   0.000044   0.000010  -0.058089  -0.106120   0.039398
    178      -0.000642  -0.000033  -0.000009   0.041903   0.075939  -0.028019
    179      -0.000919  -0.000046  -0.000009   0.063052   0.116078  -0.043333
    180      -0.002173  -0.000107  -0.000025   0.147153   0.268867  -0.099879
    181       0.000795   0.000040   0.000008  -0.054695  -0.100664   0.037577
    182      -0.000904  -0.000046  -0.000009   0.060276   0.109438  -0.040484
    183       0.000570   0.000021   0.000002  -0.002038   0.030320  -0.019172
    184      -0.000740  -0.000036  -0.000002   0.005298  -0.027103   0.018764
    185       0.001242   0.000059   0.000004  -0.007562   0.050285  -0.033785
    186       0.000133  -0.000008  -0.000000   0.002374   0.018734  -0.010304
    187      -0.001522  -0.000079  -0.000007   0.009525  -0.059336   0.040127
    188      -0.000557  -0.000022  -0.000003   0.002925  -0.025243   0.016573
    189       0.000070   0.000004   0.000002  -0.002761   0.002920  -0.002531
    190      -0.000011  -0.000002   0.000003  -0.001778   0.000482  -0.000733
    191      -0.000026  -0.000006   0.000000  -0.000429  -0.000787   0.000272
    192       0.002418   0.000365   0.000004  -0.002226   0.003141  -0.005030
    193      -0.003077  -0.000572  -0.000006  -0.007048  -0.001353  -0.000322
    194      -0.002767  -0.000469  -0.000004  -0.002296  -0.001919   0.002315
    195      -0.000675  -0.000083  -0.000001   0.002612  -0.002157   0.002977
    196       0.001742   0.000328   0.000004   0.004151  -0.001222   0.001112
    197      -0.002846  -0.000421  -0.000004   0.003374  -0.005921   0.007377
    198       0.001305   0.000297   0.000004   0.007396  -0.003854   0.004687
    199      -0.001793  -0.000338  -0.000004  -0.004801   0.000085  -0.000954
    200       0.002265   0.000410   0.000007   0.005005   0.001529  -0.000243
    201       0.001376   0.000136   0.000005  -0.029262  -0.032516   0.005182
    202       0.000030  -0.000003   0.000004  -0.014442  -0.025566   0.009871
    203       0.001123   0.000100   0.000006  -0.028367  -0.030718   0.005072
    204      -0.000735  -0.000040  -0.000008   0.028469   0.024744  -0.002749
    205      -0.000044  -0.000045   0.000005  -0.010515   0.002096  -0.004584
    206       0.001233   0.000137   0.000007  -0.030526  -0.046444   0.013238
    207      -0.001770  -0.000074  -0.000012   0.052098   0.025852   0.007931
    208       0.002575  -0.000009   0.000032  -0.111012  -0.045516  -0.019417
    209      -0.004308   0.000129  -0.000070   0.222449   0.080956   0.042287
    210       0.004787   0.000132   0.000043  -0.166206  -0.073814  -0.028083
    211       0.002876  -0.000261   0.000064  -0.198057  -0.067489  -0.037997
    212      -0.000921  -0.000142   0.000005  -0.002276   0.007330  -0.002529
    213      -0.001352  -0.000079   0.000016   0.013790   0.024182  -0.002578
    214      -0.001482  -0.000274   0.000013  -0.018921   0.001446  -0.004301
    215       0.000844   0.000076  -0.000007  -0.006615  -0.011460   0.001228
    216       0.003937   0.000083   0.000043  -0.136820  -0.039582  -0.030723
    217      -0.085290  -0.013854   0.000566  -0.539453   0.314848  -0.160181
    218       0.001138  -0.000147   0.000033  -0.089117  -0.018203  -0.020666
    219      -0.007576  -0.000537  -0.000048   0.164451   0.060289   0.037531
    220       0.023430   0.003124  -0.000053  -0.067035  -0.117569  -0.009422
    221      -0.043848  -0.007496   0.000341  -0.390953   0.144391  -0.109120
    222      -0.050764  -0.007422   0.000211  -0.058192   0.225838  -0.030525
    223      -0.026106  -0.003809   0.000106  -0.027490   0.115344  -0.014758
    224       0.057833   0.009320  -0.000386   0.352775  -0.217021   0.106739
    225      -0.039764  -0.006599   0.000017  -0.060881   0.040950   0.022042
    226       0.031781   0.005500  -0.000027   0.072110  -0.051034   0.000611
    227       0.009794   0.001542   0.000007   0.002112   0.001188  -0.015017
    228       0.019395   0.003369   0.000002   0.034159  -0.018657  -0.005735
    229       0.029057   0.005063   0.000005   0.050625  -0.030889  -0.007512
    230       0.039131   0.006410  -0.000046   0.068055  -0.057189  -0.015686
    231       0.021737   0.003483   0.000042  -0.015998   0.009479  -0.035382
    232       0.002083  -0.000160  -0.000056   0.006298  -0.007368  -0.007199
    233      -0.086799  -0.016249  -0.000436   0.093204  -0.066752   0.118169
    234      -0.070756  -0.012162  -0.000241   0.069223  -0.045078   0.110638
    235       0.044202   0.009161   0.000318  -0.051872   0.043279  -0.045977
    236      -0.035147  -0.005960  -0.000111   0.033876  -0.021802   0.055380
    237       0.007407  -0.001145  -0.000212  -0.003866  -0.004008  -0.042604
    238       0.007292   0.000769  -0.000017  -0.009474   0.007348  -0.014729
    239       0.000878  -0.001336  -0.000148   0.004909  -0.009051  -0.021128
    240      -0.048749  -0.009022  -0.000248   0.042283  -0.040513   0.048701
    241       0.128322   0.053028   0.003487  -0.116161   0.249281   0.421569
    242      -0.059791  -0.030713  -0.002203   0.055332  -0.144843  -0.306478
    243       0.036483   0.004608  -0.000030  -0.030047   0.010664  -0.107197
    244       0.082178   0.019836   0.000855  -0.071438   0.079544  -0.037605
    245       0.077728   0.032465   0.002149  -0.072002   0.159550   0.282768
    246       0.002840  -0.013621  -0.001368   0.000509  -0.081156  -0.323546
    247      -0.048077  -0.017267  -0.001047   0.042839  -0.073681  -0.081513
    248      -0.080558  -0.042016  -0.003032   0.074818  -0.199946  -0.430560
    249      -0.072561  -0.003811   0.000700   0.020040  -0.034260  -0.049975
    250      -0.064441  -0.005825   0.000384   0.018922  -0.036949  -0.059399
    251       0.011349   0.005680   0.000385  -0.005741   0.020674   0.045353
    252       0.045980   0.004139  -0.000270  -0.014131   0.023878   0.033529
    253      -0.084356  -0.007085   0.000555   0.023190  -0.046246  -0.077919
    254      -0.022982  -0.000682   0.000288   0.003936  -0.014855  -0.036261
    255       0.038856  -0.001112  -0.000689  -0.003988  -0.001763  -0.012200
    256       0.107787  -0.002060  -0.001779  -0.008921  -0.017315  -0.064509
    257       0.160065  -0.003128  -0.002669  -0.014463  -0.018178  -0.077083
    258      -0.163421   0.004168   0.002830   0.015335   0.018127   0.076327
    259      -0.035633  -0.001261   0.000387   0.001617   0.007895   0.028275
    260       0.112633  -0.000737  -0.001734  -0.009331  -0.014964  -0.059981
    261       0.019208   0.002030  -0.000215  -0.002928  -0.000825  -0.002950
    262      -0.016200  -0.002194   0.000096   0.002011   0.001645   0.006644
    263       0.006418   0.002876   0.000177   0.000173  -0.004103  -0.013191
    264      -0.108365  -0.017171  -0.000214   0.014350   0.010634   0.074838
    265      -0.091565  -0.063394  -0.004956   0.012734   0.016570   0.111223
    266       0.104215   0.150341   0.013248  -0.015273  -0.031403  -0.203331
    267       0.080081  -0.018563  -0.002900  -0.010209  -0.002786  -0.025066
    268      -0.172570  -0.051619  -0.002724   0.023097   0.021214   0.145691
    269       0.028759  -0.082660  -0.008441  -0.002964   0.011231   0.063849
    270       0.073486  -0.102012  -0.010911  -0.008477   0.010273   0.056173
    271       0.089018   0.093362   0.007915  -0.012774  -0.021454  -0.141638
    272       0.016730   0.082994   0.007852  -0.003060  -0.014371  -0.089506
    273      -0.051063  -0.123566  -0.010162   0.002033   0.006643   0.032079
    274       0.041292   0.098881   0.008085  -0.001634  -0.005301  -0.025146
    275      -0.039643  -0.089698  -0.007291   0.003141   0.005570   0.037485
    276       0.040922   0.094502   0.007591  -0.002083  -0.005443  -0.027871
    277       0.060335   0.152513   0.012681  -0.003123  -0.007529  -0.045042
    278      -0.015584  -0.031821  -0.002354   0.000826   0.002143   0.009091
    279       0.019049   0.061360   0.005089   0.000238  -0.000976  -0.000980
    280      -0.099004  -0.359915  -0.027383  -0.004004   0.004059  -0.016390
    281      -0.043525  -0.153804  -0.011998  -0.001395   0.002088  -0.003253
    282      -0.085371  -0.304052  -0.024149  -0.003117   0.004031  -0.009423
    283      -0.007603  -0.025645  -0.002509  -0.000230   0.000668   0.001093
    284      -0.073042  -0.266524  -0.019998  -0.002707   0.002553  -0.013110
    285       0.010102   0.044511   0.005143   0.000382  -0.000646   0.001075
    286       0.004774   0.016612   0.002113   0.000048  -0.000368  -0.000756
    287      -0.002988  -0.022056  -0.001489  -0.000380   0.000016  -0.003333
    288      -0.059139  -0.193392  -0.015029  -0.001716   0.003544  -0.002591
    289       0.043521   0.081378   0.008758   0.000471  -0.001411  -0.001308
    290       0.041029  -0.337887  -0.009104  -0.004874   0.007077  -0.021895
    291       0.085505   0.260052   0.019347   0.002200  -0.004693   0.002822
    292       0.002776   0.274984   0.011212   0.003539  -0.005512   0.013884
    293      -0.100495  -0.237565  -0.019628  -0.001712   0.004174   0.000019
    294       0.133010   0.144741   0.018782   0.000113  -0.002050  -0.008245
    295       0.036817  -0.201621  -0.002925  -0.003077   0.004292  -0.014795
    296       0.061338   0.103735   0.009925   0.000520  -0.001722  -0.001982
    297       0.120175  -0.089081  -0.016519  -0.001431   0.000615  -0.005458
    298       0.020035  -0.007026  -0.004815  -0.000179  -0.000179  -0.000616
    299      -0.088726   0.078962   0.009071   0.001150  -0.000856   0.004512
    300      -0.052303   0.047060   0.006067   0.000737  -0.000386   0.002752
    301       0.105102  -0.071037  -0.013135  -0.001084   0.000665  -0.004034
    302      -0.097211   0.078655   0.010929   0.001212  -0.000682   0.004461
    303      -0.109960   0.037823   0.012609   0.000699   0.000325   0.001065
    304      -0.339280   0.105549   0.030587   0.002098   0.001346   0.003207
    305       0.050106  -0.012693  -0.002584  -0.000308  -0.000293  -0.000367
    306       0.273842  -0.087425  -0.029920  -0.001726  -0.000963  -0.002533
    307      -0.187787   0.060326   0.018798   0.001168   0.000671   0.001667
    308      -0.151679   0.048012   0.007692   0.000881   0.000666   0.001159
    309      -0.032301   0.013958   0.008622   0.000241  -0.000023  -0.000055
    310       0.005447  -0.004240  -0.007261  -0.000065   0.000119   0.000116
    311      -0.027475   0.010497   0.001844   0.000189   0.000080   0.000154
    312       0.187545  -0.065346  -0.034320  -0.001393  -0.000605  -0.002619
    313      -0.130181   0.053240  -0.160214   0.001223   0.002012   0.009562
    314      -0.251930   0.096721  -0.160182   0.002163   0.002598   0.012242
    315      -0.174677   0.059364   0.065053   0.001234   0.000279   0.001155
    316       0.104687  -0.042621   0.127736  -0.000991  -0.001606  -0.007507
    317      -0.337062   0.119577   0.008385   0.002568   0.001571   0.007139
    318      -0.172353   0.055018   0.143145   0.001104  -0.000380  -0.002051
    319      -0.057454   0.028857  -0.194439   0.000719   0.001956   0.009399
    320       0.154366  -0.057515   0.057950  -0.001266  -0.001264  -0.005981
    321       0.028527  -0.024681   0.169446  -0.000032  -0.000292  -0.000866
    322       0.016865  -0.010176   0.032528  -0.000163  -0.000215  -0.001284
    323       0.026984  -0.022101   0.139985  -0.000066  -0.000271  -0.000939
    324      -0.021851   0.016271  -0.102259   0.000056   0.000211   0.000671
    325       0.005344   0.001501  -0.023912  -0.000032   0.000012   0.000250
    326       0.033141  -0.029848   0.200269  -0.000071  -0.000383  -0.001448
    327       0.001790   0.004226  -0.055590  -0.000105  -0.000045  -0.000430
    328      -0.024896  -0.016084   0.330019   0.000810   0.000361   0.003581
    329       0.026075   0.011556  -0.297033  -0.000789  -0.000358  -0.003602
    330      -0.029962  -0.017922   0.393580   0.000981   0.000419   0.004338
    331      -0.017534  -0.011201   0.228237   0.000574   0.000285   0.002665
    332      -0.004015  -0.002541   0.043095   0.000119   0.000093   0.000663
    333      -0.000099   0.001339  -0.037618  -0.000085  -0.000007  -0.000352
    334      -0.002331  -0.000475   0.020525   0.000071   0.000051   0.000433
    335      -0.000461  -0.001406   0.030174   0.000069   0.000018   0.000318
    336      -0.013037  -0.011755   0.237445   0.000571   0.000216   0.002886
    337      -0.009598  -0.004885   0.139612   0.000425   0.000202   0.003211
    338      -0.008012  -0.006763   0.141910   0.000355   0.000139   0.001952
    339       0.008927   0.009201  -0.171768  -0.000387  -0.000134  -0.001669
    340      -0.008230  -0.011013   0.181183   0.000358   0.000101   0.000988
    341      -0.018069  -0.015718   0.322518   0.000790   0.000306   0.004143
    342       0.010039   0.013486  -0.220513  -0.000430  -0.000120  -0.001057
    343      -0.000461   0.001424  -0.008859   0.000019   0.000026   0.000556
    344       0.008861   0.005887  -0.140867  -0.000389  -0.000174  -0.002630
    345      -0.001077  -0.001450   0.030443   0.000078   0.000035   0.000543
    346      -0.000350   0.002762  -0.040325  -0.000087  -0.000032  -0.000695
    347       0.000861   0.001139  -0.024051  -0.000061  -0.000028  -0.000416
    348       0.001242   0.001712  -0.034476  -0.000086  -0.000035  -0.000571
    349       0.000951   0.000707  -0.016993  -0.000045  -0.000017  -0.000263
    350      -0.000890   0.002635  -0.034875  -0.000071  -0.000029  -0.000645
    351      -0.000277   0.000392  -0.003627  -0.000003   0.000000  -0.000021
    352      -0.000263   0.000238  -0.001286   0.000001   0.000002   0.000003
    353      -0.001236   0.000196   0.001135   0.000002  -0.000001  -0.000092
    354      -0.001078   0.000152   0.002254   0.000008   0.000003  -0.000005
    355       0.000306   0.000317  -0.003678  -0.000000   0.000006   0.000086
    356      -0.000388   0.000066   0.000832   0.000004   0.000002   0.000011
    357       0.000881   0.000034  -0.004877  -0.000015  -0.000006  -0.000049
    358       0.000111   0.000009  -0.000385  -0.000000   0.000000   0.000016
    359       0.000295   0.000055  -0.002442  -0.000007  -0.000003  -0.000039
    360      -0.000199   0.000104  -0.000347   0.000001   0.000002  -0.000010
    361      -0.000209   0.000112  -0.000404   0.000001   0.000003  -0.000011
    362       0.000624  -0.000383   0.002160   0.000001  -0.000004   0.000052
    363       0.000320  -0.000206   0.001198  -0.000000  -0.000004   0.000030
    364      -0.000544   0.000349  -0.001946   0.000001   0.000004  -0.000040
    365      -0.000005  -0.000027   0.000409   0.000001  -0.000001   0.000008
    366      -0.000566   0.000566  -0.004189  -0.000003  -0.000000  -0.000052
    367       0.000635  -0.000440   0.002175  -0.000001  -0.000001   0.000030
    368       0.000177  -0.000184   0.001383   0.000001   0.000000   0.000016
    369       0.000141  -0.000099   0.000462  -0.000001  -0.000001   0.000006
    370       0.000104  -0.000070   0.000290  -0.000000   0.000000   0.000004
    371       0.000831  -0.000747   0.005051   0.000002  -0.000000   0.000062
    372       0.000012  -0.000026   0.000278   0.000000  -0.000000   0.000003
    373       0.000030  -0.000039   0.000362   0.000001   0.000001   0.000005
    374       0.000025   0.000003  -0.000209  -0.000001   0.000000  -0.000003
    375       0.000103  -0.000096   0.000783   0.000001  -0.000000   0.000009
    376      -0.000187   0.000248  -0.002261  -0.000002  -0.000000  -0.000031
    377       0.000119  -0.000099   0.000747   0.000001   0.000001   0.000005
    378       0.000238  -0.000247   0.002092   0.000002   0.000000   0.000025
    379       0.000342  -0.000419   0.003686   0.000003   0.000002   0.000046
    380      -0.000047   0.000034  -0.000262  -0.000001   0.000001  -0.000005
    381      -0.000023  -0.000002   0.000102  -0.000001  -0.000000   0.000004
    382       0.000116  -0.000132   0.001136   0.000001   0.000001   0.000014
    383      -0.000381   0.000475  -0.004249  -0.000004  -0.000001  -0.000057
    384       0.000101  -0.000047   0.000290   0.000000  -0.000001   0.000003
    385       0.000110  -0.000052   0.000315   0.000001   0.000001   0.000003
    386      -0.000069   0.000133  -0.001098   0.000000   0.000000  -0.000020
    387       0.000152  -0.000081   0.000527   0.000000  -0.000001   0.000006
    388      -0.000129   0.000078  -0.000509  -0.000000   0.000001  -0.000007
    389       0.000232  -0.000191   0.001264  -0.000000   0.000000   0.000018
    390      -0.000062  -0.000008   0.000193  -0.000000   0.000000   0.000003
    391      -0.000261   0.000257  -0.001858  -0.000000   0.000001  -0.000031
    392      -0.000008   0.000020  -0.000171  -0.000000   0.000001  -0.000005
    393      -0.000781  -0.000065   0.004924   0.000014   0.000006   0.000051
    394       0.003753   0.000003  -0.021692  -0.000069  -0.000038  -0.000204
    395      -0.000058   0.000045  -0.000024   0.000001   0.000002  -0.000005
    396       0.002623   0.000181  -0.016849  -0.000050  -0.000024  -0.000169
    397       0.001756   0.000119  -0.011296  -0.000033  -0.000016  -0.000113
    398       0.002497  -0.000037  -0.013797  -0.000044  -0.000025  -0.000125
    399       0.000744   0.000169  -0.005875  -0.000015  -0.000005  -0.000063
    400      -0.001442  -0.000171   0.010050   0.000028   0.000014   0.000102
    401      -0.001579   0.000035   0.008972   0.000030   0.000018   0.000081
    402      -0.000154  -0.000008  -0.000001   0.007844   0.012323  -0.004079
    403       0.000009  -0.000001   0.000001  -0.000343  -0.000130  -0.000060
    404      -0.000075  -0.000004  -0.000002   0.001201  -0.001098   0.001217
    405       0.001471   0.000079   0.000012  -0.057448  -0.069417   0.017043
    406      -0.000737  -0.000041  -0.000004   0.034073   0.049383  -0.015160
    407       0.001200   0.000064   0.000008  -0.047191  -0.057567   0.014339
    408       0.001495   0.000083   0.000014  -0.077875  -0.124204   0.041573
    409       0.000334   0.000020   0.000005  -0.027769  -0.056167   0.022109
    410      -0.000709  -0.000036  -0.000006   0.019208   0.009988   0.002394
    411      -0.000869  -0.000047  -0.000007   0.036385   0.047738  -0.013100
    412       0.000608   0.000034   0.000009  -0.045702  -0.088736   0.034097
    413       0.000912   0.000047   0.000005  -0.025461  -0.014943  -0.002149
    414       0.000280   0.000013   0.000004  -0.021476  -0.040754   0.015516
    415       0.000392   0.000017   0.000006  -0.030164  -0.057208   0.021775
    416       0.000296   0.000013   0.000003  -0.022733  -0.043134   0.016423
    417       0.000168   0.000007   0.000003  -0.019339  -0.042220   0.017402
    418       0.000237   0.000012   0.000003  -0.020020  -0.040734   0.016155
    419       0.000201   0.000007   0.000005  -0.024913  -0.055037   0.022821
                294        295        296        297        298        299    
      0      -0.000220  -0.001862  -0.001503   0.005833   0.000336   0.000000
      1      -0.000456  -0.003945  -0.003214   0.012625   0.000748  -0.000000
      2      -0.000349  -0.002981  -0.002416   0.009426   0.000550   0.000001
      3       0.000666   0.005631   0.004544  -0.017625  -0.001014   0.000000
      4       0.000212   0.001822   0.001479  -0.005787  -0.000340  -0.000000
      5       0.000210   0.001812   0.001473  -0.005767  -0.000340   0.000000
      6      -0.000054  -0.000226  -0.000116   0.000099  -0.000042   0.000000
      7      -0.000663  -0.005767  -0.004702   0.018497   0.001099  -0.000000
      8      -0.000543  -0.004712  -0.003837   0.015077   0.000893   0.000001
      9       0.000404   0.003337   0.002669  -0.010231  -0.000572   0.000000
     10       0.000254   0.002170   0.001754  -0.006831  -0.000396  -0.000001
     11       0.000214   0.001836   0.001491  -0.005824  -0.000341   0.000001
     12      -0.000469  -0.004322  -0.003592   0.014497   0.000910   0.000000
     13       0.000357   0.003120   0.002546  -0.010033  -0.000597  -0.000001
     14       0.000328   0.002863   0.002338  -0.009212  -0.000549   0.000000
     15       0.000317   0.002849   0.002348  -0.009365  -0.000573   0.000000
     16      -0.000011  -0.000015   0.000009  -0.000152  -0.000025   0.000000
     17       0.000043   0.000502   0.000445  -0.001933  -0.000140  -0.000000
     18       0.000054   0.000760   0.000702  -0.003192  -0.000248   0.000000
     19      -0.000335  -0.003621  -0.003149   0.013405   0.000930   0.000000
     20       0.000065   0.000758   0.000671  -0.002920  -0.000211  -0.000000
     21      -0.000006  -0.000150  -0.000151   0.000748   0.000067   0.000000
     22       0.000009   0.000038   0.000018   0.000003   0.000012   0.000000
     23      -0.000036  -0.000438  -0.000392   0.001725   0.000127   0.000000
     24       0.000027   0.000282   0.000239  -0.000984  -0.000061   0.000000
     25      -0.000069  -0.000776  -0.000677   0.002876   0.000195   0.000000
     26       0.000098   0.001235   0.001114  -0.004944  -0.000368   0.000000
     27      -0.000012  -0.000152  -0.000144   0.000692   0.000064   0.000000
     28       0.000034   0.000485   0.000458  -0.002160  -0.000183   0.000001
     29      -0.000069  -0.000794  -0.000692   0.002938   0.000196   0.000001
     30      -0.000053  -0.000540  -0.000458   0.001872   0.000115   0.000000
     31       0.000079   0.001121   0.001034  -0.004709  -0.000366  -0.000001
     32      -0.000072  -0.000365  -0.000215   0.000389  -0.000044   0.000000
     33       0.000411   0.006056   0.005669  -0.026246  -0.002114  -0.000000
     34       0.000555   0.007498   0.006862  -0.030925  -0.002360  -0.000001
     35      -0.000563  -0.007817  -0.007204   0.032727   0.002535  -0.000000
     36      -0.000275  -0.005143  -0.005045   0.024556   0.002155   0.000000
     37       0.000082   0.001254   0.001186  -0.005560  -0.000460   0.000000
     38       0.000140   0.002197   0.002092  -0.009890  -0.000831  -0.000001
     39      -0.000014  -0.000488  -0.000549   0.003097   0.000352   0.000000
     40       0.000199   0.000948   0.000441   0.000350   0.000399   0.000000
     41      -0.000044  -0.001117  -0.001189   0.006343   0.000659  -0.000001
     42      -0.000229  -0.005202  -0.005232   0.026071   0.002363   0.000001
     43       0.000471   0.001249  -0.000078   0.006979   0.001567  -0.000000
     44       0.000396   0.006009   0.005663  -0.026406  -0.002150  -0.000001
     45      -0.000047  -0.000198   0.000006  -0.001240  -0.000342   0.000000
     46       0.000045   0.000871   0.000674  -0.001930   0.000151   0.000001
     47       0.000113   0.001373   0.001068  -0.003450   0.000044  -0.000001
     48      -0.000426  -0.001446   0.000054  -0.008530  -0.002170  -0.000000
     49      -0.000003  -0.000125  -0.000188   0.001395   0.000232   0.000001
     50      -0.000506  -0.001454   0.000485  -0.013200  -0.003034  -0.000000
     51       0.000635   0.002763   0.000765   0.006979   0.002405   0.000000
     52       0.000299   0.001147   0.000154   0.004676   0.001336   0.000001
     53       0.000149   0.000478  -0.000033   0.002938   0.000717   0.000001
     54       0.000276   0.001332   0.000516   0.002080   0.001022   0.000001
     55      -0.000639  -0.003388  -0.001569  -0.002214  -0.001910   0.000000
     56       0.000064   0.000594   0.000541  -0.002504  -0.000181   0.000000
     57       0.000739   0.003558   0.001208   0.006665   0.002699  -0.000000
     58      -0.000895  -0.005497  -0.003113   0.002524  -0.001989   0.000001
     59       0.001470   0.007146   0.002765   0.009958   0.004824   0.000001
     60      -0.000354  -0.001749  -0.000830  -0.001362  -0.001228  -0.000000
     61      -0.000689  -0.003768  -0.002006  -0.001437  -0.002599  -0.000003
     62      -0.000232  -0.001100  -0.000607   0.000220  -0.000531   0.000001
     63      -0.002197  -0.011985  -0.006005  -0.005614  -0.007421  -0.000002
     64       0.001609   0.008484   0.004207   0.003902   0.004982   0.000001
     65       0.002304   0.012918   0.006314   0.007153   0.007640   0.000005
     66       0.002939   0.014100   0.007190   0.004839   0.008791  -0.000002
     67      -0.001386  -0.007535  -0.003859  -0.003108  -0.004927  -0.000000
     68       0.000432   0.002107   0.001064   0.000771   0.001274  -0.000000
     69       0.000124   0.002880   0.001780   0.000879   0.003077   0.000001
     70       0.000848   0.006127   0.003484   0.001602   0.005154  -0.000001
     71      -0.001299  -0.005435  -0.002914  -0.000323  -0.003451   0.000003
     72       0.005487   0.023822   0.012013   0.006695   0.013644  -0.000005
     73      -0.000415  -0.003300  -0.001458  -0.003658  -0.002037  -0.000003
     74      -0.005906  -0.027770  -0.014655  -0.005807  -0.017984   0.000007
     75       0.000569  -0.000055  -0.000411  -0.000090  -0.001844   0.000002
     76      -0.005463  -0.012425  -0.004545  -0.003092   0.000842   0.000002
     77       0.002621   0.006363   0.002480   0.001289   0.000105  -0.000000
     78       0.004076  -0.003057  -0.005018   0.000003  -0.017256   0.000011
     79       0.003722  -0.005226  -0.006110  -0.000578  -0.017861   0.000001
     80       0.002147  -0.003993  -0.004200  -0.000647  -0.011665  -0.000001
     81      -0.007507  -0.004023   0.002616  -0.002042   0.018883  -0.000030
     82      -0.000911   0.001538   0.001807   0.000104   0.005881  -0.000006
     83       0.001193  -0.000659  -0.001355   0.000105  -0.005115   0.000005
     84       0.000766   0.001350   0.000858   0.000084   0.003059  -0.000011
     85      -0.000061  -0.001448  -0.001457  -0.000019  -0.005747   0.000011
     86      -0.004911  -0.007326  -0.001123  -0.002723   0.009005  -0.000037
     87      -0.011687  -0.007174   0.002853  -0.003292   0.024290  -0.000055
     88      -0.007044  -0.002686   0.003370  -0.001839   0.020628  -0.000032
     89      -0.016261  -0.020598  -0.002338  -0.007757   0.027129  -0.000118
     90      -0.004215  -0.001492   0.000525  -0.000282   0.000480   0.000032
     91      -0.007839  -0.002645   0.001583  -0.000824   0.005470   0.000009
     92       0.012464   0.006184  -0.001607   0.001905  -0.008590  -0.000051
     93      -0.007535   0.004954   0.003398   0.002831  -0.011045   0.000143
     94       0.009458  -0.009462  -0.004822  -0.005093   0.020642  -0.000193
     95      -0.001458   0.000857   0.000609   0.000439  -0.001417   0.000000
     96       0.015847  -0.004399  -0.005593  -0.002882   0.009539  -0.000194
     97      -0.003100   0.001634   0.001280   0.000944  -0.003612   0.000033
     98       0.005852  -0.003481  -0.002678  -0.001995   0.007432  -0.000116
     99       0.001370  -0.001473  -0.001657  -0.000992   0.003466  -0.000175
    100      -0.004612  -0.000889   0.001363  -0.000249   0.002515   0.000085
    101      -0.010745   0.001759   0.004566   0.001507  -0.003496   0.000282
    102       0.018859  -0.005267  -0.006024  -0.003084   0.009425  -0.000225
    103      -0.035820   0.008347   0.013275   0.005578  -0.015381   0.000638
    104      -0.014343  -0.001068   0.004683  -0.000095   0.005263   0.000383
    105       0.000222  -0.000391   0.001953   0.000469  -0.001375   0.000400
    106       0.001153   0.000421  -0.000937  -0.000041  -0.000411   0.000169
    107       0.009809  -0.004036   0.002931  -0.000160   0.000678   0.000968
    108      -0.012093  -0.001361   0.015173   0.003410  -0.007109   0.002241
    109      -0.014628   0.000904   0.011680   0.003104  -0.006956   0.001323
    110       0.010497   0.000711  -0.011884  -0.002746   0.005731  -0.001072
    111      -0.000087   0.006671  -0.016522  -0.002437   0.003940  -0.001870
    112      -0.001036  -0.001813   0.005443   0.000891  -0.001537   0.000860
    113      -0.004368  -0.001518   0.007936   0.001581  -0.003088   0.001161
    114       0.001609   0.000952  -0.003651  -0.000643   0.001060  -0.003919
    115      -0.007992   0.006380  -0.007628  -0.000279  -0.000840  -0.002351
    116       0.000711   0.001960  -0.005418  -0.000844   0.001357  -0.003251
    117      -0.006723   0.016256  -0.032746  -0.004001   0.005005  -0.002988
    118      -0.014548   0.017989  -0.029007  -0.002615   0.001445  -0.007006
    119      -0.009410   0.000861   0.007482   0.002098  -0.004929   0.000064
    120      -0.000530  -0.000304   0.001231   0.000227  -0.000418   0.003114
    121       0.005623  -0.006917   0.011161   0.001011  -0.000591  -0.012249
    122       0.005758  -0.008660   0.015244   0.001580  -0.001423  -0.018709
    123       0.000200  -0.000718   0.001435   0.000163  -0.000142   0.019918
    124       0.000080   0.000059  -0.000184  -0.000027   0.000029  -0.022285
    125       0.000751  -0.001222   0.002084   0.000195  -0.000083   0.033337
    126       0.000791  -0.000446   0.000343  -0.000024   0.000137  -0.016436
    127      -0.000444   0.000606  -0.000996  -0.000090   0.000043  -0.004284
    128      -0.000351   0.000825  -0.001617  -0.000188   0.000203  -0.004493
    129      -0.000669   0.000856  -0.001380  -0.000123   0.000054  -0.003995
    130       0.000014   0.000452  -0.001110  -0.000161   0.000249   0.008907
    131       0.000499  -0.001059   0.002033   0.000232  -0.000245   0.001561
    132      -0.000181   0.000443  -0.000898  -0.000111   0.000143   0.011103
    133       0.000484  -0.001238   0.002504   0.000306  -0.000378  -0.019055
    134      -0.000754   0.001806  -0.003606  -0.000435   0.000525   0.024793
    135       0.000399  -0.000648   0.001157   0.000121  -0.000107  -0.002078
    136      -0.000122   0.000304  -0.000604  -0.000072   0.000082   0.001200
    137      -0.000633   0.001018  -0.001810  -0.000188   0.000163   0.002930
    138      -0.000079   0.000084  -0.000121  -0.000009  -0.000004  -0.001204
    139      -0.000061  -0.000018   0.000111   0.000023  -0.000049  -0.003203
    140      -0.000008   0.000124  -0.000294  -0.000041   0.000065   0.003594
    141      -0.000017   0.000048  -0.000100  -0.000013   0.000016  -0.000961
    142      -0.000136   0.000337  -0.000674  -0.000081   0.000100   0.000495
    143       0.000123  -0.000273   0.000539   0.000065  -0.000075  -0.007737
    144      -0.000220   0.000332  -0.000573  -0.000057   0.000041  -0.002196
    145      -0.000073   0.000078  -0.000110  -0.000007  -0.000004  -0.003988
    146       0.000215  -0.000308   0.000525   0.000052  -0.000033  -0.008356
    147      -0.000106   0.000204  -0.000384  -0.000044   0.000047   0.000785
    148       0.000242  -0.000471   0.000895   0.000102  -0.000109  -0.010321
    149      -0.000066   0.000167  -0.000332  -0.000039   0.000050  -0.002355
    150       0.000299   0.000240  -0.000834  -0.000142   0.000235  -0.010743
    151      -0.000375   0.002392  -0.005390  -0.000729   0.001031   0.029979
    152      -0.000045   0.000259  -0.000531  -0.000061   0.000047  -0.022743
    153       0.000382   0.003337   0.002726  -0.010758  -0.000645   0.000000
    154      -0.000492  -0.004469  -0.003697   0.014816   0.000917   0.000000
    155      -0.000356  -0.003170  -0.002604   0.010344   0.000627  -0.000000
    156      -0.000922  -0.007938  -0.006447   0.025236   0.001482   0.000000
    157       0.000281   0.002455   0.002002  -0.007880  -0.000467   0.000000
    158       0.000164   0.001436   0.001172  -0.004612  -0.000274  -0.000000
    159       0.000163   0.001397   0.001133  -0.004430  -0.000260   0.000000
    160      -0.000100  -0.000858  -0.000697   0.002727   0.000160   0.000001
    161      -0.000056  -0.000482  -0.000391   0.001524   0.000088  -0.000001
    162       0.000058   0.000534   0.000445  -0.001798  -0.000114   0.000000
    163      -0.000088  -0.000771  -0.000631   0.002488   0.000149  -0.000001
    164      -0.000141  -0.001265  -0.001043   0.004163   0.000255   0.000001
    165      -0.003093  -0.026662  -0.021668   0.084888   0.004998   0.000001
    166       0.000107   0.001205   0.001060  -0.004595  -0.000333  -0.000001
    167      -0.001251  -0.011084  -0.009096   0.036118   0.002195   0.000001
    168       0.002223   0.019216   0.015635  -0.061353  -0.003629   0.000000
    169       0.000288   0.002329   0.001844  -0.006965  -0.000373  -0.000000
    170       0.004921   0.042111   0.034135  -0.133250  -0.007782  -0.000000
    171       0.002073   0.017683   0.014318  -0.055812  -0.003249   0.000000
    172       0.005612   0.048489   0.039441  -0.154713  -0.009140  -0.000001
    173       0.000787   0.006943   0.005692  -0.022558  -0.001365   0.000000
    174      -0.003396  -0.028239  -0.022656   0.087192   0.004922  -0.000000
    175      -0.001212  -0.009903  -0.007895   0.030106   0.001662  -0.000001
    176       0.003066   0.025689   0.020668  -0.079853  -0.004551   0.000002
    177       0.001767   0.014731   0.011829  -0.045584  -0.002582   0.000000
    178      -0.001247  -0.010316  -0.008261   0.031704   0.001777  -0.000002
    179      -0.001957  -0.016423  -0.013221   0.051127   0.002921   0.000002
    180      -0.004483  -0.037419  -0.030060   0.115908   0.006574   0.000000
    181       0.001695   0.014228   0.011451  -0.044273  -0.002527  -0.000001
    182      -0.001808  -0.015021  -0.012046   0.046337   0.002613   0.000001
    183      -0.001268  -0.013725  -0.011933   0.050800   0.003523   0.000000
    184       0.001292   0.014268   0.012472  -0.053422  -0.003748   0.000000
    185      -0.002297  -0.025220  -0.022011   0.094121   0.006582  -0.000001
    186      -0.000640  -0.006729  -0.005810   0.024555   0.001687   0.000000
    187       0.002733   0.030034   0.026215  -0.112108  -0.007839  -0.000001
    188       0.001117   0.012219   0.010654  -0.045517  -0.003180  -0.000000
    189      -0.000178  -0.001933  -0.001672   0.007048   0.000470   0.000001
    190      -0.000054  -0.000585  -0.000502   0.002082   0.000131   0.000001
    191       0.000009   0.000041   0.000021  -0.000010   0.000011   0.000001
    192      -0.000349  -0.003803  -0.003236   0.013205   0.000777  -0.000001
    193      -0.000179  -0.002971  -0.002936   0.014596   0.001378   0.000000
    194       0.000089   0.000500   0.000234   0.000283   0.000264   0.000002
    195       0.000223   0.002520   0.002194  -0.009285  -0.000618   0.000001
    196       0.000140   0.001923   0.001821  -0.008663  -0.000768   0.000002
    197       0.000503   0.005401   0.004594  -0.018766  -0.001120   0.000002
    198       0.000426   0.005292   0.004803  -0.021595  -0.001686   0.000002
    199      -0.000161  -0.002370  -0.002271   0.010914   0.000971  -0.000000
    200       0.000098   0.001801   0.001823  -0.009292  -0.000911   0.000002
    201      -0.000161  -0.004696  -0.004789   0.023990   0.002135   0.000001
    202       0.000485   0.004403   0.003642  -0.014600  -0.000901  -0.000001
    203      -0.000126  -0.004037  -0.004145   0.020874   0.001869   0.000001
    204       0.000212   0.004450   0.004367  -0.021082  -0.001777  -0.000000
    205      -0.000385  -0.004477  -0.003949   0.017033   0.001194  -0.000001
    206       0.000365   0.000983   0.000155   0.002896   0.000663   0.000001
    207       0.001348   0.019383   0.018035  -0.082920  -0.006599  -0.000001
    208      -0.002811  -0.038935  -0.035871   0.162987   0.012657   0.000002
    209       0.005656   0.076686   0.070247  -0.316930  -0.024237  -0.000006
    210      -0.004315  -0.060730  -0.056190   0.256610   0.020128   0.000004
    211      -0.004962  -0.066722  -0.061005   0.274654   0.020930   0.000003
    212      -0.000003   0.001292   0.001515  -0.008671  -0.000959  -0.000001
    213       0.000599   0.011842   0.011849  -0.059129  -0.005471  -0.000000
    214      -0.000343  -0.003634  -0.003099   0.012769   0.000795   0.000001
    215      -0.000278  -0.005493  -0.005493   0.027385   0.002529  -0.000000
    216      -0.003708  -0.048349  -0.043768   0.194389   0.014325   0.000002
    217      -0.005391  -0.002517   0.014390  -0.155237  -0.025882  -0.000002
    218      -0.002278  -0.028588  -0.025603   0.112179   0.008020  -0.000000
    219       0.004623   0.061527   0.055942  -0.249765  -0.018608  -0.000002
    220      -0.003654  -0.060958  -0.058366   0.276591   0.023116   0.000002
    221      -0.005562  -0.035533  -0.023069   0.052599  -0.004018  -0.000000
    222       0.003069   0.074102   0.075363  -0.380017  -0.035157  -0.000003
    223       0.001628   0.038443   0.038969  -0.195852  -0.018019  -0.000002
    224       0.003281  -0.003445  -0.014525   0.127027   0.019250  -0.000000
    225       0.000843   0.007962   0.004848  -0.004921   0.003292   0.000001
    226      -0.000215  -0.007272  -0.006682   0.027786   0.001041   0.000001
    227      -0.000426  -0.001011   0.000758  -0.013724  -0.002969  -0.000001
    228      -0.000182  -0.002065  -0.001105  -0.000893  -0.001432  -0.000000
    229      -0.000296  -0.004226  -0.002917   0.005682  -0.001370   0.000000
    230      -0.000895  -0.012226  -0.009712   0.032254  -0.000328  -0.000001
    231      -0.001264  -0.004712  -0.000156  -0.024757  -0.006673  -0.000001
    232      -0.000411  -0.002776  -0.001609   0.001320  -0.001110   0.000001
    233       0.003735   0.010475  -0.004081   0.101767   0.023228   0.000005
    234       0.003744   0.012393  -0.001502   0.085121   0.021083   0.000004
    235      -0.001276  -0.001529   0.004105  -0.052157  -0.010217  -0.000001
    236       0.001912   0.006481  -0.000555   0.042116   0.010608   0.000002
    237      -0.001857  -0.007774  -0.001865  -0.023159  -0.007554  -0.000000
    238      -0.000621  -0.001710   0.000479  -0.014522  -0.003382  -0.000000
    239      -0.000972  -0.004833  -0.001932  -0.006274  -0.003249   0.000001
    240       0.001142  -0.001106  -0.006229   0.058020   0.009276   0.000001
    241       0.018372   0.100260   0.048216   0.041845   0.050885  -0.000001
    242      -0.012871  -0.066279  -0.028864  -0.058460  -0.038784   0.000001
    243      -0.003071  -0.009871   0.001201  -0.065498  -0.015490   0.000001
    244       0.000543   0.012583   0.014278  -0.079551  -0.008054   0.000001
    245       0.011791   0.064116   0.030278   0.032555   0.033577  -0.000003
    246      -0.011572  -0.052987  -0.016624  -0.113478  -0.042491   0.000002
    247      -0.004426  -0.026179  -0.014612   0.009945  -0.009706   0.000001
    248      -0.017936  -0.092161  -0.039833  -0.084506  -0.054507   0.000002
    249       0.005578   0.029887   0.015199   0.015210   0.019829   0.000017
    250       0.003537   0.019390   0.010099   0.009485   0.013555   0.000013
    251       0.002103   0.010348   0.004572   0.007883   0.005642   0.000001
    252      -0.002526  -0.013997  -0.007110  -0.008288  -0.009780  -0.000009
    253       0.004830   0.026626   0.014027   0.010783   0.017951   0.000018
    254       0.002071   0.010949   0.006158   0.000091   0.006793   0.000007
    255      -0.005024  -0.028149  -0.014104  -0.013937  -0.017703  -0.000005
    256      -0.011634  -0.065717  -0.031998  -0.036660  -0.038165  -0.000027
    257      -0.018245  -0.102997  -0.050759  -0.054851  -0.061868  -0.000033
    258       0.019841   0.112121   0.055663   0.057310   0.068235   0.000033
    259       0.002118   0.012608   0.005585   0.010887   0.006426   0.000008
    260      -0.011967  -0.068607  -0.033661  -0.038149  -0.041213  -0.000022
    261      -0.005502  -0.033146  -0.017733  -0.011682  -0.024298   0.000004
    262       0.003109   0.019677   0.010432   0.008288   0.014604  -0.000001
    263       0.000848   0.003023   0.001809  -0.001525   0.001999  -0.000004
    264      -0.001990  -0.002783  -0.004098   0.021865  -0.004527   0.000020
    265      -0.031886  -0.142623  -0.075894  -0.019241  -0.090913   0.000046
    266       0.083936   0.383746   0.200729   0.081537   0.241091  -0.000102
    267      -0.016554  -0.077523  -0.037540  -0.036681  -0.043237   0.000002
    268      -0.019370  -0.083220  -0.047726   0.013355  -0.058677   0.000050
    269      -0.050588  -0.228706  -0.116378  -0.066303  -0.136248   0.000047
    270      -0.065204  -0.297543  -0.150548  -0.094170  -0.176539   0.000052
    271       0.051616   0.238205   0.125709   0.045802   0.152652  -0.000069
    272       0.048712   0.223132   0.115343   0.056276   0.137557  -0.000051
    273      -0.028601  -0.052483  -0.015506  -0.012674   0.020011   0.000012
    274       0.022212   0.039161   0.010998   0.009309  -0.017559  -0.000008
    275      -0.025789  -0.075571  -0.032853  -0.017468  -0.017430   0.000002
    276       0.020725   0.043690   0.015095   0.009784  -0.007196  -0.000009
    277       0.040478   0.093833   0.034816   0.023369  -0.004110  -0.000014
    278      -0.003939  -0.006316  -0.001690  -0.000526   0.003294   0.000007
    279       0.009362   0.000701  -0.006391   0.001403  -0.030525   0.000035
    280      -0.029025   0.056968   0.058845   0.008152   0.161445   0.000002
    281      -0.016185   0.014001   0.021077   0.000749   0.069809  -0.000035
    282      -0.031981   0.033647   0.045874   0.002302   0.146592  -0.000051
    283      -0.006224  -0.003810   0.002186  -0.002013   0.017318  -0.000026
    284      -0.018200   0.046232   0.044002   0.007643   0.114847  -0.000003
    285       0.012572   0.002039  -0.009287   0.003337  -0.051453   0.000104
    286       0.006104   0.004099  -0.002250   0.002167  -0.019603   0.000046
    287       0.003092   0.012219   0.006342   0.003105   0.008204   0.000009
    288      -0.015784   0.028529   0.029705   0.005486   0.079660   0.000043
    289       0.041516   0.018355  -0.016584   0.010475  -0.105800   0.000162
    290       0.245926   0.285997   0.018916   0.109656  -0.430116   0.001543
    291       0.026280  -0.034226  -0.039165  -0.006251  -0.106130  -0.000043
    292      -0.130566  -0.173397  -0.024633  -0.063640   0.200055  -0.000858
    293      -0.061817  -0.000628   0.040063  -0.007512   0.170168  -0.000143
    294       0.168037   0.112179  -0.039517   0.051704  -0.368331   0.000801
    295       0.174386   0.195295   0.007668   0.076060  -0.318971   0.001063
    296       0.056815   0.025579  -0.020867   0.013863  -0.133261   0.000220
    297       0.081851   0.029102  -0.012922   0.007119  -0.032235  -0.000358
    298       0.002606  -0.008696  -0.001775  -0.004734   0.024817  -0.000060
    299      -0.074505  -0.040320   0.009485  -0.013407   0.063683   0.000297
    300      -0.033646  -0.015628   0.003756  -0.004160   0.014763   0.000157
    301       0.085045   0.034303  -0.015075   0.010818  -0.061536  -0.000309
    302      -0.067288  -0.030243   0.009320  -0.008870   0.040484   0.000238
    303      -0.030450   0.020553   0.013886   0.011766  -0.045825   0.000708
    304      -0.060144   0.069169   0.033320   0.036766  -0.148863   0.001498
    305      -0.002924  -0.013414  -0.001747  -0.006152   0.027365   0.000083
    306       0.065342  -0.055777  -0.032398  -0.030712   0.121289  -0.001508
    307      -0.041104   0.038319   0.021265   0.020911  -0.083203   0.001038
    308      -0.008507   0.032121   0.009557   0.015953  -0.068660   0.000470
    309      -0.034632   0.012757   0.014706   0.008409  -0.029814   0.000734
    310       0.023694  -0.002799  -0.008402  -0.002750   0.006855  -0.000420
    311      -0.011520   0.008490   0.006244   0.005067  -0.020270   0.000329
    312       0.054256  -0.039303  -0.022316  -0.022170   0.091807   0.000028
    313       0.347180  -0.061551  -0.123874  -0.043486   0.098847  -0.006341
    314       0.359078  -0.047220  -0.126370  -0.036376   0.059435  -0.007164
    315      -0.108478   0.048699   0.038642   0.027839  -0.102839   0.000872
    316      -0.266429   0.045228   0.092156   0.031471  -0.067649   0.004909
    317       0.028885   0.040777  -0.008964   0.019044  -0.105591  -0.002051
    318      -0.261509   0.083913   0.092262   0.050531  -0.164538   0.003534
    319       0.407538  -0.085644  -0.145583  -0.057561   0.148757  -0.006961
    320      -0.148201   0.012864   0.053986   0.012413  -0.010530   0.003230
    321      -0.037645   0.019390  -0.026022  -0.002392   0.004842  -0.006096
    322      -0.045262   0.009773   0.016609   0.006427  -0.015646  -0.000956
    323      -0.037825   0.016603  -0.016819  -0.000710   0.001327  -0.005131
    324       0.025166  -0.010404   0.011810   0.000922  -0.002586   0.003570
    325       0.017040  -0.009868   0.003737  -0.001890   0.007903   0.001342
    326      -0.060822   0.026842  -0.021025   0.000841  -0.004557  -0.006683
    327      -0.013052  -0.003555   0.021032   0.004324  -0.008836   0.004655
    328       0.112908  -0.000352  -0.106171  -0.026185   0.056604  -0.015948
    329      -0.116591   0.007563   0.092242   0.024512  -0.054130   0.009841
    330       0.136276   0.001360  -0.133461  -0.032489   0.069744  -0.020902
    331       0.088474  -0.006689  -0.066660  -0.018033   0.040374  -0.008977
    332       0.025808  -0.007967  -0.003673  -0.002861   0.007968   0.002211
    333      -0.008310  -0.011348   0.037229   0.006401  -0.011337   0.012873
    334       0.016490  -0.005066  -0.003475  -0.002145   0.005904  -0.000169
    335       0.009243   0.004907  -0.021790  -0.004199   0.008152  -0.007432
    336       0.116839  -0.072624   0.057868  -0.004301   0.027681   0.027429
    337       0.195047  -0.278998   0.481546   0.048531  -0.040590   0.091892
    338       0.089176  -0.080181   0.104473   0.005430   0.007610   0.028040
    339      -0.052053  -0.004046   0.062609   0.014624  -0.031843  -0.004489
    340      -0.006030   0.112813  -0.268304  -0.038020   0.057623  -0.025002
    341       0.177605  -0.134472   0.146973   0.002047   0.028563   0.052110
    342       0.021724  -0.167701   0.385941   0.053300  -0.078485   0.039799
    343       0.049651  -0.096419   0.184452   0.021289  -0.024187   0.028794
    344      -0.147681   0.192222  -0.318422  -0.030106   0.020523  -0.067684
    345       0.030942  -0.038503   0.062688   0.005775  -0.003687  -0.112853
    346      -0.045808   0.066757  -0.115828  -0.011735   0.009873   0.113786
    347      -0.022977   0.027154  -0.043090  -0.003796   0.002002   0.086005
    348      -0.032077   0.039862  -0.064735  -0.005933   0.003677   0.086521
    349      -0.013146   0.014099  -0.021158  -0.001674   0.000412   0.027243
    350      -0.045808   0.070936  -0.126019  -0.013203   0.012110   0.153732
    351      -0.001842   0.002996  -0.005481  -0.000602   0.000632   0.085069
    352      -0.000646   0.001825  -0.003893  -0.000508   0.000716   0.080629
    353      -0.007421   0.010274  -0.016490  -0.001387   0.000167  -0.306530
    354      -0.001307   0.001254  -0.001007   0.000133  -0.000913  -0.234127
    355       0.006508  -0.009545   0.016053   0.001501  -0.000766   0.236853
    356       0.000550  -0.001232   0.002675   0.000372  -0.000631  -0.075962
    357      -0.000812  -0.001197   0.003451   0.000528  -0.000760   0.052892
    358       0.001629  -0.003282   0.006279   0.000720  -0.000788   0.004042
    359      -0.001826   0.002097  -0.003334  -0.000301   0.000200   0.023032
    360      -0.002052   0.005196  -0.010517  -0.001290   0.001608   0.090224
    361      -0.002183   0.005429  -0.010944  -0.001336   0.001650   0.088787
    362       0.007043  -0.015840   0.031202   0.003709  -0.004378  -0.217031
    363       0.004505  -0.010731   0.021467   0.002600  -0.003190  -0.183822
    364      -0.005495   0.012347  -0.024301  -0.002885   0.003388   0.165223
    365       0.001156  -0.002840   0.005752   0.000709  -0.000909  -0.066819
    366      -0.003991   0.006714  -0.012128  -0.001294   0.001188   0.022126
    367       0.003150  -0.006291   0.011953   0.001358  -0.001441  -0.036610
    368       0.001276  -0.002112   0.003796   0.000402  -0.000363  -0.005998
    369       0.000539  -0.000999   0.001852   0.000203  -0.000197  -0.001743
    370       0.000358  -0.000685   0.001284   0.000143  -0.000144  -0.001342
    371       0.005345  -0.009493   0.017450   0.001904  -0.001848  -0.038800
    372       0.000180  -0.000222   0.000351   0.000030  -0.000010   0.003784
    373       0.000326  -0.000534   0.000959   0.000101  -0.000092   0.000905
    374      -0.000007  -0.000172   0.000430   0.000064  -0.000101  -0.005067
    375       0.000655  -0.000975   0.001663   0.000160  -0.000112   0.049329
    376      -0.002073   0.003106  -0.005369  -0.000537   0.000394   0.081509
    377       0.000587  -0.000870   0.001471   0.000140  -0.000091   0.088673
    378       0.001727  -0.002516   0.004268   0.000410  -0.000273   0.066808
    379       0.003106  -0.004560   0.007804   0.000767  -0.000535  -0.031988
    380      -0.000223   0.000339  -0.000576  -0.000055   0.000039  -0.031796
    381       0.000199  -0.000309   0.000555   0.000060  -0.000047  -0.075276
    382       0.000957  -0.001425   0.002450   0.000242  -0.000176   0.004836
    383      -0.003653   0.005378  -0.009218  -0.000908   0.000641   0.077457
    384       0.000615  -0.001343   0.002613   0.000304  -0.000359   0.016296
    385       0.000653  -0.001418   0.002758   0.000321  -0.000376   0.020311
    386      -0.001325   0.002407  -0.004491  -0.000503   0.000511   0.109146
    387       0.000972  -0.002064   0.003989   0.000461  -0.000533   0.020284
    388      -0.000933   0.001963  -0.003788  -0.000438   0.000501   0.002755
    389       0.002192  -0.004481   0.008615   0.000996  -0.001108  -0.081076
    390      -0.000100   0.000428  -0.000921  -0.000118   0.000170  -0.042356
    391      -0.002808   0.005539  -0.010550  -0.001206   0.001313   0.129908
    392      -0.000182   0.000316  -0.000580  -0.000063   0.000062   0.018476
    393       0.001301  -0.000093  -0.000718  -0.000170   0.000228  -0.165229
    394       0.004523  -0.031186   0.070649   0.009589  -0.013610  -0.375311
    395      -0.001588   0.004697  -0.009954  -0.001293   0.001820   0.157041
    396      -0.001280  -0.009984   0.024755   0.003548  -0.005146   0.102273
    397      -0.000621  -0.007377   0.018044   0.002568  -0.003716   0.048608
    398       0.003628  -0.021538   0.048285   0.006496  -0.009117  -0.236634
    399      -0.003084   0.004572  -0.008483  -0.000989   0.001326   0.269008
    400       0.001886   0.002673  -0.007875  -0.001234   0.001873  -0.133172
    401      -0.003516   0.018084  -0.040352  -0.005432   0.007746   0.349327
    402      -0.000156  -0.001097  -0.000819   0.002827   0.000115   0.000000
    403      -0.000008  -0.000111  -0.000102   0.000457   0.000035   0.000001
    404       0.000097   0.001154   0.001027  -0.004499  -0.000329  -0.000001
    405       0.000299  -0.001198  -0.002054   0.013762   0.001581   0.000001
    406      -0.000510  -0.002918  -0.001948   0.005390   0.000017   0.000000
    407       0.000268  -0.000741  -0.001476   0.010398   0.001235  -0.000000
    408       0.001620   0.011575   0.008719  -0.030506  -0.001305   0.000002
    409       0.001056   0.009324   0.007636  -0.030218  -0.001820   0.000001
    410       0.000430   0.006153   0.005696  -0.025982  -0.002024  -0.000002
    411      -0.000340  -0.000874  -0.000120  -0.002657  -0.000579  -0.000000
    412       0.001587   0.013683   0.011115  -0.043498  -0.002554   0.000002
    413      -0.000506  -0.007469  -0.006958   0.031950   0.002514  -0.000001
    414       0.000715   0.006121   0.004960  -0.019349  -0.001127   0.000000
    415       0.001003   0.008584   0.006955  -0.027126  -0.001579   0.000000
    416       0.000757   0.006480   0.005251  -0.020484  -0.001193  -0.000000
    417       0.000873   0.008032   0.006673  -0.026915  -0.001690   0.000000
    418       0.000780   0.006958   0.005723  -0.022792  -0.001393  -0.000001
    419       0.001152   0.010633   0.008844  -0.035723  -0.002249   0.000000
                300        301        302        303        304        305    
      0       0.000000  -0.001821  -0.000000   0.003480   0.000034   0.000074
      1       0.000000  -0.013830  -0.000001   0.031701   0.000232   0.000496
      2      -0.000000   0.000400   0.000000  -0.009178  -0.000552  -0.001222
      3      -0.000000   0.014020   0.000001  -0.023576  -0.000101  -0.000181
      4       0.000000   0.002958   0.000000  -0.003251   0.000221   0.000493
      5      -0.000000   0.006368   0.000001  -0.013871  -0.000039  -0.000078
      6      -0.000000   0.003116   0.000000   0.001001   0.000361   0.000777
      7       0.000000  -0.019313  -0.000002   0.031512  -0.000071  -0.000193
      8      -0.000000  -0.013800  -0.000001   0.019724  -0.000221  -0.000520
      9       0.000000  -0.009034  -0.000001   0.016858   0.000073   0.000128
     10       0.000001  -0.003215  -0.000001   0.013503   0.000469   0.001030
     11      -0.000001   0.004255   0.000001  -0.012826  -0.000340  -0.000754
     12       0.000000  -0.029972  -0.000003   0.045694  -0.000276  -0.000661
     13       0.000000   0.009791   0.000001  -0.016381  -0.000048  -0.000084
     14      -0.000000   0.009397   0.000001  -0.015418  -0.000013  -0.000008
     15      -0.000000   0.020096   0.000002  -0.030637  -0.000062  -0.000085
     16      -0.000000   0.005041   0.000001  -0.005690   0.000180   0.000403
     17       0.000000   0.004749   0.000000  -0.006249   0.000177   0.000393
     18       0.000000  -0.017402  -0.000001   0.010826   0.000191   0.000378
     19      -0.000000  -0.006465  -0.000000  -0.010095  -0.000527  -0.001101
     20       0.000000  -0.002346  -0.000000   0.002852   0.000108   0.000221
     21       0.000000   0.029778   0.000002   0.012029   0.000032   0.000066
     22      -0.000000   0.019889   0.000002   0.007066   0.000036   0.000077
     23      -0.000000   0.002085   0.000000   0.001494  -0.000091  -0.000193
     24       0.000000  -0.003423  -0.000000   0.000526   0.000048   0.000099
     25      -0.000000  -0.007573  -0.000000  -0.003780  -0.000245  -0.000517
     26      -0.000000   0.009955   0.000001   0.005217   0.000336   0.000705
     27       0.000000   0.025599   0.000002   0.011699   0.000118   0.000257
     28      -0.000001  -0.012160  -0.000001  -0.007085   0.000084   0.000175
     29      -0.000001   0.040604   0.000004   0.019381   0.000016   0.000017
     30       0.000000   0.000189   0.000000  -0.001788  -0.000076  -0.000161
     31       0.000000   0.005847   0.000000   0.001823   0.001029   0.002166
     32      -0.000000   0.008754   0.000001  -0.003114   0.000375   0.000809
     33      -0.000000  -0.001168  -0.000000   0.000150   0.002168   0.004572
     34      -0.000000   0.000370  -0.000000   0.000739   0.003761   0.007935
     35       0.000001   0.002106   0.000000   0.000732  -0.002755  -0.005818
     36       0.000000  -0.000160  -0.000000  -0.001588   0.001011   0.002164
     37      -0.000000  -0.000264   0.000000   0.000014   0.000687   0.001446
     38       0.000000  -0.001008  -0.000000   0.000203  -0.001154  -0.002461
     39       0.000000   0.001057   0.000000   0.001020  -0.002959  -0.006226
     40      -0.000000  -0.000198   0.000000   0.000377  -0.005340  -0.011288
     41       0.000001   0.000920  -0.000000   0.000209   0.002382   0.005151
     42       0.000000  -0.000369  -0.000000  -0.001450   0.000622   0.001378
     43       0.000000   0.000312  -0.000000   0.000883  -0.005011  -0.010439
     44       0.000001   0.000053  -0.000000   0.002241  -0.002467  -0.005241
     45      -0.000000  -0.000243  -0.000000  -0.000580   0.012362   0.026110
     46      -0.000001   0.000007   0.000001   0.000694  -0.018503  -0.038814
     47       0.000001  -0.000113   0.000000   0.000956  -0.022737  -0.048207
     48      -0.000000   0.000037  -0.000000   0.000169  -0.001997  -0.004795
     49      -0.000001   0.000048   0.000001   0.000114  -0.003474  -0.006848
     50      -0.000000  -0.000047  -0.000000   0.000063   0.000526  -0.000089
     51       0.000000  -0.000141  -0.000000  -0.000331   0.005118   0.010239
     52      -0.000000  -0.000074   0.000000  -0.000165   0.002574   0.005366
     53      -0.000000  -0.000042   0.000000  -0.000158   0.003040   0.005946
     54      -0.000000   0.000090   0.000000   0.000109  -0.002114  -0.003553
     55      -0.000000   0.000011   0.000000   0.000009   0.001437   0.002108
     56      -0.000001   0.000032   0.000000   0.000090  -0.003391  -0.005942
     57       0.000000  -0.000063  -0.000000  -0.000177   0.002832   0.005929
     58      -0.000001  -0.000160   0.000001  -0.000380   0.008418   0.015795
     59      -0.000000  -0.000113   0.000000  -0.000313   0.004926   0.010650
     60       0.000000   0.000025  -0.000000   0.000033   0.003889   0.005310
     61       0.000001   0.000101  -0.000002   0.000090   0.012510   0.017137
     62      -0.000001   0.000014  -0.000000  -0.000009   0.003573   0.006284
     63      -0.000000  -0.000023   0.000000  -0.000016  -0.000115  -0.002575
     64       0.000001   0.000026  -0.000000   0.000024   0.000995   0.002225
     65      -0.000001   0.000013   0.000001   0.000002  -0.002205   0.000566
     66       0.000001   0.000003  -0.000001  -0.000023   0.003209   0.003314
     67       0.000000  -0.000013   0.000000  -0.000002  -0.002563  -0.002425
     68       0.000000   0.000000  -0.000000  -0.000001  -0.000802  -0.000002
     69       0.000000   0.000008  -0.000001   0.000021  -0.003159  -0.000211
     70       0.000001   0.000002  -0.000001   0.000004   0.000459   0.000535
     71      -0.000000   0.000007   0.000001   0.000006   0.004838   0.000310
     72       0.000001   0.000004  -0.000002  -0.000012   0.000956   0.002079
     73       0.000001  -0.000014  -0.000001   0.000026  -0.007350  -0.005098
     74      -0.000003  -0.000002   0.000004  -0.000004   0.002998  -0.001086
     75      -0.000001   0.000000   0.000002  -0.000000   0.005615  -0.001021
     76       0.000002  -0.000007  -0.000007  -0.000005  -0.022992   0.003451
     77      -0.000000   0.000000   0.000005   0.000003   0.007793  -0.002040
     78      -0.000005  -0.000002   0.000008  -0.000002   0.000351  -0.001309
     79      -0.000004  -0.000001   0.000008  -0.000002   0.001234  -0.001365
     80      -0.000002   0.000000   0.000009   0.000002   0.004786  -0.002226
     81       0.000008   0.000000  -0.000001  -0.000002   0.005000  -0.000870
     82       0.000002   0.000001   0.000000  -0.000000   0.004034  -0.001264
     83      -0.000002  -0.000000   0.000003  -0.000000  -0.000083  -0.000272
     84       0.000004   0.000000  -0.000012   0.000002  -0.005648   0.002558
     85      -0.000004  -0.000001   0.000006  -0.000001  -0.005776   0.002610
     86       0.000009  -0.000000  -0.000017   0.000001  -0.008923   0.004356
     87       0.000015  -0.000000  -0.000013  -0.000002   0.003210  -0.000337
     88       0.000008   0.000000  -0.000006  -0.000003   0.006476  -0.001164
     89       0.000030  -0.000000  -0.000044   0.000003  -0.011609   0.005095
     90      -0.000008   0.000000   0.000033  -0.000000   0.020873  -0.010776
     91      -0.000003   0.000001   0.000032  -0.000002   0.032093  -0.016315
     92       0.000015  -0.000000  -0.000081  -0.000000  -0.036113   0.018696
     93      -0.000036  -0.000000   0.000050   0.000000  -0.003199   0.001458
     94       0.000054   0.000000  -0.000131   0.000000  -0.002257   0.001615
     95       0.000002   0.000000  -0.000037  -0.000001  -0.005754   0.003079
     96       0.000038  -0.000000   0.000054   0.000000   0.009080  -0.004781
     97      -0.000005  -0.000000  -0.000041   0.000001  -0.005693   0.003088
     98       0.000026   0.000000   0.000003  -0.000000   0.005398  -0.002833
     99       0.000049  -0.000000  -0.000123   0.000000  -0.003804   0.002174
    100      -0.000017  -0.000000   0.000090   0.000001   0.008646  -0.005093
    101      -0.000073   0.000000   0.000120  -0.000000   0.002138  -0.001308
    102       0.000044  -0.000000   0.000050   0.000000   0.004409  -0.002270
    103      -0.000146   0.000000   0.000086   0.000001  -0.005642   0.002723
    104      -0.000094   0.000000   0.000158  -0.000001   0.017741  -0.009691
    105      -0.000108  -0.000000   0.000314   0.000000   0.009207  -0.005751
    106      -0.000052  -0.000000   0.000032   0.000002  -0.005856   0.003539
    107      -0.000292  -0.000001   0.001130   0.000000   0.031059  -0.019283
    108      -0.000587   0.000000   0.000733   0.000000  -0.003359   0.002018
    109      -0.000413  -0.000000   0.001029   0.000001   0.001190  -0.000819
    110       0.000292  -0.000001  -0.000432   0.000002   0.003391  -0.002073
    111       0.000351  -0.000000   0.000523   0.000000   0.005847  -0.003586
    112      -0.000199  -0.000000   0.000107   0.000000  -0.000834   0.000495
    113      -0.000242  -0.000000  -0.000240   0.000002  -0.004402   0.002735
    114       0.001007  -0.000000  -0.001182   0.000000  -0.002598   0.001669
    115       0.000591   0.000000  -0.001042   0.000000  -0.003187   0.002092
    116       0.000733  -0.000000   0.000133   0.000002   0.001287  -0.000824
    117       0.000546  -0.000000   0.000424   0.000000   0.003160  -0.001907
    118       0.001574  -0.000000  -0.000808   0.000001  -0.002913   0.001888
    119       0.000024  -0.000000  -0.000693   0.000003  -0.010830   0.006736
    120      -0.000867  -0.000000   0.001697   0.000000   0.001977  -0.001360
    121       0.003191   0.000000  -0.003354  -0.000001  -0.003904   0.002700
    122       0.005118   0.000000  -0.007902   0.000002  -0.009818   0.006689
    123      -0.004697  -0.000000   0.000290   0.000000  -0.001887   0.001279
    124       0.005252   0.000000  -0.000546  -0.000001   0.000118  -0.000067
    125      -0.007939  -0.000000   0.001613   0.000001  -0.001531   0.001037
    126       0.003991   0.000000  -0.003207   0.000000   0.002764  -0.001840
    127       0.001059  -0.000000  -0.000332   0.000000   0.000237  -0.000167
    128       0.001101  -0.000000  -0.001288   0.000001   0.001095  -0.000736
    129       0.000739  -0.000000   0.003925   0.000000  -0.000457   0.000296
    130      -0.002471  -0.000001   0.011696   0.000000  -0.000176   0.000112
    131      -0.000417  -0.000000   0.001111   0.000001  -0.000099   0.000066
    132      -0.002211   0.000001  -0.015329   0.000000  -0.000846   0.000574
    133       0.003450  -0.000002   0.024634   0.000001   0.000751  -0.000506
    134      -0.004099   0.000003  -0.040493   0.000000  -0.001244   0.000847
    135       0.001752   0.000000  -0.005473   0.000000   0.000928  -0.000617
    136      -0.000882  -0.000001   0.005576   0.000001  -0.000650   0.000440
    137      -0.001528  -0.000001   0.009193  -0.000001  -0.001211   0.000802
    138       0.000280  -0.000000   0.003546   0.000000   0.000057  -0.000046
    139       0.002666  -0.000000   0.003359   0.000001   0.000574  -0.000397
    140      -0.002894   0.000000  -0.002613  -0.000001  -0.000697   0.000480
    141      -0.010096   0.000001  -0.008164   0.000000   0.000130  -0.000079
    142      -0.015240  -0.000000   0.001214  -0.000000  -0.000560   0.000372
    143      -0.017620   0.000000   0.000384  -0.000002   0.000421  -0.000285
    144      -0.013082   0.000002  -0.020777  -0.000000   0.001454  -0.000977
    145      -0.016248   0.000001  -0.007891  -0.000000   0.000314  -0.000207
    146      -0.033053  -0.000001   0.011710  -0.000003  -0.000892   0.000596
    147      -0.012772   0.000002  -0.019238  -0.000000   0.000134  -0.000072
    148      -0.015471  -0.000002   0.023954  -0.000001  -0.000183   0.000100
    149      -0.020465   0.000001  -0.008608  -0.000002   0.000102  -0.000064
    150       0.002764   0.000000  -0.006289   0.000000   0.002176  -0.001452
    151      -0.007606  -0.000001   0.015623  -0.000001  -0.000494   0.000322
    152       0.005641   0.000000  -0.010376   0.000001   0.003239  -0.002166
    153       0.000000   0.001449   0.000000  -0.002433   0.000372   0.000802
    154      -0.000000  -0.015239  -0.000001   0.018500  -0.000289  -0.000649
    155       0.000001  -0.012938  -0.000001   0.018652  -0.000084  -0.000214
    156       0.000000  -0.013090  -0.000001   0.018427  -0.000243  -0.000552
    157      -0.000000   0.007535   0.000001  -0.009193  -0.000021  -0.000030
    158       0.000000   0.004927   0.000000  -0.005124  -0.000008  -0.000005
    159       0.000000   0.002037   0.000000  -0.003016   0.000037   0.000084
    160      -0.000001  -0.002365   0.000000   0.002756   0.000005   0.000005
    161       0.000001  -0.001677  -0.000001   0.002130   0.000019   0.000035
    162      -0.000000   0.005464   0.000000  -0.008504   0.000034   0.000086
    163       0.000001  -0.002779  -0.000001   0.004879   0.000003   0.000002
    164      -0.000001  -0.005215  -0.000000   0.008415  -0.000044  -0.000107
    165       0.000000  -0.058630  -0.000005   0.098650  -0.001230  -0.002829
    166       0.000000   0.080315   0.000008  -0.245401  -0.005378  -0.011797
    167      -0.000000  -0.106201  -0.000010   0.296103   0.005264   0.011508
    168      -0.000000   0.057360   0.000006  -0.148250  -0.001651  -0.003609
    169       0.000000  -0.037577  -0.000004   0.131393   0.003475   0.007660
    170      -0.000000   0.018661   0.000000   0.041364   0.005443   0.012065
    171      -0.000000  -0.013894  -0.000002   0.066818   0.002966   0.006512
    172      -0.000001   0.149486   0.000014  -0.342766  -0.002341  -0.004986
    173      -0.000001   0.063402   0.000006  -0.168391  -0.002710  -0.005898
    174      -0.000001   0.109979   0.000011  -0.268886  -0.004781  -0.010239
    175       0.000000   0.072031   0.000007  -0.190560  -0.004024  -0.008749
    176      -0.000001  -0.046871  -0.000004   0.082003   0.000040  -0.000168
    177       0.000000  -0.057840  -0.000006   0.130349   0.001859   0.003911
    178       0.000001   0.087601   0.000009  -0.238360  -0.005308  -0.011536
    179      -0.000002   0.008122   0.000001   0.058806   0.004393   0.009922
    180      -0.000001   0.078760   0.000007  -0.123732   0.000756   0.002077
    181       0.000001  -0.047689  -0.000006   0.140385   0.003511   0.007634
    182      -0.000001   0.030627   0.000003  -0.030372   0.001369   0.003203
    183      -0.000000   0.021512   0.000002  -0.085157  -0.001666  -0.003354
    184      -0.000000  -0.009623  -0.000001   0.039969   0.001988   0.004121
    185       0.000000   0.007559   0.000000  -0.074199  -0.003520  -0.007301
    186       0.000000   0.041012   0.000003   0.004179  -0.000793  -0.001649
    187       0.000001   0.021905   0.000001   0.107414   0.004296   0.008907
    188       0.000001  -0.016955  -0.000002   0.034585   0.001660   0.003434
    189       0.000000  -0.091136  -0.000007  -0.040735  -0.000606  -0.001275
    190      -0.000001  -0.078709  -0.000006  -0.030391  -0.000318  -0.000674
    191      -0.000000   0.011763   0.000001   0.009325   0.000017   0.000029
    192       0.000000   0.323108   0.000027   0.155160   0.000528   0.000972
    193      -0.000000   0.241434   0.000021   0.121026   0.000053   0.000179
    194      -0.000001  -0.073159  -0.000005  -0.032984  -0.000294  -0.000509
    195      -0.000000  -0.232607  -0.000019  -0.108294  -0.000473  -0.000944
    196      -0.000001  -0.264063  -0.000022  -0.119708  -0.000656  -0.001433
    197      -0.000001  -0.455193  -0.000037  -0.214805  -0.000908  -0.001752
    198      -0.000001  -0.525405  -0.000044  -0.246496  -0.001024  -0.002154
    199       0.000000   0.142070   0.000012   0.070851   0.000001   0.000039
    200      -0.000002  -0.047909  -0.000003  -0.029229   0.000369   0.000716
    201       0.000000  -0.061433  -0.000005   0.004927  -0.003239  -0.006916
    202       0.000000  -0.063355  -0.000006  -0.001085  -0.004012  -0.008476
    203       0.000000  -0.062598  -0.000005   0.001678  -0.003751  -0.007975
    204      -0.000000   0.051544   0.000004   0.002115   0.004294   0.009101
    205       0.000001  -0.005141  -0.000001  -0.009335  -0.001258  -0.002648
    206      -0.000000  -0.086411  -0.000007   0.009678  -0.004005  -0.008547
    207      -0.000000   0.003486  -0.000000   0.001807   0.012384   0.026075
    208       0.000001  -0.000197   0.000001  -0.001173  -0.022289  -0.046977
    209      -0.000002  -0.008285  -0.000003   0.001521   0.035921   0.075815
    210       0.000002   0.006301   0.000002   0.003762  -0.034294  -0.072353
    211       0.000003   0.001351   0.000001  -0.008140  -0.032726  -0.069019
    212       0.000001  -0.000929  -0.000001  -0.004256   0.003980   0.008396
    213      -0.000000  -0.003668  -0.000000  -0.000186   0.001379   0.002705
    214      -0.000001   0.003106   0.000001   0.000827   0.002588   0.005465
    215       0.000000   0.000416  -0.000000  -0.000499  -0.001910  -0.003954
    216       0.000001  -0.002754  -0.000000  -0.019014   0.023516   0.049640
    217       0.000001  -0.001705  -0.000002  -0.007036   0.069404   0.144711
    218       0.000001  -0.001915  -0.000001  -0.011699   0.014545   0.030652
    219      -0.000001   0.003055   0.000001   0.020009  -0.024974  -0.052858
    220       0.000001  -0.002838  -0.000001  -0.018119   0.012859   0.027645
    221       0.000001  -0.002751  -0.000001  -0.017858   0.057715   0.120844
    222      -0.000001   0.002626  -0.000000   0.020507   0.000722   0.000434
    223       0.000000   0.001603  -0.000000   0.010908  -0.000374  -0.001311
    224       0.000001   0.000465   0.000000   0.001088  -0.045202  -0.094295
    225       0.000001   0.000752   0.000003   0.007816  -0.186367  -0.393173
    226      -0.000001   0.000448  -0.000001  -0.006247   0.159768   0.336398
    227       0.000000  -0.000924  -0.000001  -0.001869   0.038979   0.082387
    228      -0.000000  -0.000457  -0.000001  -0.002700   0.067022   0.140792
    229      -0.000001  -0.000124  -0.000001  -0.004241   0.106732   0.224678
    230       0.000000   0.001105  -0.000003  -0.008466   0.215296   0.454604
    231      -0.000000  -0.000246  -0.000001  -0.000363   0.013921   0.025854
    232      -0.000001  -0.000394   0.000001  -0.000739   0.016528   0.033466
    233       0.000001   0.000044   0.000005  -0.000145  -0.017284  -0.024305
    234       0.000001   0.000338   0.000004   0.000302  -0.022848  -0.037404
    235      -0.000002   0.000033  -0.000001   0.000667  -0.002553  -0.011409
    236       0.000000   0.000143   0.000002   0.000188  -0.012833  -0.021356
    237       0.000000   0.000444   0.000000   0.000777  -0.007555  -0.015368
    238      -0.000000   0.000231  -0.000000   0.000407  -0.004137  -0.008069
    239      -0.000001   0.000194   0.000000   0.000252  -0.001189  -0.002921
    240      -0.000000  -0.001432  -0.000000  -0.003655   0.072355   0.142651
    241       0.000001   0.000859  -0.000001   0.001680  -0.052225  -0.088336
    242      -0.000002   0.000204   0.000001   0.000871  -0.004486  -0.018819
    243      -0.000001   0.001088   0.000001   0.002952  -0.055944  -0.111864
    244      -0.000001   0.001847   0.000001   0.004714  -0.095435  -0.185920
    245       0.000002   0.000661  -0.000001   0.001182  -0.035926  -0.060971
    246      -0.000003   0.001280   0.000002   0.003696  -0.063031  -0.131610
    247      -0.000001  -0.000497   0.000001  -0.001242   0.029934   0.054810
    248      -0.000003   0.000330   0.000002   0.001260  -0.006701  -0.026753
    249      -0.000004  -0.000599   0.000010  -0.000562  -0.076285  -0.105735
    250      -0.000003  -0.000598   0.000008  -0.000567  -0.071790  -0.098080
    251      -0.000000   0.000231  -0.000000   0.000182   0.022636   0.030065
    252       0.000002   0.000317  -0.000005   0.000326   0.038736   0.051344
    253      -0.000005  -0.000744   0.000012  -0.000656  -0.089979  -0.124755
    254      -0.000003  -0.000398   0.000006  -0.000285  -0.047949  -0.069720
    255      -0.000000   0.000020   0.000000   0.000048   0.009146   0.002817
    256       0.000002  -0.000166  -0.000006  -0.000145   0.004392  -0.011003
    257       0.000000  -0.000100  -0.000004  -0.000050   0.022823  -0.001773
    258       0.000000   0.000136   0.000003   0.000103  -0.023613   0.003358
    259       0.000000   0.000035   0.000001  -0.000011   0.003212   0.008235
    260      -0.000000  -0.000091  -0.000002  -0.000044   0.012157  -0.006759
    261      -0.000003  -0.000014   0.000004  -0.000016  -0.003095  -0.006616
    262       0.000001   0.000005  -0.000002  -0.000012   0.002175   0.004136
    263       0.000001  -0.000011  -0.000002   0.000005  -0.003266  -0.000699
    264      -0.000005   0.000099   0.000011  -0.000208   0.059021   0.038581
    265      -0.000013   0.000045   0.000025  -0.000112   0.045922   0.015103
    266       0.000031   0.000011  -0.000055   0.000015  -0.045367   0.012754
    267      -0.000001  -0.000080   0.000001   0.000148  -0.035897  -0.029194
    268      -0.000013   0.000125   0.000027  -0.000271   0.088178   0.044887
    269      -0.000014  -0.000067   0.000024   0.000102  -0.007888  -0.025647
    270      -0.000016  -0.000123   0.000027   0.000208  -0.033651  -0.047050
    271       0.000023  -0.000011  -0.000037   0.000039  -0.038081   0.004020
    272       0.000016   0.000039  -0.000027  -0.000062  -0.005629   0.019244
    273       0.000010  -0.000032  -0.000041  -0.000021  -0.122757   0.020454
    274      -0.000008   0.000024   0.000034   0.000017   0.096775  -0.016665
    275       0.000008  -0.000042  -0.000047  -0.000041  -0.118979   0.020220
    276      -0.000007   0.000016   0.000033   0.000013   0.080912  -0.015024
    277      -0.000011   0.000066   0.000058   0.000060   0.179582  -0.028055
    278       0.000001   0.000009  -0.000006   0.000011  -0.004447   0.002414
    279      -0.000014   0.000005   0.000034   0.000011   0.019792  -0.007941
    280       0.000034   0.000006  -0.000102   0.000006  -0.035208   0.021403
    281       0.000023  -0.000005  -0.000065  -0.000009  -0.032536   0.014346
    282       0.000042   0.000002  -0.000110   0.000004  -0.049386   0.024453
    283       0.000009  -0.000001  -0.000020   0.000001  -0.013784   0.004875
    284       0.000027   0.000003  -0.000082   0.000000  -0.025023   0.016917
    285      -0.000029  -0.000003   0.000035  -0.000000  -0.002392  -0.001678
    286      -0.000012  -0.000000   0.000016   0.000000   0.002664  -0.002247
    287      -0.000000   0.000001   0.000003  -0.000001   0.006120  -0.002236
    288      -0.000006  -0.000002   0.000073  -0.000023   0.072630  -0.019986
    289      -0.000042   0.000001   0.000017   0.000013  -0.028524   0.003774
    290      -0.000379  -0.000003   0.000540  -0.000010   0.141885  -0.068120
    291       0.000002   0.000002  -0.000082   0.000026  -0.081112   0.023277
    292       0.000208   0.000002  -0.000323   0.000019  -0.121143   0.050112
    293       0.000044  -0.000002   0.000025  -0.000025   0.069821  -0.017095
    294      -0.000209   0.000001   0.000198   0.000026  -0.027255  -0.005989
    295      -0.000263  -0.000000   0.000358  -0.000004   0.083302  -0.044501
    296      -0.000059   0.000000   0.000034   0.000015  -0.027652   0.004348
    297       0.000106  -0.000002  -0.000549   0.000007  -0.302144   0.155655
    298       0.000015   0.000000  -0.000008  -0.000000  -0.010244   0.005449
    299      -0.000091   0.000002   0.000550  -0.000006   0.278414  -0.143440
    300      -0.000049  -0.000000   0.000245  -0.000002   0.099761  -0.051862
    301       0.000090  -0.000003  -0.000552   0.000004  -0.335483   0.172027
    302      -0.000076   0.000001   0.000447  -0.000005   0.223701  -0.115350
    303      -0.000192  -0.000000   0.000478  -0.000000   0.028462  -0.016183
    304      -0.000431  -0.000002   0.001219   0.000001   0.039780  -0.024389
    305      -0.000012   0.000001  -0.000016  -0.000001   0.021836  -0.011120
    306       0.000418   0.000001  -0.001073   0.000000  -0.044467   0.026371
    307      -0.000289  -0.000001   0.000765   0.000000   0.028924  -0.017371
    308      -0.000148  -0.000001   0.000497  -0.000001  -0.003853   0.000186
    309      -0.000172   0.000001   0.000079  -0.000000  -0.013860   0.007231
    310       0.000098  -0.000001  -0.000090   0.000001   0.001388  -0.000487
    311      -0.000078   0.000000   0.000028  -0.000000  -0.008332   0.004423
    312      -0.000055  -0.000002   0.000750   0.000002   0.133658  -0.071297
    313       0.001465  -0.000001  -0.001299  -0.000000  -0.031381   0.020423
    314       0.001682  -0.000000  -0.001869  -0.000003  -0.112368   0.063959
    315      -0.000154   0.000001  -0.000557  -0.000001  -0.099241   0.052484
    316      -0.001135   0.000000   0.001020   0.000001   0.054724  -0.032016
    317       0.000553   0.000002  -0.001670  -0.000003  -0.192052   0.103989
    318      -0.000750   0.000002  -0.000337  -0.000001  -0.110396   0.057330
    319       0.001586  -0.000002  -0.001074   0.000001   0.014199  -0.003641
    320      -0.000774   0.000000   0.001081  -0.000001   0.061022  -0.034613
    321       0.001836   0.000004  -0.006998   0.000001  -0.190256   0.118155
    322       0.000352   0.000001  -0.001999   0.000003  -0.061854   0.038400
    323       0.001557   0.000003  -0.005967   0.000002  -0.161196   0.100172
    324      -0.001090  -0.000002   0.003981  -0.000000   0.097386  -0.060625
    325      -0.000374  -0.000002   0.001827   0.000002   0.075218  -0.046380
    326       0.002056   0.000005  -0.008311   0.000002  -0.231323   0.143512
    327      -0.001231  -0.000000   0.001835   0.000000   0.008375  -0.005414
    328       0.004590  -0.000001  -0.009094   0.000000  -0.011933   0.008077
    329      -0.003031   0.000001   0.006934   0.000003  -0.012048   0.007091
    330       0.005915  -0.000001  -0.010989  -0.000000  -0.007376   0.005344
    331       0.002706  -0.000001  -0.005788   0.000001   0.005881  -0.003190
    332      -0.000423  -0.000001  -0.000207   0.000002   0.012480  -0.007663
    333      -0.002984   0.000000   0.000683  -0.000000  -0.008225   0.004993
    334       0.000045  -0.000000   0.000313  -0.000000   0.004562  -0.002847
    335       0.001745  -0.000001  -0.000491   0.000001   0.005019  -0.003018
    336      -0.006466  -0.000003   0.008177   0.000000   0.087686  -0.054783
    337      -0.020009  -0.000001   0.006824   0.000002   0.014935  -0.010559
    338      -0.006345  -0.000002   0.005156   0.000003   0.047770  -0.030014
    339       0.001472   0.000002  -0.005362  -0.000000  -0.056006   0.034775
    340       0.004602  -0.000003   0.005526   0.000002   0.060093  -0.036848
    341      -0.012038  -0.000004   0.011570   0.000003   0.107663  -0.067535
    342      -0.007611   0.000003  -0.006484  -0.000000  -0.082212   0.050394
    343      -0.006086   0.000000   0.000499   0.000001  -0.013651   0.008046
    344       0.015003  -0.000000  -0.007002   0.000004  -0.020205   0.013485
    345       0.030002   0.000003  -0.039134  -0.000001  -0.045021   0.030799
    346      -0.030865  -0.000003   0.045622  -0.000000   0.061482  -0.042013
    347      -0.022751  -0.000002   0.028848   0.000002   0.032514  -0.022275
    348      -0.022806  -0.000002   0.027266   0.000001   0.031936  -0.021919
    349      -0.006983  -0.000000   0.006102  -0.000001   0.005793  -0.004027
    350      -0.041640  -0.000005   0.061528   0.000004   0.078617  -0.053609
    351      -0.020185  -0.000000   0.004271   0.000000   0.001416  -0.001040
    352      -0.019123  -0.000000   0.003825  -0.000001   0.001709  -0.001207
    353       0.072524  -0.000000  -0.006936   0.000000   0.008559  -0.005817
    354       0.055595  -0.000000  -0.005873   0.000000   0.002850  -0.001907
    355      -0.055597   0.000000   0.001668  -0.000002  -0.008755   0.005901
    356       0.018063  -0.000000  -0.001642   0.000001  -0.000362   0.000252
    357      -0.012283   0.000001  -0.002229  -0.000000  -0.004820   0.003196
    358      -0.000618   0.000000  -0.007873   0.000001  -0.000287   0.000190
    359      -0.005325   0.000000  -0.000939   0.000000  -0.001892   0.001248
    360      -0.014674   0.000011  -0.131087  -0.000000  -0.003226   0.002193
    361      -0.013940   0.000011  -0.131552   0.000001  -0.002694   0.001835
    362       0.036345  -0.000032   0.360758   0.000003   0.011023  -0.007484
    363       0.030643  -0.000026   0.292872   0.000001   0.008646  -0.005883
    364      -0.028172   0.000022  -0.253320   0.000001  -0.008066   0.005458
    365       0.011252  -0.000010   0.108739   0.000001   0.003191  -0.002177
    366      -0.020027  -0.000007   0.072483   0.000000  -0.009672   0.006451
    367       0.010702   0.000004  -0.042847   0.000002   0.008642  -0.005777
    368       0.007562   0.000003  -0.027988  -0.000001   0.003345  -0.002234
    369      -0.000022   0.000001  -0.009093  -0.000000   0.000868  -0.000590
    370      -0.000375   0.000000  -0.003505   0.000001   0.000140  -0.000103
    371       0.026964   0.000009  -0.094624  -0.000002   0.013403  -0.008930
    372       0.005311   0.000001  -0.012949  -0.000000  -0.000395   0.000299
    373       0.008122   0.000001  -0.014364   0.000000   0.000053   0.000004
    374       0.013086  -0.000001   0.014982  -0.000000   0.001162  -0.000827
    375       0.225579  -0.000008   0.096572  -0.000000  -0.005476   0.003671
    376       0.309562   0.000013  -0.137484  -0.000001   0.010690  -0.007169
    377       0.392140  -0.000009   0.113028  -0.000003  -0.005895   0.003951
    378       0.313586  -0.000017   0.196064  -0.000000  -0.011822   0.007926
    379      -0.081979  -0.000018   0.205035  -0.000001  -0.012447   0.008335
    380      -0.140078   0.000004  -0.045064  -0.000003   0.002667  -0.001792
    381      -0.323811   0.000001  -0.011692   0.000001  -0.001624   0.001097
    382       0.040982  -0.000006   0.066002   0.000000  -0.003508   0.002349
    383       0.268930   0.000021  -0.230709  -0.000005   0.015395  -0.010318
    384       0.186646  -0.000013   0.143039   0.000000  -0.001384   0.000799
    385       0.206275  -0.000013   0.145576  -0.000001  -0.001391   0.000804
    386       0.306746   0.000012  -0.135136  -0.000003   0.000858  -0.000416
    387       0.245314  -0.000016   0.181384   0.000000  -0.001525   0.000867
    388      -0.135914   0.000014  -0.159194  -0.000001   0.001477  -0.000848
    389      -0.036618  -0.000026   0.291391  -0.000002  -0.003082   0.001789
    390      -0.224551   0.000005  -0.063255   0.000000   0.001353  -0.000869
    391       0.181074   0.000031  -0.342941  -0.000003   0.003122  -0.001756
    392       0.063110   0.000001  -0.006734  -0.000002  -0.000158   0.000116
    393       0.041112   0.000005  -0.079315   0.000000   0.024922  -0.016665
    394       0.095909   0.000017  -0.211504  -0.000002   0.004991  -0.003241
    395      -0.039399  -0.000006   0.079496   0.000001  -0.016741   0.011183
    396      -0.024908  -0.000002   0.039992  -0.000000  -0.029683   0.019863
    397      -0.011727  -0.000001   0.017112  -0.000001  -0.018340   0.012274
    398       0.060674   0.000011  -0.138507   0.000001   0.000462  -0.000238
    399      -0.067510  -0.000009   0.128814   0.000000  -0.030434   0.020322
    400       0.033064   0.000004  -0.057802  -0.000001   0.022478  -0.015024
    401      -0.088460  -0.000015   0.191409   0.000001  -0.022942   0.015283
    402      -0.000000   0.011673   0.000001  -0.020527   0.000165   0.000385
    403      -0.000001   0.007896   0.000001  -0.016153  -0.000076  -0.000128
    404       0.000001   0.006272  -0.000000  -0.004584   0.000388   0.000828
    405       0.000000  -0.089431  -0.000007   0.113035  -0.004219  -0.009130
    406      -0.000002   0.085981   0.000008  -0.164234   0.001100   0.002650
    407       0.000001  -0.057946  -0.000005   0.058545  -0.003503  -0.007509
    408       0.000001  -0.147666  -0.000012   0.281194  -0.001756  -0.004266
    409      -0.000000  -0.044978  -0.000003   0.108747   0.000763   0.001401
    410       0.000001   0.039705   0.000002  -0.033689   0.002836   0.006058
    411      -0.000000   0.052924   0.000004  -0.071944   0.002338   0.005083
    412      -0.000000  -0.085418  -0.000006   0.199112   0.000631   0.000927
    413       0.000001  -0.015331  -0.000002  -0.036950  -0.004102  -0.008595
    414       0.000000   0.009798   0.000001  -0.009647   0.000056   0.000141
    415      -0.000001   0.011927   0.000001  -0.007308   0.000245   0.000568
    416       0.000000   0.014363   0.000001  -0.022984  -0.000291  -0.000618
    417      -0.000000   0.042211   0.000004  -0.069752   0.000514   0.001188
    418       0.000000   0.045667   0.000004  -0.077442   0.000286   0.000710
    419      -0.000001   0.055371   0.000005  -0.088953   0.000673   0.001551
                306        307        308        309        310        311    
      0       0.000019   0.000035   0.001293  -0.000101  -0.000020  -0.000000
      1       0.000107   0.000177   0.005397  -0.000410  -0.000057   0.000000
      2      -0.000355  -0.000764  -0.033895   0.002733   0.000879   0.000007
      3       0.000038   0.000220   0.017016  -0.001453  -0.000737  -0.000007
      4       0.000150   0.000332   0.015010  -0.001213  -0.000390  -0.000003
      5      -0.000002   0.000023   0.002258  -0.000195  -0.000098  -0.000001
      6       0.000175   0.000292   0.007991  -0.000586   0.000018   0.000001
      7      -0.000131  -0.000390  -0.022501   0.001871   0.000779   0.000007
      8      -0.000212  -0.000544  -0.028543   0.002349   0.000908   0.000007
      9      -0.000032  -0.000173  -0.012940   0.001102   0.000543   0.000005
     10       0.000281   0.000578   0.024379  -0.001952  -0.000582  -0.000004
     11      -0.000226  -0.000498  -0.022880   0.001854   0.000631   0.000005
     12      -0.000294  -0.000775  -0.041038   0.003379   0.001296   0.000011
     13       0.000021   0.000114   0.008608  -0.000733  -0.000365  -0.000003
     14       0.000040   0.000151   0.009968  -0.000841  -0.000390  -0.000004
     15       0.000085   0.000346   0.023614  -0.001996  -0.000941  -0.000008
     16       0.000125   0.000279   0.012531  -0.001011  -0.000318  -0.000002
     17       0.000119   0.000260   0.011648  -0.000940  -0.000298  -0.000002
     18       0.000017  -0.000098  -0.011086   0.000968   0.000550   0.000005
     19      -0.000181  -0.000179   0.002945  -0.000358  -0.000509  -0.000005
     20       0.000026  -0.000002  -0.003001   0.000274   0.000194   0.000002
     21       0.000007  -0.000009  -0.001610   0.000142   0.000075   0.000001
     22       0.000013   0.000010  -0.000628   0.000061   0.000048   0.000000
     23      -0.000038  -0.000053  -0.000883   0.000055  -0.000036  -0.000000
     24       0.000014   0.000006  -0.001133   0.000107   0.000085   0.000001
     25      -0.000092  -0.000099   0.000888  -0.000131  -0.000233  -0.000002
     26       0.000122   0.000130  -0.001241   0.000178   0.000316   0.000003
     27       0.000050   0.000042  -0.002508   0.000255   0.000265   0.000003
     28       0.000033   0.000057   0.002243  -0.000180  -0.000054  -0.000001
     29      -0.000025  -0.000085  -0.004549   0.000368   0.000099   0.000000
     30      -0.000025  -0.000016   0.001301  -0.000126  -0.000106  -0.000001
     31       0.000386   0.000450   0.000145   0.000209   0.000790   0.000008
     32       0.000183   0.000279   0.004388  -0.000251   0.000322   0.000004
     33       0.000830   0.000981  -0.000291   0.000522   0.001844   0.000019
     34       0.001439   0.001701  -0.000268   0.000881   0.003186   0.000033
     35      -0.001068  -0.001282  -0.000219  -0.000636  -0.002469  -0.000026
     36       0.000416   0.000503   0.000989   0.000160   0.000856   0.000009
     37       0.000256   0.000297  -0.000078   0.000153   0.000527   0.000005
     38      -0.000472  -0.000568  -0.000230  -0.000262  -0.001002  -0.000010
     39      -0.001093  -0.001252  -0.000303  -0.000570  -0.002045  -0.000021
     40      -0.002061  -0.002420   0.000149  -0.001205  -0.004233  -0.000043
     41       0.001088   0.001381  -0.000156   0.000751   0.002803   0.000029
     42       0.000290   0.000337   0.000826   0.000069   0.000342   0.000003
     43      -0.001754  -0.001991  -0.000130  -0.000948  -0.003416  -0.000035
     44      -0.000998  -0.001228  -0.001423  -0.000506  -0.002347  -0.000024
     45       0.004706   0.005454  -0.000703   0.002700   0.009190   0.000093
     46      -0.006624  -0.007376   0.001180  -0.003507  -0.011301  -0.000114
     47      -0.008895  -0.010433   0.001258  -0.005208  -0.017832  -0.000181
     48      -0.001627  -0.002486  -0.000075  -0.001542  -0.006648  -0.000070
     49      -0.000576  -0.000162   0.000335   0.000161   0.001506   0.000017
     50      -0.001611  -0.003124  -0.000401  -0.002204  -0.010441  -0.000113
     51       0.000985   0.000438  -0.000402  -0.000131  -0.001715  -0.000020
     52       0.000801   0.000759  -0.000167   0.000284   0.000672   0.000006
     53       0.000366  -0.000155  -0.000297  -0.000366  -0.002295  -0.000025
     54       0.000555   0.001504   0.000307   0.001126   0.005152   0.000054
     55      -0.000780  -0.001700  -0.000293  -0.001173  -0.005072  -0.000053
     56       0.000912   0.002842   0.000670   0.002361   0.011875   0.000128
     57       0.000828   0.000735  -0.000173   0.000286   0.000984   0.000011
     58       0.000386  -0.001326  -0.000898  -0.001491  -0.008263  -0.000090
     59       0.002039   0.002297  -0.000269   0.001041   0.003053   0.000029
     60      -0.003053  -0.006607  -0.001023  -0.004683  -0.020922  -0.000220
     61      -0.009652  -0.020729  -0.003157  -0.014498  -0.063591  -0.000665
     62      -0.001636  -0.004755  -0.001025  -0.003981  -0.020356  -0.000221
     63      -0.001722  -0.001236   0.000458   0.000595   0.009647   0.000121
     64       0.000055  -0.000816  -0.000401  -0.001161  -0.008064  -0.000093
     65       0.004373   0.005656  -0.000111   0.001720  -0.003142  -0.000063
     66      -0.003025  -0.005224  -0.000473  -0.002862  -0.008766  -0.000081
     67       0.002582   0.004388   0.000371   0.002349   0.006541   0.000057
     68       0.001301   0.001687  -0.000018   0.000528  -0.000884  -0.000018
     69       0.004768   0.006119  -0.000029   0.001971  -0.001765  -0.000047
     70      -0.000876  -0.001641  -0.000044  -0.000769   0.000073   0.000013
     71      -0.007883  -0.010583   0.000043  -0.003575   0.003957   0.000099
     72      -0.000224  -0.001044  -0.000327  -0.001061  -0.006937  -0.000080
     73       0.008468   0.013153   0.000762   0.006268   0.013270   0.000099
     74      -0.004943  -0.005720   0.000216  -0.001374   0.005827   0.000093
     75      -0.009667  -0.012097   0.000272  -0.003468   0.008745   0.000159
     76       0.038912   0.048612  -0.000989   0.013982  -0.032779  -0.000603
     77      -0.011620  -0.012803   0.000391  -0.002888   0.010029   0.000157
     78       0.003551   0.008434   0.000034   0.004234  -0.004708  -0.000142
     79       0.001941   0.006402   0.000072   0.003698  -0.003496  -0.000122
     80      -0.003197   0.000696   0.000220   0.002306   0.000415  -0.000056
     81      -0.006599  -0.006754   0.000169  -0.001309   0.003841   0.000055
     82      -0.004252  -0.002856   0.000161   0.000240   0.001954   0.000006
     83       0.001114   0.002239  -0.000004   0.001003  -0.001299  -0.000034
     84       0.003080  -0.001678  -0.000209  -0.002744   0.000410   0.000071
     85       0.003885  -0.001830  -0.000288  -0.003730   0.000663   0.000107
     86       0.004476  -0.003998  -0.000361  -0.005193   0.001201   0.000137
     87      -0.005000  -0.005943   0.000103  -0.001721   0.003596   0.000078
     88      -0.008976  -0.009199   0.000255  -0.001661   0.005685   0.000075
     89       0.006943  -0.001610  -0.000425  -0.004708  -0.000318   0.000127
     90      -0.008735   0.013253   0.000853   0.013992  -0.005015  -0.000380
     91      -0.014820   0.019332   0.001386   0.021920  -0.007233  -0.000588
     92       0.013770  -0.022253  -0.001306  -0.021942   0.008174   0.000577
     93       0.004061  -0.002467  -0.000435  -0.005869   0.001241   0.000199
     94      -0.005397   0.000018   0.000634   0.007614  -0.000957  -0.000303
     95       0.000889  -0.003132  -0.000069  -0.001672   0.000899   0.000034
     96      -0.001502   0.004336   0.000077   0.001987  -0.001030  -0.000017
     97      -0.000432  -0.002425   0.000107   0.000670   0.000372  -0.000050
     98      -0.001248   0.002831   0.000087   0.001766  -0.000778  -0.000032
     99      -0.002051  -0.001030   0.000237   0.002582  -0.000124  -0.000093
    100       0.006449   0.002479  -0.000853  -0.009673   0.000817   0.000417
    101       0.002212   0.000370  -0.000217  -0.002456   0.000179   0.000065
    102      -0.001565   0.002317   0.000157   0.002484  -0.000784  -0.000060
    103       0.005183  -0.004147  -0.000492  -0.006964   0.001687   0.000165
    104       0.001475   0.007791  -0.000295  -0.001519  -0.001350   0.000084
    105       0.011986   0.000948  -0.001354  -0.015993   0.001814   0.000530
    106      -0.005338  -0.002173   0.000856   0.009834  -0.000950  -0.000615
    107       0.038682   0.003675  -0.004397  -0.051786   0.005779   0.001840
    108      -0.001525  -0.003959   0.000853   0.009579  -0.000808  -0.000919
    109       0.004425  -0.003882   0.000293   0.002955  -0.000074  -0.000741
    110       0.002763   0.002354  -0.000671  -0.007646   0.000693   0.000485
    111       0.007367  -0.000730  -0.000508  -0.006099   0.000721  -0.000046
    112      -0.000292  -0.001062   0.000225   0.002534  -0.000225  -0.000319
    113      -0.006130   0.001011   0.000351   0.004248  -0.000515   0.000256
    114      -0.006573   0.005216  -0.000378  -0.003819   0.000110   0.001387
    115      -0.008839   0.007140  -0.000548  -0.005623   0.000237   0.001899
    116       0.002872  -0.002004   0.000140   0.001424  -0.000076  -0.000371
    117       0.002600   0.001767  -0.000566  -0.006495   0.000636   0.000813
    118      -0.007585   0.005983  -0.000434  -0.004403   0.000139   0.001927
    119      -0.016186   0.004255   0.000676   0.008526  -0.001233   0.001200
    120       0.008218  -0.008505   0.000849   0.009010  -0.000524  -0.001995
    121      -0.016733   0.017503  -0.001766  -0.018749   0.001090   0.005558
    122      -0.037911   0.037945  -0.003689  -0.039046   0.002221   0.009919
    123      -0.006910   0.006654  -0.000618  -0.006502   0.000351   0.001077
    124      -0.000043   0.000229  -0.000036  -0.000386   0.000001   0.002648
    125      -0.005561   0.005337  -0.000493  -0.005183   0.000292  -0.000751
    126       0.008972  -0.008203   0.000726   0.007586  -0.000334  -0.006500
    127       0.001083  -0.001130   0.000112   0.001185  -0.000067  -0.000170
    128       0.003816  -0.003589   0.000324   0.003383  -0.000135  -0.004144
    129      -0.001194   0.000959  -0.000072  -0.000730  -0.000006   0.003305
    130      -0.000346   0.000154   0.000013   0.000201  -0.000172   0.011811
    131      -0.000257   0.000125   0.000011   0.000156  -0.000119   0.007612
    132      -0.003198   0.003231  -0.000335  -0.003619   0.000472  -0.020240
    133       0.002715  -0.002650   0.000264   0.002827  -0.000376   0.017724
    134      -0.004813   0.004918  -0.000520  -0.005632   0.000825  -0.039077
    135       0.003092  -0.003016   0.000315   0.003419  -0.000530   0.025286
    136      -0.002479   0.002627  -0.000297  -0.003247   0.000448  -0.016911
    137      -0.003905   0.003745  -0.000387  -0.004194   0.000685  -0.034523
    138       0.000525  -0.000708   0.000092   0.001013  -0.000079  -0.001057
    139       0.002554  -0.002866   0.000334   0.003646  -0.000411   0.010181
    140      -0.003023   0.003360  -0.000389  -0.004238   0.000476  -0.011902
    141       0.000130   0.000049  -0.000022  -0.000251  -0.000016   0.004408
    142      -0.001813   0.001708  -0.000169  -0.001808   0.000261  -0.012745
    143       0.001573  -0.001616   0.000173   0.001894  -0.000245   0.009274
    144       0.005280  -0.005439   0.000597   0.006503  -0.000865   0.032308
    145       0.000985  -0.000924   0.000091   0.000992  -0.000138   0.006205
    146      -0.003155   0.003200  -0.000347  -0.003744   0.000488  -0.018326
    147      -0.000261   0.000664  -0.000110  -0.001227   0.000091   0.003011
    148       0.000247  -0.000727   0.000121   0.001371  -0.000086  -0.004915
    149       0.000168  -0.000077  -0.000000   0.000017  -0.000040   0.003794
    150       0.007250  -0.006761   0.000613   0.006420  -0.000280  -0.006763
    151      -0.001364   0.001092  -0.000072  -0.000689  -0.000116   0.011056
    152       0.010922  -0.010195   0.000917   0.009584  -0.000339  -0.015984
    153       0.000186   0.000321   0.009753  -0.000734  -0.000047   0.000000
    154      -0.000206  -0.000462  -0.021157   0.001711   0.000557   0.000004
    155      -0.000120  -0.000345  -0.019690   0.001637   0.000686   0.000006
    156      -0.000188  -0.000443  -0.021450   0.001749   0.000617   0.000005
    157       0.000027   0.000113   0.007832  -0.000664  -0.000320  -0.000003
    158       0.000027   0.000102   0.006869  -0.000580  -0.000276  -0.000002
    159       0.000028   0.000064   0.003095  -0.000252  -0.000089  -0.000001
    160      -0.000011  -0.000043  -0.002910   0.000245   0.000116   0.000001
    161      -0.000001  -0.000021  -0.001798   0.000156   0.000085   0.000001
    162       0.000048   0.000136   0.007591  -0.000629  -0.000252  -0.000002
    163      -0.000011  -0.000041  -0.002621   0.000221   0.000102   0.000001
    164      -0.000047  -0.000123  -0.006611   0.000544   0.000213   0.000002
    165      -0.001048  -0.002592  -0.131563   0.010791   0.004033   0.000034
    166      -0.003216  -0.006642  -0.280957   0.022522   0.006830   0.000053
    167       0.003050   0.006170   0.254466  -0.020327  -0.005948  -0.000045
    168      -0.000957  -0.001939  -0.080492   0.006438   0.001928   0.000015
    169       0.002162   0.004579   0.199651  -0.016070  -0.005082  -0.000040
    170       0.003550   0.007730   0.346817  -0.028017  -0.009145  -0.000073
    171       0.001788   0.003708   0.157296  -0.012610  -0.003809  -0.000029
    172      -0.001045  -0.001681  -0.047338   0.003534   0.000289  -0.000001
    173      -0.001509  -0.002962  -0.117519   0.009333   0.002560   0.000019
    174      -0.002249  -0.003763  -0.111647   0.008397   0.000718  -0.000000
    175      -0.002218  -0.004317  -0.168554   0.013350   0.003514   0.000026
    176      -0.000603  -0.002152  -0.140371   0.011823   0.005475   0.000048
    177       0.000701   0.000855   0.004202   0.000034   0.001232   0.000014
    178      -0.002910  -0.005627  -0.217064   0.017155   0.004375   0.000032
    179       0.003330   0.007893   0.388195  -0.031745  -0.011665  -0.000097
    180       0.001477   0.004528   0.270910  -0.022633  -0.009867  -0.000086
    181       0.001932   0.003739   0.144178  -0.011389  -0.002880  -0.000020
    182       0.001310   0.003410   0.181756  -0.015002  -0.005954  -0.000051
    183      -0.000278   0.000442   0.072299  -0.006406  -0.003907  -0.000035
    184       0.000618   0.000464  -0.023697   0.002398   0.002359   0.000022
    185      -0.001097  -0.000828   0.041842  -0.004239  -0.004178  -0.000040
    186      -0.000266  -0.000278   0.001684  -0.000283  -0.000545  -0.000005
    187       0.001323   0.000929  -0.057774   0.005753   0.005422   0.000052
    188       0.000500   0.000335  -0.022682   0.002242   0.002054   0.000020
    189      -0.000208  -0.000166   0.007443  -0.000762  -0.000749  -0.000007
    190      -0.000116  -0.000096   0.003932  -0.000408  -0.000413  -0.000004
    191      -0.000010  -0.000051  -0.003690   0.000311   0.000139   0.000001
    192      -0.000072  -0.000549  -0.036445   0.003016   0.001002   0.000007
    193       0.000052  -0.000171  -0.030779   0.002771   0.001893   0.000017
    194       0.000059   0.000229   0.006700  -0.000455   0.000289   0.000004
    195      -0.000056   0.000207   0.024011  -0.002080  -0.001043  -0.000008
    196      -0.000269  -0.000119   0.025095  -0.002387  -0.001991  -0.000019
    197      -0.000018   0.000578   0.048881  -0.004138  -0.001714  -0.000013
    198      -0.000271   0.000209   0.055542  -0.005000  -0.003257  -0.000029
    199       0.000017  -0.000118  -0.017967   0.001608   0.001067   0.000010
    200       0.000075   0.000131   0.009767  -0.000861  -0.000572  -0.000006
    201      -0.001417  -0.001956  -0.019074   0.000712  -0.002817  -0.000031
    202      -0.001584  -0.002016  -0.014604   0.000332  -0.002767  -0.000029
    203      -0.001573  -0.002094  -0.016981   0.000466  -0.003089  -0.000034
    204       0.001733   0.002199   0.011344   0.000085   0.003502   0.000037
    205      -0.000458  -0.000483   0.005244  -0.000717  -0.001189  -0.000012
    206      -0.001751  -0.002449  -0.028272   0.001304  -0.003162  -0.000035
    207       0.004660   0.005449  -0.000296   0.002727   0.009820   0.000101
    208      -0.008460  -0.009954   0.000214  -0.004995  -0.018285  -0.000189
    209       0.013795   0.016351  -0.001360   0.008387   0.030802   0.000320
    210      -0.013131  -0.015545  -0.002001  -0.007625  -0.028659  -0.000297
    211      -0.012473  -0.014680   0.004734  -0.007801  -0.027488  -0.000284
    212       0.001526   0.001816   0.002540   0.000666   0.003068   0.000032
    213       0.000243   0.000104  -0.000763   0.000023  -0.000506  -0.000006
    214       0.000986   0.001143  -0.000260   0.000576   0.001943   0.000019
    215      -0.000620  -0.000648   0.000603  -0.000329  -0.000817  -0.000008
    216       0.009030   0.010760   0.011182   0.004374   0.019293   0.000201
    217       0.024429   0.027755  -0.001209   0.013507   0.047695   0.000488
    218       0.005531   0.006576   0.006867   0.002673   0.011841   0.000124
    219      -0.009654  -0.011390  -0.011071  -0.004576  -0.019321  -0.000199
    220       0.005412   0.006526   0.010662   0.002221   0.010568   0.000109
    221       0.020940   0.024191   0.007504   0.011149   0.042205   0.000435
    222      -0.000906  -0.001545  -0.013472   0.000402  -0.002053  -0.000022
    223      -0.000700  -0.001047  -0.007078   0.000106  -0.001449  -0.000015
    224      -0.015910  -0.017981   0.003434  -0.008909  -0.030285  -0.000308
    225      -0.070047  -0.080355   0.010964  -0.039308  -0.131361  -0.001326
    226       0.059148   0.067366  -0.009599   0.032814   0.109541   0.001106
    227       0.014853   0.017127  -0.002249   0.008382   0.027817   0.000280
    228       0.024277   0.027225  -0.004161   0.013018   0.042262   0.000424
    229       0.039345   0.044590  -0.006467   0.021544   0.070882   0.000713
    230       0.081562   0.094056  -0.012638   0.046308   0.156135   0.001580
    231      -0.000001  -0.003561  -0.001814  -0.003518  -0.019262  -0.000210
    232       0.004230   0.003640  -0.001277   0.001260   0.002481   0.000022
    233       0.011878   0.026455   0.004557   0.019570   0.094524   0.001019
    234       0.007722   0.020223   0.004470   0.015736   0.078034   0.000844
    235      -0.010025  -0.017773  -0.001613  -0.011898  -0.053689  -0.000573
    236       0.003800   0.010339   0.002379   0.008106   0.040205   0.000434
    237      -0.001579  -0.000615   0.000529   0.000407   0.004147   0.000048
    238      -0.000359   0.000574   0.000378   0.000821   0.004826   0.000053
    239      -0.000972  -0.001375  -0.000075  -0.000746  -0.002639  -0.000027
    240       0.012385   0.004250  -0.006339  -0.002822  -0.028764  -0.000329
    241       0.010351   0.030186   0.007494   0.023154   0.109572   0.001166
    242      -0.014049  -0.023243  -0.001629  -0.014454  -0.059716  -0.000623
    243      -0.011179  -0.005896   0.004602   0.000448   0.013584   0.000158
    244      -0.012642   0.001078   0.008870   0.007924   0.053942   0.000594
    245       0.006615   0.019862   0.005124   0.015444   0.074276   0.000795
    246      -0.019458  -0.018198   0.004169  -0.006770  -0.015729  -0.000149
    247      -0.000948  -0.008946  -0.003534  -0.007968  -0.039595  -0.000422
    248      -0.019114  -0.031482  -0.002193  -0.019573  -0.081217  -0.000849
    249       0.057958   0.125613   0.019430   0.088491   0.391188   0.004102
    250       0.055089   0.118077   0.018040   0.082539   0.362357   0.003794
    251      -0.017056  -0.035679  -0.005370  -0.024516  -0.106097  -0.001108
    252      -0.031356  -0.065802  -0.009650  -0.045222  -0.194878  -0.002030
    253       0.067731   0.146634   0.022703   0.103155   0.455330   0.004773
    254       0.032972   0.074345   0.012291   0.053884   0.245042   0.002588
    255      -0.013514  -0.019245  -0.000529  -0.007815  -0.007838  -0.000009
    256      -0.016489  -0.017325   0.002201  -0.001099   0.048515   0.000661
    257      -0.040745  -0.053325   0.000578  -0.017071   0.021171   0.000491
    258       0.043346   0.056232  -0.000884   0.017488  -0.027582  -0.000582
    259       0.000648  -0.002710  -0.001456  -0.004354  -0.030451  -0.000350
    260      -0.025826  -0.031271   0.001379  -0.007580   0.034493   0.000551
    261       0.001100   0.004105   0.000894   0.003418   0.015401   0.000158
    262      -0.000941  -0.002807  -0.000526  -0.002152  -0.008987  -0.000090
    263       0.004563   0.006086   0.000034   0.002120  -0.001179  -0.000042
    264      -0.068749  -0.105206  -0.005759  -0.049225  -0.100191  -0.000726
    265      -0.061127  -0.084798  -0.001981  -0.033283  -0.023576   0.000091
    266       0.074704   0.089373  -0.002713   0.023503  -0.078771  -0.001322
    267       0.038369   0.061714   0.004429   0.031220   0.081205   0.000695
    268      -0.109111  -0.159155  -0.006407  -0.068768  -0.101768  -0.000513
    269      -0.001989   0.008326   0.004149   0.012445   0.087413   0.001006
    270       0.025831   0.053448   0.007385   0.035347   0.146554   0.001509
    271       0.059312   0.073556  -0.001183   0.021776  -0.042369  -0.000820
    272       0.018679   0.015338  -0.003290  -0.002647  -0.074418  -0.000951
    273       0.205618   0.253802  -0.005464   0.071469  -0.174726  -0.003160
    274      -0.161438  -0.198442   0.004348  -0.055489   0.137510   0.002473
    275       0.195333   0.238971  -0.005117   0.066803  -0.162532  -0.002932
    276      -0.132324  -0.159929   0.003687  -0.043451   0.112587   0.001984
    277      -0.300593  -0.372913   0.007674  -0.106332   0.250872   0.004594
    278       0.005242   0.003347  -0.000360  -0.000680  -0.005749  -0.000047
    279      -0.018263  -0.008743   0.000879   0.003550   0.008934  -0.000019
    280       0.003075  -0.049782  -0.001592  -0.038519   0.024816   0.001190
    281       0.023175  -0.000498  -0.001406  -0.013055  -0.004613   0.000305
    282       0.024277  -0.025201  -0.002177  -0.031944   0.007375   0.000880
    283       0.012926   0.006807  -0.000573  -0.002059  -0.006074   0.000006
    284      -0.002072  -0.044560  -0.001141  -0.031577   0.022847   0.000990
    285       0.008039   0.012553  -0.000033   0.004313  -0.004338  -0.000105
    286       0.000615   0.005099   0.000134   0.003150  -0.001437  -0.000076
    287      -0.004404  -0.000353   0.000196   0.002002  -0.000144  -0.000059
    288      -0.078994  -0.061944   0.002713  -0.002225   0.041765   0.000306
    289       0.043074   0.049241  -0.001079   0.011874  -0.030220  -0.000490
    290      -0.068014   0.055671   0.005201   0.073483  -0.015883  -0.002053
    291       0.085082   0.063002  -0.002981   0.000217  -0.043039  -0.000285
    292       0.082102   0.001134  -0.004469  -0.041321  -0.013268   0.001013
    293      -0.081853  -0.071907   0.002564  -0.008104   0.046727   0.000524
    294       0.069407   0.104396  -0.001009   0.037123  -0.060129  -0.001393
    295      -0.026765   0.060347   0.003047   0.055443  -0.024615  -0.001606
    296       0.039562   0.043027  -0.001009   0.009755  -0.026482  -0.000441
    297       0.123922  -0.186486  -0.011779  -0.193513   0.069052   0.005129
    298       0.004509  -0.008410  -0.000493  -0.008509   0.003461   0.000194
    299      -0.111960   0.169414   0.010586   0.174189  -0.062126  -0.004662
    300      -0.036756   0.062516   0.003523   0.060103  -0.023059  -0.001566
    301       0.142026  -0.202891  -0.013355  -0.216204   0.074708   0.005784
    302      -0.089477   0.137150   0.008455   0.139813  -0.050448  -0.003685
    303       0.009935   0.012112  -0.001304  -0.012300  -0.001241   0.000584
    304       0.041517   0.009153  -0.005074  -0.058606   0.005647   0.002391
    305      -0.011586   0.013868   0.001225   0.018559  -0.005533  -0.000626
    306      -0.032736  -0.014091   0.004083   0.045248  -0.002651  -0.001916
    307       0.024543   0.008204  -0.003009  -0.033961   0.002575   0.001390
    308       0.026332  -0.008226  -0.002928  -0.037479   0.006893   0.001335
    309       0.002796  -0.006039  -0.000073  -0.002054   0.000807  -0.000031
    310      -0.003968   0.001400   0.000388   0.004882  -0.000660  -0.000133
    311       0.000374  -0.003207   0.000101   0.000614   0.000156  -0.000071
    312      -0.015776   0.066498   0.000677   0.025305  -0.016469  -0.000371
    313      -0.054096   0.001146   0.005971   0.071924  -0.009364  -0.002023
    314      -0.049715  -0.037694   0.006099   0.063408  -0.000509  -0.001966
    315       0.017751  -0.050476  -0.001194  -0.027380   0.013532   0.000503
    316       0.036927   0.015148  -0.004369  -0.048504   0.003167   0.001413
    317      -0.002558  -0.087580   0.001656  -0.002753   0.017769  -0.000422
    318       0.035875  -0.060634  -0.003027  -0.051951   0.018626   0.001049
    319      -0.062869   0.024425   0.006594   0.085385  -0.015683  -0.002295
    320       0.025835   0.020432  -0.003175  -0.032780   0.000087   0.001084
    321      -0.237025  -0.022799   0.026962   0.317404  -0.035321  -0.011332
    322      -0.076863  -0.006504   0.008449   0.099421  -0.010997  -0.002843
    323      -0.201896  -0.018386   0.022769   0.268129  -0.029879  -0.009249
    324       0.124294   0.009384  -0.013766  -0.162439   0.018328   0.005420
    325       0.087344   0.013113  -0.010527  -0.123167   0.013175   0.004802
    326      -0.285621  -0.028654   0.032542   0.382808  -0.042392  -0.013646
    327       0.016716  -0.006935  -0.000300  -0.004460   0.000944  -0.001529
    328      -0.041701   0.037047  -0.002918  -0.029788   0.000939   0.007950
    329       0.004343  -0.030230   0.005123   0.056733  -0.004354  -0.006267
    330      -0.042039   0.046728  -0.004625  -0.048694   0.002369   0.010131
    331      -0.010500   0.025918  -0.003820  -0.041974   0.003101   0.005791
    332       0.014369   0.002127  -0.001764  -0.020717   0.002280   0.000478
    333      -0.006809  -0.003785   0.001117   0.012544  -0.000929  -0.001219
    334       0.007733  -0.003756   0.000063   0.000347   0.000119  -0.001263
    335       0.003964   0.002179  -0.000647  -0.007286   0.000564   0.000640
    336       0.142291  -0.051106  -0.003394  -0.046638   0.008496  -0.015076
    337       0.074278  -0.082859   0.008851   0.094651  -0.005848  -0.028157
    338       0.084484  -0.038113  -0.000554  -0.011350   0.003648  -0.011796
    339      -0.082530   0.020686   0.003628   0.045583  -0.006478   0.005117
    340       0.070217   0.004523  -0.007231  -0.085163   0.009464   0.004476
    341       0.186159  -0.080029  -0.001927  -0.032836   0.008651  -0.024499
    342      -0.095114  -0.007737   0.010105   0.118840  -0.013128  -0.006221
    343      -0.002719  -0.020654   0.004143   0.046556  -0.004093  -0.007547
    344      -0.068107   0.064344  -0.005929  -0.062358   0.003281   0.020944
    345      -0.179250   0.181889  -0.017880  -0.189414   0.010838   0.049080
    346       0.241783  -0.243448   0.023756   0.251466  -0.014241  -0.069586
    347       0.130782  -0.133258   0.013141   0.139247  -0.007981  -0.036170
    348       0.130037  -0.133239   0.013207   0.140046  -0.008048  -0.038854
    349       0.025828  -0.027522   0.002813   0.029939  -0.001752  -0.009136
    350       0.304857  -0.305141   0.029641   0.313582  -0.017747  -0.082911
    351       0.008036  -0.008900   0.000922   0.009807  -0.000499  -0.010086
    352       0.007895  -0.008233   0.000815   0.008631  -0.000403  -0.010657
    353       0.032164  -0.031454   0.002970   0.031323  -0.002012   0.023491
    354       0.009368  -0.008369   0.000707   0.007348  -0.000562   0.021414
    355      -0.031562   0.030679  -0.002913  -0.030741   0.001985  -0.019515
    356      -0.001720   0.001980  -0.000222  -0.002385   0.000082   0.008518
    357      -0.014729   0.012653  -0.001018  -0.010478   0.000320   0.013052
    358      -0.000862   0.000748  -0.000068  -0.000733   0.000141  -0.008534
    359      -0.005595   0.004743  -0.000378  -0.003892   0.000123   0.004591
    360      -0.012148   0.012000  -0.001196  -0.012817   0.001660  -0.077537
    361      -0.010207   0.010051  -0.000994  -0.010637   0.001393  -0.067136
    362       0.041742  -0.042091   0.004387   0.047399  -0.006872   0.327965
    363       0.033054  -0.033273   0.003430   0.036951  -0.005043   0.232458
    364      -0.029764   0.029609  -0.003043  -0.032836   0.004789  -0.233203
    365       0.012381  -0.012483   0.001278   0.013730  -0.001739   0.075525
    366      -0.033073   0.032868  -0.003500  -0.038029   0.005641  -0.251866
    367       0.030075  -0.030081   0.003214   0.034916  -0.005216   0.236080
    368       0.011553  -0.011556   0.001236   0.013443  -0.001938   0.083221
    369       0.003497  -0.003851   0.000454   0.004978  -0.000679   0.023514
    370       0.000969  -0.001305   0.000178   0.001974  -0.000219   0.002753
    371       0.045363  -0.044722   0.004720   0.051259  -0.007759   0.358288
    372      -0.002798   0.003641  -0.000472  -0.005210   0.000529  -0.005323
    373      -0.001459   0.002456  -0.000365  -0.004057   0.000342   0.005537
    374       0.006082  -0.007257   0.000882   0.009667  -0.000956   0.011879
    375      -0.019474   0.019860  -0.002166  -0.023579   0.003221  -0.125509
    376       0.038230  -0.039029   0.004242   0.046109  -0.006086   0.228894
    377      -0.021001   0.021457  -0.002349  -0.025565   0.003518  -0.137716
    378      -0.042111   0.042950  -0.004677  -0.050897   0.006876  -0.265067
    379      -0.043988   0.044628  -0.004822  -0.052371   0.006848  -0.255651
    380       0.009611  -0.009871   0.001082   0.011818  -0.001623   0.063043
    381      -0.006119   0.006379  -0.000701  -0.007618   0.000974  -0.035075
    382      -0.012378   0.012563  -0.001360  -0.014773   0.001936  -0.072023
    383       0.054649  -0.055559   0.006010   0.065322  -0.008555   0.319620
    384       0.000287  -0.003083   0.000592   0.006650  -0.000274  -0.040171
    385       0.000212  -0.002971   0.000575   0.006470  -0.000259  -0.039842
    386      -0.003412   0.006998  -0.001097  -0.012235   0.000997   0.020233
    387       0.000846  -0.004191   0.000760   0.008512  -0.000421  -0.042810
    388      -0.000493   0.003562  -0.000668  -0.007485   0.000328   0.042544
    389       0.000128  -0.006043   0.001195   0.013469  -0.000464  -0.091061
    390       0.003298  -0.002587   0.000219   0.002358  -0.000622   0.043918
    391      -0.002514   0.009854  -0.001746  -0.019555   0.001074   0.088177
    392      -0.001015   0.001280  -0.000165  -0.001804   0.000221  -0.005692
    393       0.084040  -0.078670   0.007121   0.074561  -0.002902  -0.106087
    394       0.012891  -0.009541   0.000468   0.004068   0.002023  -0.161950
    395      -0.055974   0.052100  -0.004669  -0.048782   0.001624   0.089339
    396      -0.100786   0.094902  -0.008697  -0.091317   0.004286   0.076120
    397      -0.062346   0.058763  -0.005398  -0.056689   0.002741   0.041377
    398      -0.001209   0.002841  -0.000519  -0.006007   0.001689  -0.095843
    399      -0.101530   0.094437  -0.008475  -0.088602   0.003207   0.141486
    400       0.075588  -0.070750   0.006425   0.067362  -0.002917  -0.072946
    401      -0.074977   0.068638  -0.005969  -0.061968   0.001035   0.187125
    402       0.000152   0.000381   0.019146  -0.001566  -0.000560  -0.000004
    403       0.000048   0.000236   0.017264  -0.001469  -0.000723  -0.000007
    404       0.000169   0.000239   0.003531  -0.000200   0.000235   0.000003
    405      -0.002147  -0.003693  -0.107061   0.007946   0.000028  -0.000008
    406       0.001206   0.003218   0.172219  -0.014201  -0.005509  -0.000046
    407      -0.001607  -0.002454  -0.049420   0.003279  -0.001493  -0.000019
    408      -0.001997  -0.005362  -0.287546   0.023708   0.009167   0.000075
    409      -0.000203  -0.001374  -0.109694   0.009389   0.004814   0.000042
    410       0.001263   0.001868   0.034103  -0.002174   0.001342   0.000017
    411       0.001246   0.002239   0.071445  -0.005419  -0.000463   0.000001
    412      -0.000717  -0.003042  -0.212016   0.017950   0.008561   0.000074
    413      -0.001416  -0.001267   0.043525  -0.004666  -0.005529  -0.000055
    414       0.000081   0.000235   0.013610  -0.001134  -0.000489  -0.000004
    415       0.000218   0.000550   0.028658  -0.002361  -0.000926  -0.000008
    416      -0.000124  -0.000184  -0.003807   0.000259  -0.000081  -0.000001
    417       0.000448   0.001106   0.055640  -0.004555  -0.001662  -0.000014
    418       0.000365   0.001020   0.056872  -0.004713  -0.001915  -0.000016
    419       0.000576   0.001411   0.070208  -0.005740  -0.002066  -0.000017
                312        313        314        315        316        317    
      0      -0.000000   0.005709  -0.001796   0.000000  -0.000028   0.000206
      1       0.000000   0.001784  -0.002402   0.000001   0.000477  -0.001133
      2      -0.000000   0.002520  -0.001475   0.000000   0.000155  -0.000266
      3      -0.000000  -0.049896   0.016415  -0.000003  -0.000181  -0.000662
      4       0.000000   0.010170  -0.002986  -0.000000  -0.000112   0.000498
      5      -0.000000   0.006085  -0.001667  -0.000000  -0.000133   0.000498
      6       0.000000   0.051106  -0.017619   0.000003   0.000422   0.000016
      7       0.000000   0.021833  -0.007945   0.000001   0.000250  -0.000062
      8      -0.000000   0.022385  -0.008546   0.000002   0.000383  -0.000412
      9       0.000000   0.020671  -0.006952   0.000001   0.000237  -0.000219
     10       0.000000   0.000137   0.001384  -0.000001  -0.000341   0.000818
     11      -0.000000   0.008067  -0.003857   0.000001   0.000411  -0.000897
     12       0.000000   0.007908  -0.002433   0.000000   0.000034   0.000140
     13       0.000000  -0.030247   0.011250  -0.000003  -0.000356   0.000136
     14      -0.000000  -0.026677   0.009706  -0.000002  -0.000264   0.000005
     15      -0.000000  -0.046590   0.014114  -0.000002   0.000085  -0.001186
     16       0.000000   0.014320  -0.005164   0.000001   0.000139  -0.000047
     17       0.000000   0.006728  -0.003863   0.000001   0.000413  -0.000824
     18       0.000000   0.005261  -0.001408   0.000000   0.000335  -0.000924
     19      -0.000000   0.000114  -0.000378  -0.000001  -0.000753   0.002486
     20       0.000000  -0.001664   0.001302  -0.000000   0.000084  -0.000474
     21       0.000000  -0.000982  -0.001185   0.000001   0.000245  -0.000582
     22      -0.000000  -0.001703  -0.000860   0.000000   0.000259  -0.000608
     23      -0.000000  -0.000421   0.000349  -0.000000  -0.000153   0.000415
     24       0.000000   0.000009  -0.000894   0.000000   0.000272  -0.000599
     25      -0.000000   0.002367   0.000620  -0.000001  -0.000642   0.001731
     26       0.000000   0.000842   0.001462  -0.000001   0.000141  -0.000835
     27       0.000000   0.000083   0.000449  -0.000000   0.000190  -0.000576
     28      -0.000000   0.001044   0.001677  -0.000001  -0.000311   0.000470
     29      -0.000000  -0.000976  -0.002362   0.000000   0.000202  -0.000263
     30      -0.000000   0.002451   0.001660  -0.000001  -0.000606   0.001422
     31       0.000000   0.004162   0.006498  -0.000003  -0.000505   0.000338
     32       0.000000   0.017121   0.018479  -0.000010  -0.003616   0.006445
     33       0.000001   0.003465   0.012682  -0.000004   0.000016  -0.002161
     34       0.000001   0.011916   0.032451  -0.000012  -0.001110  -0.003377
     35      -0.000001  -0.010510  -0.031047   0.000012   0.001210   0.003207
     36       0.000000   0.009158   0.022233  -0.000010  -0.001499  -0.001332
     37       0.000000   0.000804   0.002691  -0.000001   0.000007  -0.000452
     38      -0.000000  -0.001103  -0.001117   0.000000  -0.000836   0.001273
     39      -0.000001  -0.003814  -0.010646   0.000004   0.000449   0.000930
     40      -0.000002  -0.000240  -0.000615  -0.000003  -0.002856   0.004008
     41       0.000001  -0.001042  -0.002993   0.000005   0.003969  -0.005214
     42       0.000000   0.006351   0.015066  -0.000009  -0.001974   0.000105
     43      -0.000001  -0.002973  -0.007562   0.000001  -0.001449   0.002814
     44      -0.000001  -0.014890  -0.036161   0.000014   0.000605   0.004720
     45       0.000003  -0.002627  -0.005486   0.000007   0.005577  -0.007051
     46      -0.000004   0.004149   0.009199  -0.000005  -0.003888   0.004530
     47      -0.000005   0.005174   0.011583  -0.000015  -0.009687   0.011220
     48      -0.000003   0.000262   0.000130  -0.000015  -0.011951   0.016199
     49       0.000000   0.000462   0.001207   0.000009   0.005523  -0.007165
     50      -0.000005  -0.000753  -0.003079  -0.000033  -0.029994   0.043122
     51      -0.000001  -0.000601  -0.001842  -0.000018  -0.012533   0.018275
     52       0.000000  -0.000322  -0.000692  -0.000007   0.000366  -0.002178
     53      -0.000001  -0.000287  -0.000724  -0.000016  -0.002339   0.000103
     54       0.000002   0.000105   0.000493   0.000006   0.006662  -0.010112
     55      -0.000002  -0.000123  -0.000349  -0.000005  -0.001361   0.001088
     56       0.000005   0.000060   0.000279   0.000056   0.005454   0.007418
     57       0.000001  -0.000441  -0.001166  -0.000003  -0.003902   0.009028
     58      -0.000004  -0.001222  -0.003558  -0.000045  -0.019521   0.022040
     59       0.000001  -0.001187  -0.003345  -0.000027  -0.015306   0.021709
     60      -0.000007   0.000193   0.000338  -0.000053  -0.004051  -0.007886
     61      -0.000019   0.000632   0.001352  -0.000116  -0.004457  -0.022735
     62      -0.000009   0.000117   0.000155  -0.000055  -0.004815  -0.009959
     63       0.000010   0.000230   0.001021   0.000119   0.017930   0.012573
     64      -0.000005  -0.000241  -0.001067  -0.000141  -0.018612  -0.011770
     65      -0.000012  -0.000570  -0.002393  -0.000273  -0.039995  -0.023514
     66       0.000001   0.000395   0.001481   0.000141   0.021588   0.011632
     67      -0.000003  -0.000050  -0.000142   0.000042  -0.001271   0.000816
     68      -0.000004   0.000014   0.000029   0.000023  -0.000137  -0.000005
     69      -0.000011  -0.000214  -0.000792  -0.000050  -0.011011  -0.006412
     70       0.000007  -0.000073  -0.000232  -0.000114  -0.002295  -0.001438
     71       0.000027  -0.000057  -0.000177  -0.000215  -0.001728  -0.001723
     72      -0.000007   0.000215   0.000742   0.000134   0.009334   0.004609
     73      -0.000013  -0.000728  -0.002689  -0.000149  -0.037877  -0.018768
     74       0.000015  -0.000077  -0.000293  -0.000104  -0.004369  -0.002135
     75       0.000031  -0.000063  -0.000210  -0.000194  -0.002655  -0.001526
     76      -0.000114   0.000325   0.001114   0.000603   0.014252   0.008167
     77       0.000020  -0.000093  -0.000310   0.000020  -0.003853  -0.001666
     78      -0.000054   0.000009   0.000016   0.000722   0.000176   0.001643
     79      -0.000056  -0.000030  -0.000136   0.001025  -0.001982   0.001210
     80      -0.000043  -0.000035  -0.000134   0.000891  -0.001738   0.001024
     81      -0.000002  -0.000046  -0.000159   0.000550  -0.001880   0.000377
     82      -0.000011  -0.000013  -0.000044   0.000275  -0.000473   0.000337
     83      -0.000011   0.000005   0.000015   0.000087   0.000180   0.000263
     84       0.000039   0.000014   0.000053  -0.000475   0.000649  -0.000549
     85       0.000068  -0.000011  -0.000042  -0.001247  -0.000781  -0.002643
     86       0.000071   0.000002   0.000008  -0.000814  -0.000035  -0.001481
     87       0.000022  -0.000046  -0.000159  -0.000140  -0.001927  -0.000444
     88      -0.000005  -0.000087  -0.000306   0.001007  -0.003646   0.001031
     89       0.000076   0.000028   0.000101  -0.001230   0.001091  -0.001433
     90      -0.000184   0.000021   0.000072   0.001860   0.001210   0.003719
     91      -0.000305   0.000031   0.000107   0.002994   0.001772   0.005165
     92       0.000241  -0.000033  -0.000113  -0.001399  -0.001618  -0.003367
     93       0.000168  -0.000005  -0.000026  -0.003564  -0.000993  -0.006115
     94      -0.000316   0.000012   0.000071   0.010352   0.003178   0.020251
     95      -0.000019  -0.000001  -0.000002   0.000683   0.000027   0.000309
     96       0.000050  -0.000005  -0.000032  -0.003797  -0.001332  -0.008035
     97      -0.000108   0.000000   0.000004   0.002387   0.000164   0.001096
     98       0.000022   0.000002   0.000005  -0.000904   0.000148   0.000848
     99      -0.000104   0.000003   0.000017   0.001345   0.000752   0.004610
    100       0.000533   0.000000   0.000002  -0.008408   0.000211   0.001270
    101       0.000067   0.000001  -0.000001   0.000390  -0.000127  -0.001008
    102      -0.000077  -0.000001  -0.000008   0.000527  -0.000467  -0.002982
    103       0.000140   0.000004   0.000024   0.003381   0.001203   0.007795
    104       0.000322  -0.000005  -0.000039  -0.009911  -0.001863  -0.012100
    105       0.000629   0.000001   0.000005  -0.006561   0.000330   0.001887
    106      -0.000613  -0.000001  -0.000004   0.007080  -0.000312  -0.001767
    107       0.001975   0.000004   0.000022  -0.014807   0.001197   0.007074
    108      -0.001093  -0.000001  -0.000006   0.025755  -0.000487  -0.002344
    109      -0.001103  -0.000001  -0.000002   0.040673  -0.000578  -0.002692
    110       0.000793   0.000001   0.000005  -0.028049   0.000445   0.002070
    111      -0.000320  -0.000001  -0.000001   0.024801  -0.000316  -0.001397
    112      -0.000225   0.000000   0.000000  -0.002521   0.000025   0.000094
    113       0.000267  -0.000000  -0.000001  -0.000536  -0.000069  -0.000367
    114       0.001002   0.000001   0.000002  -0.012737   0.000190   0.000833
    115       0.001700   0.000000  -0.000001   0.003017  -0.000069  -0.000298
    116      -0.000929   0.000001   0.000003  -0.003383   0.000054   0.000195
    117       0.000235  -0.000000  -0.000001   0.012084  -0.000129  -0.000495
    118       0.000880   0.000001   0.000001  -0.003702   0.000050   0.000208
    119       0.000970   0.000001   0.000003  -0.043164   0.000477   0.001963
    120      -0.002114   0.000000   0.000000  -0.002574   0.000023   0.000087
    121       0.002769   0.000000  -0.000001   0.007049  -0.000076  -0.000297
    122       0.008005  -0.000001  -0.000000   0.016336  -0.000199  -0.000803
    123       0.003605  -0.000000  -0.000000   0.001536  -0.000021  -0.000097
    124      -0.003867   0.000001  -0.000001   0.000249  -0.000009  -0.000034
    125       0.006221   0.000000   0.000001  -0.000182   0.000012   0.000046
    126       0.001013   0.000000   0.000000  -0.001191   0.000021   0.000077
    127      -0.000955   0.000001   0.000000  -0.000404   0.000004   0.000024
    128      -0.000068   0.000001   0.000001  -0.000868   0.000013   0.000059
    129      -0.003007  -0.000000  -0.000000  -0.000252   0.000000   0.000006
    130      -0.003588   0.000001   0.000000  -0.000258   0.000004   0.000013
    131      -0.000417   0.000000   0.000001  -0.000039  -0.000003  -0.000016
    132       0.008999  -0.000000  -0.000000   0.000943  -0.000012  -0.000045
    133      -0.016223   0.000001   0.000001  -0.000869   0.000011   0.000042
    134       0.022832   0.000001   0.000001   0.001623  -0.000021  -0.000074
    135      -0.002721  -0.000000   0.000000  -0.000194   0.000002   0.000007
    136      -0.015663   0.000001   0.000001  -0.000038   0.000001   0.000005
    137       0.007912   0.000001  -0.000000   0.000196  -0.000002  -0.000006
    138       0.015971  -0.000000   0.000000   0.000129  -0.000002  -0.000006
    139       0.029543   0.000001   0.000000   0.000144  -0.000002  -0.000007
    140      -0.033826   0.000001  -0.000000  -0.000198   0.000002   0.000008
    141      -0.012858  -0.000000   0.000000  -0.000138   0.000002   0.000006
    142       0.006835   0.000001  -0.000000   0.000285  -0.000004  -0.000014
    143       0.004751   0.000001  -0.000001  -0.000114   0.000001   0.000004
    144       0.029235  -0.000000   0.000000   0.000160  -0.000002  -0.000009
    145      -0.000374   0.000001  -0.000000  -0.000049   0.000001   0.000002
    146      -0.014549   0.000001  -0.000002  -0.000062   0.000001   0.000002
    147      -0.026156  -0.000000   0.000000  -0.000194   0.000002   0.000008
    148       0.030647   0.000001  -0.000001   0.000200  -0.000002  -0.000009
    149      -0.005003   0.000001  -0.000001  -0.000012  -0.000000  -0.000001
    150       0.002766   0.000000   0.000000  -0.001501   0.000021   0.000075
    151      -0.001704   0.000001  -0.000001  -0.000195   0.000005   0.000018
    152       0.002824   0.000001   0.000002  -0.002966   0.000043   0.000164
    153       0.000000   0.050232  -0.015391   0.000002  -0.000090   0.001240
    154      -0.000000   0.018306  -0.010405   0.000002   0.000782  -0.001090
    155       0.000000   0.018812  -0.001746  -0.000001  -0.000928   0.002519
    156       0.000000   0.007010  -0.001470  -0.000000  -0.000259   0.000879
    157      -0.000000  -0.030253   0.010155  -0.000002  -0.000028  -0.000708
    158       0.000000  -0.024312   0.007831  -0.000001   0.000036  -0.000682
    159      -0.000000  -0.001637   0.000261  -0.000000   0.000073  -0.000220
    160      -0.000000   0.008788  -0.002758  -0.000000  -0.000026   0.000279
    161       0.000000   0.006788  -0.001861   0.000001  -0.000069   0.000314
    162       0.000000  -0.001605   0.000476  -0.000000  -0.000018   0.000009
    163       0.000000   0.007168  -0.002670   0.000001   0.000077  -0.000007
    164      -0.000000   0.008143  -0.003198   0.000000   0.000100  -0.000007
    165       0.000000   0.078331  -0.037797   0.000011   0.003255  -0.006019
    166       0.000001   0.006683   0.002914  -0.000004  -0.001461   0.004196
    167      -0.000000   0.006987  -0.011742   0.000007   0.002610  -0.006662
    168       0.000000   0.003002   0.007487  -0.000005  -0.002009   0.005009
    169      -0.000000  -0.021792   0.006161  -0.000000   0.000233  -0.001347
    170      -0.000000  -0.057189   0.031427  -0.000009  -0.003058   0.005548
    171      -0.000000  -0.000654   0.004660  -0.000002  -0.000811   0.001574
    172      -0.000000  -0.054914   0.039886  -0.000017  -0.005685   0.012703
    173      -0.000000  -0.016477   0.011248  -0.000005  -0.001700   0.004034
    174      -0.000000  -0.222128   0.063318  -0.000009   0.000874  -0.006385
    175       0.000000  -0.044903   0.002946   0.000003   0.002682  -0.007505
    176       0.000000   0.253389  -0.089394   0.000019   0.003426  -0.003705
    177       0.000000   0.150179  -0.047031   0.000008   0.000509   0.001602
    178       0.000000  -0.105755   0.020948   0.000001   0.002953  -0.009447
    179      -0.000001  -0.261577   0.105485  -0.000028  -0.007053   0.012528
    180      -0.000001  -0.372237   0.133310  -0.000030  -0.005721   0.007196
    181       0.000000   0.087293  -0.020095   0.000001  -0.001697   0.005887
    182      -0.000001  -0.166054   0.062520  -0.000016  -0.003392   0.005303
    183      -0.000001   0.053095  -0.019212   0.000000  -0.003379   0.012179
    184       0.000001  -0.014290   0.004970   0.000002   0.003420  -0.011244
    185      -0.000001   0.023004  -0.008056  -0.000004  -0.005952   0.019518
    186      -0.000000   0.023022   0.002042  -0.000004  -0.002794   0.006946
    187       0.000002  -0.028772   0.017783   0.000001   0.005850  -0.021123
    188       0.000001  -0.017022   0.004651   0.000002   0.002943  -0.009400
    189      -0.000000   0.002797   0.005055  -0.000004  -0.001811   0.004688
    190      -0.000000   0.001552   0.001498  -0.000002  -0.000688   0.002020
    191      -0.000000  -0.001137  -0.001577   0.000001   0.000392  -0.000856
    192       0.000000  -0.006655  -0.017499   0.000007   0.001672  -0.003009
    193       0.000000  -0.010246  -0.012979   0.000008   0.004383  -0.009577
    194      -0.000000  -0.000471   0.004538  -0.000001   0.000900  -0.002266
    195      -0.000000   0.003018   0.008354  -0.000004  -0.001240   0.002827
    196      -0.000001   0.001654   0.003020  -0.000004  -0.002348   0.006321
    197      -0.000001   0.005860   0.018342  -0.000008  -0.001749   0.003375
    198      -0.000001   0.006581   0.014181  -0.000010  -0.004104   0.009713
    199       0.000000  -0.006568  -0.007821   0.000005   0.002537  -0.005422
    200      -0.000000   0.007649   0.007436  -0.000006  -0.002530   0.005046
    201      -0.000001  -0.085284  -0.100229   0.000051   0.017733  -0.029343
    202      -0.000001  -0.076422  -0.069473   0.000039   0.014764  -0.028866
    203      -0.000001  -0.080901  -0.092722   0.000047   0.016454  -0.027634
    204       0.000002   0.062037   0.075313  -0.000038  -0.011994   0.018788
    205      -0.000000   0.009161  -0.000107  -0.000002  -0.002377   0.006940
    206      -0.000002  -0.126395  -0.130052   0.000069   0.025947  -0.047045
    207       0.000004   0.027491   0.069648  -0.000025  -0.001244  -0.007837
    208      -0.000007  -0.062065  -0.167437   0.000062   0.004809   0.018313
    209       0.000012   0.117050   0.333459  -0.000125  -0.011443  -0.036450
    210      -0.000011  -0.099483  -0.271477   0.000100   0.008046   0.029386
    211      -0.000010  -0.091619  -0.265131   0.000098   0.007325   0.032302
    212       0.000001   0.008726   0.016869  -0.000005  -0.000237  -0.000952
    213      -0.000000  -0.015497  -0.038510   0.000015  -0.000267   0.007261
    214       0.000000  -0.002767  -0.008621   0.000004   0.002740  -0.002645
    215       0.000000   0.009058   0.023676  -0.000010  -0.001169  -0.002522
    216       0.000008   0.114719   0.279114  -0.000112  -0.009350  -0.029090
    217       0.000017   0.015782   0.043393   0.000021   0.028023  -0.042649
    218       0.000005   0.071102   0.173292  -0.000069  -0.005951  -0.017574
    219      -0.000007  -0.102310  -0.245457   0.000105   0.009890   0.023961
    220       0.000004   0.091206   0.217064  -0.000102  -0.014980  -0.013415
    221       0.000016   0.095543   0.236250  -0.000073   0.010037  -0.048764
    222      -0.000001  -0.109788  -0.260020   0.000131   0.023981   0.008563
    223      -0.000001  -0.058240  -0.138252   0.000069   0.012712   0.004416
    224      -0.000010   0.019409   0.045245  -0.000042  -0.021805   0.021806
    225      -0.000040   0.040691   0.089383  -0.000090  -0.059080   0.067789
    226       0.000034  -0.033816  -0.074413   0.000071   0.062717  -0.080156
    227       0.000008  -0.008627  -0.018519   0.000019   0.005240  -0.002271
    228       0.000012  -0.013817  -0.029742   0.000018   0.013153  -0.014483
    229       0.000021  -0.021777  -0.047377   0.000038   0.026128  -0.029351
    230       0.000049  -0.048962  -0.109918   0.000121   0.085451  -0.102817
    231      -0.000009  -0.003369  -0.009842  -0.000073  -0.049178   0.065480
    232       0.000001  -0.003426  -0.007661  -0.000012   0.008297  -0.017008
    233       0.000044   0.005798   0.024415   0.000311   0.258100  -0.363498
    234       0.000037   0.007297   0.025880   0.000267   0.208365  -0.288774
    235      -0.000024   0.001531  -0.001315  -0.000155  -0.126079   0.176477
    236       0.000019   0.003399   0.012157   0.000137   0.101927  -0.139394
    237       0.000002   0.000031   0.000884   0.000070   0.023742  -0.024941
    238       0.000002  -0.000031   0.000319   0.000048   0.010535  -0.006211
    239      -0.000001   0.000025   0.000613   0.000011   0.015390  -0.025276
    240      -0.000014  -0.013208  -0.037755  -0.000324  -0.185562   0.247054
    241       0.000040   0.004755   0.014816   0.000350   0.104843  -0.075796
    242      -0.000020   0.004227   0.011258  -0.000067   0.033201  -0.089492
    243       0.000006   0.009545   0.026619   0.000202   0.119823  -0.169053
    244       0.000021   0.015290   0.043381   0.000422   0.211350  -0.273875
    245       0.000029   0.004069   0.012923   0.000291   0.093185  -0.074664
    246      -0.000005   0.012023   0.032979   0.000184   0.134976  -0.213799
    247      -0.000014  -0.003236  -0.009237  -0.000146  -0.048985   0.048760
    248      -0.000028   0.005475   0.014455  -0.000089   0.041056  -0.115768
    249       0.000121  -0.003704  -0.007733   0.000709   0.032531   0.136848
    250       0.000110  -0.003162  -0.006234   0.000749   0.040442   0.131685
    251      -0.000030   0.000489   0.000348  -0.000377  -0.028712  -0.051003
    252      -0.000055   0.002040   0.004445  -0.000312  -0.009716  -0.060953
    253       0.000140  -0.004071  -0.008340   0.000873   0.041748   0.164726
    254       0.000082  -0.001794  -0.003248   0.000615   0.038107   0.111567
    255       0.000025   0.000844   0.003337   0.000264   0.051553   0.025048
    256       0.000067   0.003048   0.013155   0.001633   0.226994   0.145521
    257       0.000103   0.004325   0.018047   0.001941   0.299166   0.174035
    258      -0.000115  -0.004670  -0.019213  -0.001972  -0.311693  -0.180019
    259      -0.000019  -0.000421  -0.002587  -0.000538  -0.062243  -0.051264
    260       0.000078   0.002735   0.011819   0.001373   0.205531   0.129971
    261       0.000001  -0.000117  -0.001144  -0.000183  -0.035115  -0.021773
    262       0.000000   0.000179   0.001032   0.000118   0.024404   0.015349
    263      -0.000014   0.000179   0.000778   0.000214   0.013754   0.008877
    264       0.000104   0.005842   0.021499   0.001273   0.300156   0.149008
    265       0.000136   0.002730   0.010126   0.000085   0.142642   0.070792
    266      -0.000238   0.000881   0.003017   0.001668   0.038200   0.019398
    267      -0.000037  -0.003759  -0.013574  -0.000957  -0.184131  -0.089802
    268       0.000199   0.006789   0.024937   0.001041   0.346878   0.171464
    269       0.000072  -0.002589  -0.009049  -0.001283  -0.116583  -0.055648
    270       0.000044  -0.005472  -0.019582  -0.002042  -0.262155  -0.127331
    271      -0.000173   0.000174   0.000624   0.001053   0.008848   0.005755
    272      -0.000099   0.002146   0.007687   0.001282   0.103326   0.051120
    273      -0.000575   0.001604   0.005491   0.002720   0.070707   0.039192
    274       0.000445  -0.001229  -0.004195  -0.002057  -0.053898  -0.029635
    275      -0.000541   0.001531   0.005181   0.002908   0.065328   0.037863
    276       0.000340  -0.001011  -0.003414  -0.001312  -0.042873  -0.022460
    277       0.000861  -0.002473  -0.008471  -0.004583  -0.108904  -0.063016
    278       0.000018  -0.000059  -0.000259  -0.000566  -0.004551  -0.004618
    279      -0.000082  -0.000140  -0.000512   0.001562  -0.006916  -0.000729
    280       0.000615   0.000277   0.001176  -0.011399   0.015664  -0.016778
    281       0.000245   0.000253   0.000970  -0.004760   0.012960  -0.003169
    282       0.000538   0.000426   0.001676  -0.009988   0.022384  -0.010075
    283       0.000052   0.000139   0.000508  -0.001065   0.006766   0.001149
    284       0.000479   0.000065   0.000348  -0.008378   0.004200  -0.015804
    285      -0.000008  -0.000009  -0.000026  -0.001481  -0.000549  -0.003743
    286      -0.000023   0.000003   0.000015  -0.000443   0.000120  -0.001150
    287      -0.000032   0.000017   0.000062   0.000546   0.000928   0.001695
    288      -0.000161  -0.000703  -0.002477   0.008256  -0.029728   0.006440
    289      -0.000030   0.000464   0.001632  -0.003862   0.019877  -0.001158
    290      -0.001018  -0.000103  -0.000370   0.013121  -0.002802   0.020981
    291       0.000173   0.000675   0.002351  -0.007599   0.027853  -0.005258
    292       0.000655   0.000456   0.001617  -0.011827   0.018436  -0.017244
    293      -0.000069  -0.000687  -0.002387   0.006247  -0.028489   0.002430
    294      -0.000319   0.000753   0.002613  -0.001880   0.031714   0.004545
    295      -0.000698   0.000161   0.000567   0.006544   0.008111   0.012688
    296      -0.000045   0.000359   0.001246  -0.002104   0.014949   0.000401
    297       0.002371  -0.000276  -0.000943  -0.017991  -0.014231  -0.034634
    298       0.000108  -0.000011  -0.000026   0.001077   0.000345   0.004990
    299      -0.002095   0.000249   0.000865   0.018367   0.014123   0.040566
    300      -0.000635   0.000089   0.000293   0.002648   0.003909   0.006455
    301       0.002745  -0.000312  -0.001092  -0.024914  -0.017705  -0.049742
    302      -0.001644   0.000198   0.000670   0.011314   0.009927   0.023050
    303       0.000851  -0.000013  -0.000110  -0.024770  -0.006073  -0.041030
    304       0.002696  -0.000095  -0.000566  -0.085291  -0.025122  -0.159447
    305      -0.000376   0.000035   0.000165   0.013715   0.005766   0.033352
    306      -0.002297   0.000063   0.000408   0.070087   0.019334   0.125409
    307       0.001640  -0.000048  -0.000296  -0.048116  -0.013306  -0.084801
    308       0.001267  -0.000070  -0.000348  -0.037033  -0.012274  -0.071151
    309      -0.000189   0.000021   0.000091   0.010967   0.002395   0.011317
    310      -0.000129  -0.000013  -0.000061  -0.003228  -0.002064  -0.011179
    311      -0.000182   0.000011   0.000049   0.007301   0.001179   0.005332
    312       0.001120  -0.000046  -0.000345  -0.068905  -0.017563  -0.114473
    313      -0.002916  -0.000004  -0.000033   0.024912  -0.002575  -0.016812
    314      -0.003837   0.000023   0.000168   0.067587   0.007719   0.050397
    315      -0.000384   0.000026   0.000215   0.037706   0.011304   0.073754
    316       0.002617  -0.000015  -0.000101  -0.046478  -0.004114  -0.026529
    317      -0.002550   0.000053   0.000403   0.091964   0.020267   0.131885
    318       0.000411   0.000031   0.000254   0.035977   0.013583   0.088516
    319      -0.002782  -0.000018  -0.000140   0.006385  -0.008044  -0.052196
    320       0.001897  -0.000006  -0.000060  -0.028199  -0.002752  -0.018090
    321      -0.012129  -0.000022  -0.000126   0.091641  -0.007008  -0.041029
    322      -0.003815  -0.000008  -0.000044   0.053567  -0.002708  -0.015357
    323      -0.010150  -0.000018  -0.000105   0.083236  -0.005938  -0.034560
    324       0.005826   0.000010   0.000059  -0.038855   0.003343   0.019792
    325       0.005474   0.000014   0.000074  -0.061800   0.003904   0.022425
    326      -0.014742  -0.000028  -0.000160   0.118137  -0.008872  -0.051848
    327      -0.001283   0.000001   0.000006   0.026523  -0.000113  -0.000361
    328       0.009750   0.000008   0.000024  -0.306633   0.004286   0.019733
    329      -0.009353  -0.000013  -0.000046   0.319101  -0.005304  -0.025119
    330       0.012424   0.000012   0.000036  -0.379170   0.005481   0.025117
    331       0.007436   0.000009   0.000035  -0.219759   0.003799   0.018575
    332       0.001367   0.000004   0.000018  -0.048093   0.001318   0.007243
    333       0.000457  -0.000001  -0.000004  -0.043000   0.000591   0.003421
    334      -0.000893   0.000001   0.000002  -0.007841   0.000146   0.000644
    335      -0.000271   0.000000   0.000001   0.030383  -0.000456  -0.002433
    336      -0.009683  -0.000008  -0.000011   0.334660  -0.003741  -0.015287
    337      -0.012781   0.000002   0.000003  -0.047786   0.000447   0.001607
    338      -0.006732  -0.000004  -0.000004   0.171415  -0.001937  -0.007937
    339       0.004349   0.000005   0.000006  -0.197919   0.002148   0.008593
    340      -0.000683  -0.000005  -0.000006   0.218305  -0.002291  -0.008912
    341      -0.014472  -0.000009  -0.000011   0.374174  -0.004199  -0.017183
    342       0.000805   0.000008   0.000010  -0.316028   0.003345   0.013144
    343      -0.002906   0.000003   0.000004  -0.082649   0.000882   0.003482
    344       0.010325  -0.000001   0.000002   0.017154  -0.000172  -0.000666
    345       0.035375  -0.000004  -0.000006   0.073115  -0.000838  -0.003361
    346      -0.048657   0.000006   0.000009  -0.097811   0.001171   0.004733
    347      -0.025531   0.000003   0.000006  -0.051741   0.000580   0.002318
    348      -0.023698   0.000003   0.000004  -0.049827   0.000541   0.002099
    349      -0.003192   0.000001  -0.000001  -0.004815   0.000012  -0.000032
    350      -0.062379   0.000008   0.000017  -0.131744   0.001619   0.006621
    351       0.010132   0.000000   0.000002  -0.006661   0.000120   0.000528
    352       0.011141   0.000001   0.000001  -0.006424   0.000122   0.000526
    353      -0.061111   0.000001  -0.000002  -0.002693  -0.000061  -0.000132
    354      -0.040734  -0.000001  -0.000003   0.008752  -0.000181  -0.000690
    355       0.049890  -0.000000  -0.000001   0.009789  -0.000045  -0.000263
    356      -0.011855   0.000000  -0.000000   0.004857  -0.000081  -0.000312
    357       0.003597  -0.000000  -0.000001  -0.000255  -0.000032  -0.000166
    358       0.004470   0.000001   0.000001   0.000228  -0.000004  -0.000025
    359       0.000615   0.000000   0.000000  -0.000453  -0.000009  -0.000036
    360       0.083374  -0.000000  -0.000001   0.004750  -0.000062  -0.000231
    361       0.082168   0.000001   0.000000   0.004213  -0.000056  -0.000204
    362      -0.209560   0.000000   0.000003  -0.013175   0.000173   0.000628
    363      -0.166618  -0.000000   0.000002  -0.011308   0.000150   0.000555
    364       0.166018   0.000001  -0.000000   0.009104  -0.000120  -0.000427
    365      -0.056119   0.000001   0.000002  -0.004375   0.000059   0.000225
    366      -0.042910   0.000000  -0.000000   0.000579  -0.000004   0.000001
    367       0.011588  -0.000000   0.000002  -0.002460   0.000026   0.000088
    368       0.026464   0.000001  -0.000000   0.000021  -0.000002  -0.000011
    369       0.036958  -0.000000  -0.000000   0.000470  -0.000008  -0.000030
    370       0.033251   0.000001   0.000001   0.000574  -0.000009  -0.000031
    371       0.005601  -0.000000  -0.000000  -0.002286   0.000023   0.000067
    372      -0.072282  -0.000000   0.000000  -0.000728   0.000009   0.000035
    373      -0.084426   0.000001   0.000000  -0.001061   0.000014   0.000051
    374       0.111837   0.000001   0.000000   0.000960  -0.000013  -0.000048
    375      -0.093217   0.000000   0.000000  -0.000451   0.000007   0.000025
    376       0.190073   0.000000   0.000001   0.000980  -0.000014  -0.000063
    377      -0.102665   0.000002  -0.000001  -0.000500   0.000007   0.000023
    378      -0.203218   0.000001   0.000001  -0.000941   0.000014   0.000053
    379      -0.216978   0.000002  -0.000001  -0.001185   0.000017   0.000066
    380       0.048876   0.000001  -0.000002   0.000227  -0.000003  -0.000014
    381      -0.031869  -0.000000  -0.000001  -0.000068   0.000001   0.000010
    382      -0.064016   0.000001   0.000000  -0.000416   0.000006   0.000021
    383       0.269898  -0.000000  -0.000002   0.001421  -0.000020  -0.000087
    384       0.184896   0.000000   0.000000   0.001516  -0.000019  -0.000066
    385       0.180444   0.000001  -0.000001   0.001439  -0.000018  -0.000063
    386      -0.243209   0.000001   0.000000  -0.001904   0.000024   0.000081
    387       0.215468   0.000000   0.000000   0.001590  -0.000020  -0.000068
    388      -0.199931   0.000001  -0.000001  -0.001521   0.000019   0.000064
    389       0.388211   0.000002  -0.000002   0.002996  -0.000037  -0.000130
    390      -0.043474  -0.000000  -0.000000  -0.000482   0.000005   0.000021
    391      -0.483331   0.000000  -0.000001  -0.003659   0.000046   0.000155
    392      -0.017538   0.000001  -0.000001  -0.000064   0.000001   0.000001
    393       0.024708   0.000001   0.000004  -0.022375   0.000320   0.001179
    394       0.025694   0.000001  -0.000002   0.003267  -0.000067  -0.000273
    395      -0.019295  -0.000000  -0.000001   0.014182  -0.000200  -0.000729
    396      -0.025273  -0.000001  -0.000004   0.025552  -0.000362  -0.001322
    397      -0.015001   0.000000  -0.000004   0.016045  -0.000229  -0.000842
    398       0.017133   0.000000   0.000000   0.005808  -0.000104  -0.000408
    399      -0.032703  -0.000001  -0.000004   0.023059  -0.000319  -0.001157
    400       0.021063   0.000002   0.000002  -0.017541   0.000244   0.000884
    401      -0.036901   0.000000  -0.000002   0.016058  -0.000220  -0.000794
    402      -0.000000   0.021197  -0.008444   0.000002   0.000258  -0.000028
    403      -0.000000   0.006606  -0.014151   0.000005   0.002323  -0.004767
    404       0.000000   0.007093   0.016704  -0.000008  -0.003756   0.008148
    405      -0.000001  -0.250469  -0.065475   0.000059   0.029195  -0.067966
    406      -0.000001   0.230943  -0.142788   0.000046   0.013430  -0.023470
    407      -0.000001  -0.161418  -0.101341   0.000068   0.030611  -0.069035
    408       0.000001  -0.377766   0.211114  -0.000066  -0.016909   0.027002
    409       0.000001  -0.104758   0.130452  -0.000055  -0.018610   0.036844
    410       0.000001   0.120270   0.067262  -0.000045  -0.020695   0.046455
    411       0.000001   0.169176   0.017805  -0.000027  -0.014537   0.034915
    412       0.000001  -0.259687   0.246927  -0.000097  -0.031516   0.060676
    413      -0.000001  -0.106667  -0.191310   0.000108   0.044472  -0.096950
    414      -0.000000  -0.030138   0.006153   0.000000   0.000892  -0.002852
    415      -0.000000  -0.040575   0.008022  -0.000000   0.001260  -0.003990
    416       0.000000  -0.034278   0.007094   0.000001   0.000970  -0.003094
    417      -0.000000  -0.034618   0.015812  -0.000004  -0.000702   0.000363
    418      -0.000000  -0.043880   0.015640  -0.000003  -0.000506   0.000264
    419      -0.000000  -0.042672   0.020159  -0.000005  -0.000905   0.000417
                318        319        320        321        322        323    
      0       0.000160  -0.001044  -0.000000  -0.000000   0.000505  -0.001997
      1      -0.000843   0.005427   0.000001   0.000001   0.021787  -0.000342
      2      -0.000186   0.001156  -0.000000  -0.000001  -0.024717   0.006143
      3      -0.000556   0.003781   0.000001  -0.000000   0.027506   0.002564
      4       0.000378  -0.002439  -0.000000   0.000001   0.018873  -0.007751
      5       0.000379  -0.002458  -0.000001  -0.000001   0.002694  -0.003939
      6       0.000065  -0.000569  -0.000000  -0.000000   0.000583  -0.002876
      7      -0.000008  -0.000079  -0.000000   0.000001  -0.030695   0.003377
      8      -0.000273   0.001645  -0.000000  -0.000001  -0.009772   0.000468
      9      -0.000146   0.000897   0.000000  -0.000000  -0.001686   0.000604
     10       0.000606  -0.003891  -0.000000   0.000001  -0.025969   0.003535
     11      -0.000663   0.004261   0.000000  -0.000001   0.030882  -0.003572
     12       0.000125  -0.000888  -0.000001  -0.000000  -0.033594   0.002760
     13       0.000057  -0.000230   0.000000   0.000001   0.009861   0.000680
     14      -0.000033   0.000326  -0.000000  -0.000001   0.009073   0.001183
     15      -0.000935   0.006171   0.000001  -0.000000   0.025748   0.004095
     16      -0.000024   0.000130   0.000000   0.000000   0.009559  -0.001557
     17      -0.000594   0.003744   0.000001  -0.000000   0.008739   0.000659
     18      -0.000670   0.004197   0.000001  -0.000000  -0.007177   0.010445
     19       0.001892  -0.012298  -0.000003   0.000000  -0.003127  -0.026206
     20      -0.000374   0.002472   0.000001  -0.000000  -0.000919   0.009445
     21      -0.000463   0.003165  -0.000000  -0.000000   0.000147  -0.002194
     22      -0.000464   0.003062  -0.000000   0.000000  -0.000224  -0.008352
     23       0.000305  -0.001934  -0.000000  -0.000000   0.000513   0.003842
     24      -0.000412   0.002468   0.000001  -0.000000  -0.002318  -0.005342
     25       0.001268  -0.008022  -0.000001   0.000000   0.002356   0.014825
     26      -0.000675   0.004570  -0.000000  -0.000001  -0.001366  -0.004256
     27      -0.000408   0.002492   0.000003  -0.000000  -0.000858  -0.002485
     28       0.000294  -0.001625  -0.000002   0.000000   0.001404   0.003324
     29      -0.000237   0.001813  -0.000002  -0.000001  -0.001529  -0.002707
     30       0.001033  -0.006519  -0.000000  -0.000000   0.002965   0.013546
     31       0.000264  -0.001946   0.000002   0.000000   0.001983   0.011710
     32       0.004440  -0.027013  -0.000002  -0.000000   0.013429   0.069965
     33      -0.001648   0.010449   0.000009  -0.000000  -0.001697  -0.007631
     34      -0.002831   0.018892   0.000006   0.000000  -0.002155  -0.005945
     35       0.002880  -0.020210  -0.000003   0.000000   0.002492   0.010177
     36      -0.001394   0.010311  -0.000011  -0.000000  -0.000671  -0.001815
     37      -0.000344   0.002175   0.000002   0.000000  -0.000392  -0.001737
     38       0.000273   0.002014  -0.000014   0.000000  -0.000652  -0.003428
     39       0.000856  -0.006079   0.000001  -0.000000   0.000512   0.002279
     40       0.001264   0.001228  -0.000052   0.000000  -0.000076  -0.000440
     41      -0.001454  -0.003850   0.000069   0.000000   0.000282   0.001219
     42      -0.000608   0.006907  -0.000033  -0.000000  -0.000334  -0.000724
     43       0.001214  -0.002908  -0.000036   0.000001   0.000251   0.000707
     44       0.003054  -0.015728  -0.000022   0.000001   0.001007   0.002037
     45      -0.002010  -0.004474   0.000075  -0.000000   0.000151   0.000098
     46       0.001073   0.005348  -0.000005  -0.000001  -0.000244  -0.000378
     47       0.002999   0.009092  -0.000154   0.000000  -0.000488  -0.001235
     48       0.005043   0.005529  -0.000225   0.000001  -0.000090  -0.000240
     49      -0.002264  -0.001993   0.000166  -0.000001   0.000028   0.000062
     50       0.013684   0.012882  -0.000615   0.000002  -0.000083  -0.000166
     51       0.005852   0.005284  -0.000361   0.000001  -0.000023  -0.000037
     52      -0.000716  -0.000913  -0.000109   0.000001   0.000028   0.000069
     53      -0.000058  -0.000084  -0.000213   0.000001   0.000022   0.000062
     54      -0.003228  -0.003121   0.000097  -0.000000   0.000021   0.000052
     55       0.000324   0.000257  -0.000033  -0.000000   0.000001   0.000003
     56       0.002924   0.001672   0.000609  -0.000004  -0.000018  -0.000045
     57       0.003072   0.002310  -0.000236   0.000001  -0.000000   0.000002
     58       0.006836   0.006145  -0.000655   0.000003  -0.000006   0.000010
     59       0.006982   0.005776  -0.000638   0.000003   0.000002   0.000032
     60      -0.003012  -0.001647  -0.000555   0.000004   0.000001  -0.000005
     61      -0.008253  -0.005238  -0.001061   0.000007   0.000018   0.000024
     62      -0.003828  -0.002225  -0.000278   0.000001   0.000009   0.000016
     63       0.005580   0.002286   0.001102  -0.000007  -0.000003  -0.000009
     64      -0.005231  -0.002009  -0.001840   0.000012  -0.000001  -0.000000
     65      -0.010730  -0.003877  -0.003028   0.000019  -0.000004  -0.000001
     66       0.005427   0.001876   0.001950  -0.000013   0.000002   0.000001
     67      -0.000028   0.000244   0.001725  -0.000013  -0.000003  -0.000006
     68      -0.000134   0.000004   0.000956  -0.000007  -0.000001  -0.000002
     69      -0.003035  -0.001125  -0.000915   0.000006   0.000001   0.000004
     70      -0.000092  -0.000203  -0.004482   0.000034   0.000003   0.000004
     71       0.000374  -0.000221  -0.007288   0.000054   0.000002   0.000004
     72       0.001775   0.000673   0.002956  -0.000022   0.000000  -0.000001
     73      -0.009465  -0.002972   0.000239  -0.000005  -0.000004  -0.000004
     74      -0.000661  -0.000259  -0.001457   0.000010  -0.000001  -0.000002
     75       0.000167  -0.000128  -0.006292   0.000046  -0.000000  -0.000001
     76       0.001312   0.001035   0.016166  -0.000115  -0.000001  -0.000002
     77      -0.001253  -0.000307  -0.000269   0.000003   0.000000  -0.000000
     78      -0.003454  -0.000201   0.024580  -0.000183  -0.000001  -0.000002
     79      -0.005780  -0.000514   0.043728  -0.000329  -0.000002  -0.000003
     80      -0.005065  -0.000463   0.033169  -0.000247  -0.000000  -0.000002
     81      -0.003464  -0.000346   0.024923  -0.000192  -0.000001  -0.000001
     82      -0.002021  -0.000213  -0.002414   0.000023  -0.000000   0.000000
     83      -0.000299  -0.000002   0.003618  -0.000027   0.000000  -0.000000
     84       0.002257   0.000195  -0.013480   0.000103   0.000000   0.000001
     85       0.006724   0.000536   0.006473  -0.000063  -0.000001  -0.000000
     86       0.004259   0.000351  -0.000138  -0.000005   0.000000   0.000000
     87      -0.001250  -0.000172   0.017471  -0.000138  -0.000001  -0.000001
     88      -0.007871  -0.000784   0.037804  -0.000283  -0.000002  -0.000001
     89       0.005483   0.000484  -0.014267   0.000104   0.000001   0.000001
     90      -0.009016  -0.000691  -0.006767   0.000075   0.000000  -0.000000
     91      -0.012528  -0.000965  -0.012409   0.000102  -0.000000   0.000000
     92       0.007582   0.000566   0.011375  -0.000123  -0.000001  -0.000000
     93       0.016045   0.001269   0.003865  -0.000063  -0.000000  -0.000000
     94      -0.053092  -0.004190  -0.008358   0.000142   0.000000   0.000000
     95      -0.000817  -0.000064   0.000131  -0.000031  -0.000001   0.000000
     96       0.020897   0.001642   0.003026  -0.000043  -0.000000  -0.000000
     97      -0.002850  -0.000223  -0.000062  -0.000088   0.000000  -0.000000
     98      -0.002248  -0.000179  -0.001077   0.000093  -0.000000   0.000000
     99      -0.012030  -0.000947  -0.002068   0.000118  -0.000000  -0.000000
    100      -0.003314  -0.000261  -0.000424   0.000288   0.000001  -0.000000
    101       0.002685   0.000213   0.000161  -0.000064  -0.000000   0.000000
    102       0.007778   0.000611   0.000722   0.000001  -0.000000  -0.000000
    103      -0.020381  -0.001604  -0.001918  -0.000125   0.000000  -0.000000
    104       0.031657   0.002493   0.003367   0.000122  -0.000001   0.000000
    105      -0.004869  -0.000380  -0.000280   0.000333  -0.000000  -0.000000
    106       0.004570   0.000357   0.000446   0.000139   0.000001  -0.000000
    107      -0.018335  -0.001437  -0.001639   0.000603   0.000000   0.000000
    108       0.005949   0.000461   0.000348  -0.000143  -0.000000  -0.000000
    109       0.006805   0.000526  -0.000003  -0.000834   0.000001  -0.000000
    110      -0.005223  -0.000404  -0.000135   0.000990   0.000001   0.000000
    111       0.003506   0.000270  -0.000021  -0.001027  -0.000000  -0.000000
    112      -0.000229  -0.000018   0.000009   0.000856   0.000000  -0.000000
    113       0.000946   0.000073   0.000189  -0.001936   0.000001   0.000000
    114      -0.002089  -0.000161  -0.000110  -0.000547  -0.000000  -0.000000
    115       0.000749   0.000058   0.000071  -0.007107   0.000000  -0.000000
    116      -0.000471  -0.000036  -0.000065   0.005704   0.000001   0.000000
    117       0.001217   0.000093  -0.000029  -0.002731  -0.000000  -0.000000
    118      -0.000516  -0.000040  -0.000043  -0.001662   0.000001  -0.000000
    119      -0.004876  -0.000374   0.000132  -0.002629   0.000002   0.000000
    120      -0.000213  -0.000016   0.000070   0.007068  -0.000000  -0.000000
    121       0.000733   0.000056  -0.000039  -0.003235  -0.000001   0.000000
    122       0.001994   0.000152  -0.000098  -0.017969   0.000001   0.000000
    123       0.000243   0.000019  -0.000128  -0.018703  -0.000000  -0.000000
    124       0.000086   0.000007   0.000231   0.029882  -0.000000   0.000000
    125      -0.000117  -0.000010  -0.000384  -0.050246   0.000000   0.000000
    126      -0.000192  -0.000015  -0.000205  -0.024940  -0.000000  -0.000000
    127      -0.000060  -0.000005   0.000068   0.009082  -0.000000   0.000000
    128      -0.000148  -0.000012  -0.000005   0.000461   0.000000   0.000000
    129      -0.000016  -0.000001   0.000095   0.012072  -0.000000  -0.000000
    130      -0.000032  -0.000003  -0.000035  -0.004577  -0.000000   0.000000
    131       0.000043   0.000003  -0.000034  -0.005107   0.000000   0.000000
    132       0.000113   0.000009   0.000057   0.006926  -0.000000  -0.000000
    133      -0.000103  -0.000008  -0.000070  -0.008676   0.000000  -0.000000
    134       0.000184   0.000014   0.000136   0.017007   0.000000   0.000000
    135      -0.000017  -0.000001  -0.000024  -0.003113  -0.000000  -0.000000
    136      -0.000012  -0.000001  -0.000001  -0.000029   0.000001  -0.000000
    137       0.000013   0.000001   0.000021   0.002687  -0.000000   0.000000
    138       0.000014   0.000001   0.000011   0.001281  -0.000000  -0.000000
    139       0.000016   0.000001   0.000008   0.000838   0.000000   0.000000
    140      -0.000023  -0.000002  -0.000012  -0.001331  -0.000001   0.000000
    141      -0.000015  -0.000001  -0.000011  -0.001267  -0.000000  -0.000000
    142       0.000033   0.000002   0.000025   0.003156  -0.000000   0.000000
    143      -0.000014  -0.000001  -0.000012  -0.001460  -0.000001   0.000001
    144       0.000022   0.000002   0.000008   0.000974  -0.000000  -0.000000
    145      -0.000007  -0.000001  -0.000005  -0.000513  -0.000000   0.000000
    146      -0.000010  -0.000000  -0.000004  -0.000276  -0.000001   0.000001
    147      -0.000020  -0.000001  -0.000012  -0.001453  -0.000000  -0.000000
    148       0.000020   0.000002   0.000012   0.001463  -0.000001   0.000000
    149      -0.000001   0.000000  -0.000001  -0.000019  -0.000001   0.000001
    150      -0.000184  -0.000014  -0.000157  -0.019488  -0.000000  -0.000000
    151      -0.000048  -0.000004  -0.000063  -0.007884  -0.000001   0.000000
    152      -0.000407  -0.000032  -0.000292  -0.036268   0.000001   0.000000
    153       0.000971  -0.006375  -0.000001  -0.000000   0.000545  -0.008265
    154      -0.000738   0.004473   0.000000   0.000000  -0.024001   0.000182
    155       0.001867  -0.011947  -0.000002  -0.000000  -0.017815  -0.007348
    156       0.000671  -0.004374  -0.000001  -0.000000  -0.029375  -0.001298
    157      -0.000574   0.003848   0.000001   0.000000   0.011273   0.006412
    158      -0.000543   0.003603   0.000001  -0.000000   0.007406   0.005591
    159      -0.000165   0.001065   0.000000  -0.000000   0.004993   0.000264
    160       0.000221  -0.001467  -0.000001   0.000000  -0.005292  -0.001586
    161       0.000241  -0.001570  -0.000000  -0.000000  -0.002993  -0.001535
    162       0.000002   0.000011   0.000000  -0.000000   0.006177  -0.000704
    163       0.000005  -0.000058   0.000000   0.000001  -0.003496  -0.000032
    164       0.000011  -0.000115  -0.000001  -0.000001  -0.005461  -0.000739
    165      -0.004361   0.027708   0.000004  -0.000000  -0.005688   0.019005
    166       0.003204  -0.020965  -0.000007   0.000001  -0.308388   0.049019
    167      -0.005018   0.032573   0.000008  -0.000001   0.326229  -0.044124
    168       0.003762  -0.024390  -0.000005   0.000000  -0.173489   0.017598
    169      -0.001082   0.007277   0.000004   0.000001   0.196899  -0.035433
    170       0.003982  -0.025127  -0.000001  -0.000001   0.183008  -0.055863
    171       0.001137  -0.007200   0.000000  -0.000000   0.081485  -0.022680
    172       0.009415  -0.060546  -0.000012   0.000001  -0.264390   0.011301
    173       0.003014  -0.019466  -0.000005  -0.000001  -0.156835   0.018448
    174      -0.004959   0.032493   0.000008  -0.000000   0.284908  -0.032781
    175      -0.005640   0.036467   0.000008   0.000001   0.300678  -0.039085
    176      -0.002540   0.015774   0.000001  -0.000002   0.090518  -0.016808
    177       0.001334  -0.008986  -0.000003  -0.000000  -0.099970   0.010113
    178      -0.007149   0.046364   0.000010   0.000001   0.362941  -0.042042
    179       0.009097  -0.057915  -0.000011  -0.000000  -0.367736   0.050105
    180       0.005032  -0.031502  -0.000005   0.000000  -0.155584   0.023971
    181       0.004459  -0.028900  -0.000005   0.000001  -0.204331   0.022483
    182       0.003803  -0.024079  -0.000004  -0.000001  -0.132312   0.017827
    183       0.009245  -0.059869  -0.000013  -0.000000   0.022612  -0.116648
    184      -0.008507   0.055045   0.000013  -0.000000   0.002312   0.123079
    185       0.014768  -0.095563  -0.000022   0.000000  -0.004910  -0.206291
    186       0.004973  -0.030888  -0.000007  -0.000000  -0.002586  -0.006972
    187      -0.016164   0.105367   0.000025   0.000000   0.006306   0.253879
    188      -0.007059   0.045405   0.000011  -0.000000   0.000465   0.086767
    189       0.003548  -0.023147  -0.000001   0.000000   0.006912   0.034549
    190       0.001611  -0.010932   0.000000  -0.000000   0.002535   0.022158
    191      -0.000623   0.003959   0.000000  -0.000001  -0.001748   0.001210
    192      -0.002734   0.020719  -0.000013  -0.000001  -0.013416  -0.027138
    193      -0.006731   0.041299   0.000021  -0.000001  -0.020615  -0.069466
    194      -0.001213   0.005050   0.000018  -0.000001  -0.001112  -0.012503
    195       0.002381  -0.016991   0.000003   0.000000   0.008834   0.021831
    196       0.004682  -0.029910  -0.000017   0.000000   0.011864   0.041118
    197       0.003156  -0.024271   0.000012   0.000000   0.015027   0.024978
    198       0.007333  -0.047915  -0.000018   0.000001   0.022929   0.062296
    199      -0.003788   0.023126   0.000013  -0.000000  -0.011936  -0.041106
    200       0.003335  -0.019265  -0.000015  -0.000001   0.010623   0.040489
    201      -0.019815   0.118689   0.000009   0.000000  -0.064826  -0.343452
    202      -0.020766   0.131052   0.000006   0.000001  -0.059674  -0.325819
    203      -0.018862   0.114120   0.000007   0.000000  -0.061177  -0.327313
    204       0.012773  -0.077340  -0.000003  -0.000001   0.042806   0.230946
    205       0.005159  -0.032987  -0.000002   0.000001   0.011806   0.057718
    206      -0.032631   0.199657   0.000015   0.000000  -0.097053  -0.518869
    207      -0.005529   0.031773   0.000037  -0.000001  -0.001182   0.005446
    208       0.014538  -0.093060  -0.000045   0.000002   0.009092   0.023884
    209      -0.031105   0.210830   0.000048  -0.000003  -0.027269  -0.097626
    210       0.023610  -0.152609  -0.000083   0.000002   0.014600   0.045568
    211       0.026482  -0.174972  -0.000050   0.000003   0.025400   0.088201
    212      -0.000196  -0.002005   0.000024  -0.000000   0.003851   0.016978
    213       0.004264  -0.019410  -0.000025   0.000000   0.002860   0.009589
    214      -0.000260  -0.007451   0.000034  -0.000000   0.000922   0.004116
    215      -0.002101   0.013703  -0.000005  -0.000000  -0.001987  -0.007645
    216      -0.021274   0.124250   0.000088  -0.000003  -0.007776  -0.016567
    217      -0.015384   0.009824   0.000552  -0.000001  -0.001678  -0.005384
    218      -0.013070   0.077606   0.000059  -0.000001  -0.004891  -0.010552
    219       0.017918  -0.106023  -0.000021   0.000002   0.005946   0.011448
    220      -0.013319   0.094784  -0.000112  -0.000001  -0.004906  -0.008799
    221      -0.025767   0.100051   0.000393  -0.000003  -0.007142  -0.016972
    222       0.013568  -0.115131   0.000245   0.000001   0.005722   0.009630
    223       0.007188  -0.061567   0.000127   0.000001   0.003103   0.005442
    224       0.004829   0.028364  -0.000343   0.000001  -0.001356  -0.002386
    225       0.017596   0.060887  -0.000719   0.000000  -0.002907  -0.005748
    226      -0.022219  -0.058851   0.000654  -0.000000   0.002504   0.005637
    227       0.000062  -0.008090   0.000094   0.000000   0.000437   0.000224
    228      -0.003448  -0.016398   0.000051   0.000001   0.000621   0.000339
    229      -0.007354  -0.029147   0.000229   0.000000   0.001236   0.001944
    230      -0.027549  -0.084426   0.001107  -0.000001   0.004307   0.011133
    231       0.020753   0.017720  -0.001225   0.000005  -0.000022   0.000015
    232      -0.005261  -0.008865  -0.000095   0.000001   0.000331   0.000892
    233      -0.115003  -0.110229   0.005674  -0.000021   0.000908   0.001804
    234      -0.091415  -0.084789   0.004754  -0.000018   0.000450   0.000803
    235       0.055368   0.058896  -0.002737   0.000009  -0.001015  -0.002287
    236      -0.044033  -0.041301   0.002386  -0.000010   0.000260   0.000506
    237      -0.007591  -0.008483   0.001188  -0.000006   0.000087   0.000149
    238      -0.001655  -0.002419   0.000730  -0.000004   0.000018  -0.000001
    239      -0.008121  -0.008006   0.000349  -0.000002   0.000097   0.000227
    240       0.078580   0.066853  -0.006146   0.000028  -0.000020   0.000207
    241      -0.021329  -0.023205   0.003888  -0.000020   0.000028  -0.000019
    242      -0.030397  -0.022344   0.000600  -0.000001  -0.000006  -0.000095
    243      -0.054337  -0.044924   0.004222  -0.000020  -0.000013  -0.000170
    244      -0.087022  -0.074077   0.007865  -0.000039   0.000002  -0.000248
    245      -0.021549  -0.022646   0.003638  -0.000018   0.000043  -0.000016
    246      -0.069789  -0.055710   0.005126  -0.000025  -0.000042  -0.000274
    247       0.014928   0.013555  -0.002074   0.000010   0.000013   0.000066
    248      -0.039481  -0.028838   0.000962  -0.000003  -0.000006  -0.000111
    249       0.050103   0.031196   0.006068  -0.000040  -0.000093  -0.000098
    250       0.048659   0.029715   0.007498  -0.000050  -0.000084  -0.000100
    251      -0.019513  -0.011222  -0.005044   0.000034   0.000037   0.000084
    252      -0.021962  -0.013898  -0.002913   0.000020   0.000032   0.000021
    253       0.060423   0.037734   0.007934  -0.000053  -0.000121  -0.000161
    254       0.041589   0.025672   0.005846  -0.000039  -0.000107  -0.000175
    255       0.012302   0.003717   0.001332  -0.000006   0.000012   0.000013
    256       0.064967   0.025100   0.019225  -0.000123   0.000005  -0.000031
    257       0.080047   0.028633   0.019417  -0.000118   0.000031   0.000011
    258      -0.083195  -0.029707  -0.019122   0.000115  -0.000031  -0.000002
    259      -0.021552  -0.009486  -0.006660   0.000045   0.000013   0.000022
    260       0.058649   0.022255   0.013593  -0.000084   0.000004  -0.000020
    261      -0.010241  -0.003316   0.001441  -0.000015  -0.000026  -0.000050
    262       0.007244   0.002481  -0.001062   0.000011   0.000012   0.000023
    263       0.003353   0.001428   0.005555  -0.000040   0.000002  -0.000001
    264       0.074573   0.023623   0.004626  -0.000008   0.000033   0.000017
    265       0.038113   0.011612  -0.011009   0.000096   0.000017   0.000008
    266       0.001905   0.002004   0.040533  -0.000301   0.000001  -0.000000
    267      -0.044102  -0.014032  -0.009906   0.000061  -0.000018  -0.000008
    268       0.088093   0.027479  -0.006469   0.000078   0.000039   0.000020
    269      -0.023776  -0.008143  -0.025751   0.000188  -0.000009  -0.000000
    270      -0.059044  -0.019370  -0.030075   0.000208  -0.000025  -0.000010
    271      -0.002428   0.000247   0.026058  -0.000192   0.000001   0.000001
    272       0.021196   0.007494   0.024475  -0.000176   0.000009   0.000003
    273       0.007641   0.005006   0.069062  -0.000486  -0.000001  -0.000001
    274      -0.005903  -0.003778  -0.053160   0.000375   0.000000  -0.000001
    275       0.005686   0.004809   0.099442  -0.000729  -0.000003  -0.000011
    276      -0.006200  -0.003032  -0.034264   0.000240  -0.000000   0.000000
    277      -0.010364  -0.008082  -0.131472   0.000945   0.000007   0.000013
    278       0.001094  -0.000496  -0.021326   0.000161   0.000003   0.000004
    279      -0.010299  -0.001310   0.038276  -0.000276  -0.000001  -0.000002
    280       0.062678   0.005221  -0.445964   0.003338   0.000013   0.000024
    281       0.028646   0.002961  -0.162908   0.001208   0.000005   0.000007
    282       0.058056   0.005481  -0.360447   0.002690   0.000011   0.000018
    283       0.007674   0.001005  -0.027371   0.000202   0.000000   0.000001
    284       0.043961   0.003249  -0.312832   0.002331   0.000011   0.000016
    285       0.010110   0.000818  -0.042479   0.000313   0.000001   0.000001
    286       0.002967   0.000215  -0.028628   0.000219   0.000000   0.000001
    287      -0.003912  -0.000307  -0.006262   0.000060  -0.000000   0.000001
    288      -0.058023  -0.005856   0.305745  -0.002311  -0.000009  -0.000012
    289       0.029824   0.003184  -0.198236   0.001517   0.000005   0.000008
    290      -0.063303  -0.005247   0.074551  -0.000441  -0.000001  -0.000004
    291       0.051929   0.005283  -0.272870   0.002088   0.000007   0.000010
    292       0.073695   0.006698  -0.224832   0.001608   0.000006   0.000009
    293      -0.044695  -0.004718   0.270983  -0.002096  -0.000006  -0.000010
    294       0.029279   0.003597  -0.282649   0.002226   0.000007   0.000010
    295      -0.025225  -0.001740  -0.057915   0.000515   0.000000   0.000001
    296       0.018704   0.002091  -0.136759   0.001069   0.000004   0.000005
    297       0.080776   0.006109   0.096256  -0.000915  -0.000003  -0.000002
    298      -0.013803  -0.001119  -0.001053   0.000118  -0.000001   0.000000
    299      -0.097738  -0.007495  -0.091594   0.001065   0.000002   0.000003
    300      -0.013413  -0.000956  -0.023930   0.000257   0.000001   0.000000
    301       0.119676   0.009188   0.125459  -0.001264  -0.000004  -0.000003
    302      -0.053241  -0.004011  -0.065991   0.000660   0.000002   0.000002
    303       0.107934   0.008526   0.012992  -0.000097  -0.000000  -0.000001
    304       0.417830   0.032966   0.067877  -0.000915   0.000000  -0.000001
    305      -0.086963  -0.006855  -0.022085   0.000454  -0.000000   0.000001
    306      -0.329063  -0.025972  -0.047735   0.000605  -0.000000   0.000001
    307       0.222259   0.017536   0.035552  -0.000394  -0.000000  -0.000001
    308       0.185258   0.014587   0.042403  -0.000494  -0.000002  -0.000000
    309      -0.028657  -0.002223  -0.006305  -0.000369  -0.000000  -0.000000
    310       0.028817   0.002256   0.005834  -0.000087   0.000001  -0.000000
    311      -0.013424  -0.001038  -0.003028  -0.000271   0.000000   0.000000
    312       0.299612   0.023593   0.030510   0.000534   0.000000  -0.000001
    313       0.043969   0.003459   0.002803  -0.000584  -0.000000  -0.000000
    314      -0.131982  -0.010398  -0.015344  -0.000803  -0.000001   0.000001
    315      -0.192941  -0.015186  -0.018322  -0.000137  -0.000000   0.000000
    316       0.069482   0.005477   0.009398   0.000810   0.000000  -0.000000
    317      -0.345057  -0.027165  -0.035067  -0.001267  -0.000001   0.000001
    318      -0.231490  -0.018216  -0.021151  -0.000453  -0.000000   0.000000
    319       0.136475   0.010738   0.011905  -0.000279   0.000001  -0.000000
    320       0.047338   0.003728   0.004967   0.000431  -0.000001   0.000000
    321       0.106228   0.008317   0.009156  -0.003324  -0.000001   0.000000
    322       0.039673   0.003103   0.003833  -0.003705   0.000001  -0.000000
    323       0.089425   0.006999   0.007696  -0.003682   0.000000   0.000000
    324      -0.051282  -0.004016  -0.004168   0.001929   0.000000  -0.000001
    325      -0.058025  -0.004545  -0.006263   0.002179   0.000001  -0.000000
    326       0.134255   0.010513   0.012272  -0.004526  -0.000000   0.000001
    327       0.000860   0.000064  -0.000749   0.001988  -0.000000  -0.000000
    328      -0.049783  -0.003845   0.000087   0.002291   0.000001   0.000001
    329       0.063615   0.004923   0.002223  -0.008258   0.000000  -0.000001
    330      -0.063338  -0.004890  -0.000736   0.002609   0.000001   0.000001
    331      -0.047216  -0.003662  -0.001436   0.003116   0.000001   0.000000
    332      -0.018648  -0.001456  -0.001020   0.003383   0.000001  -0.000000
    333      -0.008839  -0.000689   0.000881  -0.002535  -0.000000  -0.000000
    334      -0.001622  -0.000125  -0.000141   0.005665  -0.000000   0.000000
    335       0.006240   0.000485  -0.000298   0.001283   0.000001   0.000000
    336       0.037965   0.002906  -0.000739   0.020221  -0.000001  -0.000001
    337      -0.003916  -0.000297   0.000524   0.045307   0.000001   0.000000
    338       0.019724   0.001510  -0.000293   0.016169   0.000001  -0.000000
    339      -0.021277  -0.001626   0.000509  -0.004193   0.000000   0.000000
    340       0.021983   0.001676  -0.000702  -0.015261   0.000000  -0.000001
    341       0.042685   0.003267  -0.000707   0.035022   0.000001  -0.000001
    342      -0.032463  -0.002477   0.001035   0.017523   0.000000   0.000000
    343      -0.008605  -0.000657   0.000330   0.014356   0.000001   0.000000
    344       0.001647   0.000124  -0.000324  -0.032324   0.000002   0.000000
    345       0.008331   0.000637  -0.000508  -0.062740  -0.000000  -0.000000
    346      -0.011749  -0.000898   0.000710   0.118379  -0.000000   0.000000
    347      -0.005739  -0.000439   0.000392   0.043292   0.000001   0.000000
    348      -0.005181  -0.000395   0.000318   0.034225   0.000000  -0.000000
    349       0.000102   0.000009   0.000032  -0.008437  -0.000001   0.000000
    350      -0.016450  -0.001260   0.000762   0.142730   0.000002   0.000000
    351      -0.001335  -0.000104  -0.000624  -0.074287  -0.000000  -0.000000
    352      -0.001330  -0.000103  -0.000754  -0.090244  -0.000001   0.000000
    353       0.000344   0.000031   0.003709   0.481657   0.000000   0.000000
    354       0.001734   0.000136   0.002452   0.314933   0.000000  -0.000000
    355       0.000632   0.000045  -0.002842  -0.368695  -0.000001   0.000000
    356       0.000781   0.000060   0.000688   0.087745   0.000000   0.000000
    357       0.000433   0.000035   0.000408   0.044762  -0.000000  -0.000000
    358       0.000065   0.000005  -0.000045  -0.006370   0.000000  -0.000000
    359       0.000095   0.000008   0.000292   0.035106   0.000000   0.000000
    360       0.000571   0.000044   0.000325   0.039666  -0.000000  -0.000000
    361       0.000505   0.000038   0.000289   0.035227   0.000001   0.000000
    362      -0.001555  -0.000121  -0.001184  -0.147204   0.000000   0.000001
    363      -0.001377  -0.000106  -0.000877  -0.107857  -0.000000  -0.000000
    364       0.001058   0.000081   0.000782   0.097057   0.000001  -0.000000
    365      -0.000559  -0.000044  -0.000308  -0.037314   0.000000   0.000000
    366      -0.000004  -0.000000   0.000082   0.011305   0.000000  -0.000000
    367      -0.000215  -0.000018  -0.000211  -0.027634   0.000001   0.000000
    368       0.000025   0.000002  -0.000012  -0.001921  -0.000000   0.000000
    369       0.000076   0.000006   0.000043   0.004864  -0.000000  -0.000000
    370       0.000080   0.000006   0.000063   0.007565   0.000001  -0.000000
    371      -0.000167  -0.000013  -0.000217  -0.028476  -0.000001   0.000001
    372      -0.000086  -0.000006  -0.000051  -0.006025  -0.000000  -0.000000
    373      -0.000125  -0.000010  -0.000080  -0.009666   0.000000  -0.000000
    374       0.000117   0.000009   0.000065   0.007414  -0.000000   0.000001
    375      -0.000057  -0.000004  -0.000018  -0.002507  -0.000000  -0.000001
    376       0.000158   0.000012   0.000057   0.005493  -0.000000  -0.000000
    377      -0.000056  -0.000003  -0.000018  -0.002864  -0.000001   0.000000
    378      -0.000124  -0.000008  -0.000038  -0.004983  -0.000000  -0.000001
    379      -0.000164  -0.000012  -0.000069  -0.007975  -0.000001  -0.000000
    380       0.000028   0.000002   0.000007   0.001150  -0.000002   0.000001
    381      -0.000029  -0.000003  -0.000004   0.000636   0.000000  -0.000000
    382      -0.000053  -0.000004  -0.000026  -0.003227  -0.000000  -0.000000
    383       0.000209   0.000017   0.000082   0.008913  -0.000002   0.000001
    384       0.000164   0.000013   0.000106   0.012333  -0.000000  -0.000000
    385       0.000154   0.000012   0.000099   0.011486  -0.000001   0.000000
    386      -0.000201  -0.000015  -0.000127  -0.015329  -0.000001   0.000000
    387       0.000168   0.000013   0.000105   0.012158  -0.000000  -0.000000
    388      -0.000161  -0.000013  -0.000103  -0.012039  -0.000000   0.000000
    389       0.000315   0.000025   0.000205   0.024491  -0.000001   0.000001
    390      -0.000054  -0.000004  -0.000041  -0.004718  -0.000000  -0.000000
    391      -0.000383  -0.000029  -0.000247  -0.029309  -0.000001   0.000000
    392      -0.000005   0.000000  -0.000002  -0.000184  -0.000001   0.000001
    393      -0.002923  -0.000226  -0.002219  -0.277507  -0.000000  -0.000000
    394       0.000684   0.000054   0.000810   0.101785  -0.000001   0.000000
    395       0.001806   0.000139   0.001345   0.168373   0.000001   0.000000
    396       0.003273   0.000253   0.002498   0.310903   0.000000  -0.000000
    397       0.002083   0.000161   0.001620   0.201758  -0.000000   0.000000
    398       0.001027   0.000079   0.001011   0.126549   0.000001   0.000000
    399       0.002860   0.000221   0.002039   0.253403   0.000000  -0.000000
    400      -0.002188  -0.000169  -0.001611  -0.200074  -0.000001   0.000000
    401       0.001963   0.000151   0.001356   0.169253   0.000000   0.000000
    402       0.000020  -0.000265  -0.000000  -0.000000  -0.000085  -0.003443
    403      -0.003435   0.021642   0.000003  -0.000000   0.002914   0.007666
    404       0.005903  -0.037289  -0.000005   0.000000   0.006540  -0.017999
    405      -0.049597   0.314501   0.000049   0.000000  -0.024151   0.175943
    406      -0.016599   0.103446   0.000013  -0.000001  -0.005922   0.019348
    407      -0.050230   0.318002   0.000049   0.000000  -0.021986   0.167123
    408       0.018860  -0.116692  -0.000015   0.000001   0.011382   0.002878
    409       0.026440  -0.166121  -0.000024   0.000000   0.019605  -0.055130
    410       0.033776  -0.213753  -0.000032   0.000001   0.022478  -0.106006
    411       0.025550  -0.162253  -0.000025  -0.000000   0.006914  -0.095888
    412       0.043411  -0.272294  -0.000039   0.000001   0.034894  -0.081460
    413      -0.070297   0.444200   0.000067   0.000000  -0.026676   0.209466
    414      -0.002153   0.013938   0.000003  -0.000000   0.036219   0.009427
    415      -0.003012   0.019507   0.000003   0.000000   0.057503   0.011496
    416      -0.002332   0.015077   0.000003  -0.000000   0.021091   0.014291
    417       0.000173  -0.000780   0.000001  -0.000000   0.048272   0.006534
    418       0.000159  -0.000956   0.000001   0.000001   0.050588  -0.008044
    419       0.000175  -0.000655   0.000001  -0.000001   0.062454   0.009586
                324        325        326        327        328        329    
      0       0.022327  -0.025513  -0.019324   0.000872  -0.000005  -0.000007
      1      -0.020512  -0.012773   0.014825   0.000017   0.000001   0.000000
      2      -0.032285  -0.009794   0.012621  -0.000026   0.000000   0.000001
      3      -0.068001   0.171198   0.147125  -0.009748   0.000039   0.000060
      4      -0.030878   0.244298  -0.116212  -0.002838   0.000012   0.000017
      5      -0.033150   0.208402  -0.087485  -0.002865   0.000012   0.000018
      6      -0.030740  -0.227712  -0.253334   0.021963  -0.000089  -0.000138
      7       0.060044  -0.153779   0.082025   0.000003   0.000001   0.000001
      8       0.051620  -0.137023   0.054678   0.001163  -0.000004  -0.000006
      9      -0.006782   0.018883   0.021147  -0.001880   0.000008   0.000012
     10      -0.025997   0.024944  -0.012801  -0.000157   0.000001   0.000001
     11      -0.005038   0.016809  -0.008968   0.000014  -0.000000   0.000000
     12       0.099454   0.082238   0.276688  -0.026310   0.000108   0.000168
     13      -0.013948   0.142200  -0.163458   0.000869  -0.000007  -0.000011
     14      -0.013350   0.122625  -0.131736   0.001395  -0.000009  -0.000013
     15      -0.079067  -0.158791  -0.129741   0.024637  -0.000106  -0.000164
     16      -0.047849  -0.234548   0.117948   0.013902  -0.000054  -0.000084
     17      -0.045425  -0.206026   0.086533   0.008254  -0.000017  -0.000026
     18       0.023414   0.034646   0.013933   0.054125  -0.000267  -0.000417
     19       0.004876   0.022169  -0.010670   0.036553  -0.000183  -0.000285
     20       0.008025   0.021764  -0.006979   0.004711  -0.000022  -0.000035
     21      -0.003318  -0.018889  -0.019662  -0.412541   0.002144   0.003347
     22      -0.003867  -0.011205  -0.008286  -0.202730   0.001033   0.001613
     23       0.000775  -0.003673  -0.007420  -0.103563   0.000530   0.000826
     24       0.004622   0.026837   0.023481   0.444242  -0.002470  -0.003865
     25       0.002625   0.010036   0.008253   0.179656  -0.000887  -0.001382
     26       0.001228   0.008718   0.009322   0.143285  -0.000868  -0.001361
     27       0.000138  -0.002366  -0.001959  -0.039524   0.000214   0.000336
     28      -0.001286  -0.002153  -0.001919  -0.029696   0.000105   0.000161
     29       0.001354   0.000680  -0.000137   0.003538   0.000065   0.000107
     30      -0.000391  -0.003176  -0.002849  -0.045959   0.001045   0.001687
     31       0.000441  -0.000756  -0.000847  -0.017386  -0.000190  -0.000320
     32       0.002296  -0.000359  -0.002348  -0.025323   0.000079   0.000120
     33      -0.000570  -0.000483  -0.000595  -0.003806   0.005508   0.008991
     34       0.000435   0.000650   0.000365   0.004215  -0.000138  -0.000230
     35       0.000635   0.000033   0.000592   0.002808  -0.001745  -0.002853
     36      -0.000091  -0.000436  -0.000307  -0.024313  -0.037082  -0.060633
     37      -0.000061  -0.000055   0.000026   0.001704   0.003216   0.005257
     38      -0.000179   0.000000  -0.000071   0.001567   0.002899   0.004731
     39       0.000379   0.000660   0.000474   0.026659   0.037519   0.061479
     40      -0.000044  -0.000068  -0.000054  -0.002967  -0.004588  -0.007463
     41       0.000093  -0.000006   0.000069   0.001010   0.002280   0.003667
     42      -0.000042  -0.000069  -0.000049  -0.002652  -0.003671  -0.006010
     43       0.000016   0.000007   0.000005   0.000495   0.000655   0.001085
     44      -0.000093  -0.000089  -0.000028  -0.001355  -0.002342  -0.003728
     45      -0.000097  -0.000093  -0.000056  -0.002564  -0.001171  -0.002380
     46       0.000056   0.000032   0.000011   0.000463   0.002052   0.003065
     47       0.000077   0.000064   0.000010   0.000716   0.000289   0.000530
     48      -0.000004  -0.000006  -0.000005  -0.000051   0.016018   0.022859
     49      -0.000027  -0.000035  -0.000010  -0.000424   0.004730   0.006702
     50      -0.000010  -0.000013  -0.000000   0.000086   0.005382   0.007732
     51      -0.000005  -0.000017  -0.000013  -0.002282  -0.119034  -0.170943
     52      -0.000002  -0.000002  -0.000002  -0.000513  -0.029071  -0.041698
     53      -0.000004  -0.000003  -0.000001  -0.000196  -0.009386  -0.013460
     54       0.000013   0.000023   0.000016   0.002487   0.124299   0.178951
     55       0.000003   0.000005   0.000004   0.000487   0.023847   0.034338
     56       0.000004   0.000002   0.000002  -0.000080  -0.006005  -0.008358
     57      -0.000002  -0.000003  -0.000002  -0.000257  -0.012901  -0.018517
     58       0.000001   0.000001   0.000002   0.000006   0.000166   0.000054
     59       0.000002   0.000002   0.000002   0.000126   0.006085   0.008501
     60      -0.000004  -0.000003  -0.000002  -0.000230  -0.008023  -0.013254
     61      -0.000009  -0.000004  -0.000002  -0.000105  -0.005160  -0.006752
     62      -0.000005  -0.000002   0.000001  -0.000046   0.000207  -0.000551
     63       0.000000  -0.000000  -0.000000  -0.000005   0.020691   0.017218
     64       0.000002   0.000001  -0.000000   0.000036  -0.008977  -0.007111
     65       0.000000  -0.000000   0.000001  -0.000028  -0.001246  -0.001748
     66      -0.000000  -0.000001  -0.000000  -0.000190  -0.154916  -0.136236
     67       0.000000   0.000000  -0.000001   0.000049   0.041273   0.036175
     68       0.000000   0.000000   0.000000  -0.000026  -0.025386  -0.022284
     69       0.000001   0.000001   0.000000   0.000204   0.159592   0.141131
     70      -0.000001  -0.000001  -0.000001  -0.000035  -0.024435  -0.021859
     71      -0.000000   0.000000  -0.000000   0.000047   0.039884   0.034865
     72       0.000000  -0.000000  -0.000000  -0.000021  -0.016234  -0.014345
     73      -0.000000  -0.000001  -0.000002  -0.000006  -0.004590  -0.003689
     74       0.000000   0.000000   0.000001  -0.000011  -0.008308  -0.007188
     75       0.000000  -0.000000  -0.000000  -0.000019  -0.008234  -0.009755
     76       0.000000   0.000000  -0.000000   0.000011   0.005583   0.005024
     77      -0.000001  -0.000001  -0.000001  -0.000003  -0.005677  -0.003789
     78       0.000000  -0.000000  -0.000000  -0.000000   0.039942   0.017537
     79      -0.000000   0.000000   0.000001  -0.000002   0.011033   0.004944
     80      -0.000000  -0.000000  -0.000001   0.000004  -0.001853  -0.000034
     81       0.000000  -0.000000  -0.000000  -0.000023  -0.291379  -0.136078
     82       0.000000   0.000000   0.000001  -0.000001  -0.007818  -0.003550
     83      -0.000000  -0.000000  -0.000000   0.000002   0.037227   0.017272
     84       0.000000   0.000000  -0.000000   0.000024   0.298579   0.140360
     85       0.000000   0.000000   0.000001  -0.000003  -0.031733  -0.014517
     86      -0.000000  -0.000000  -0.000000  -0.000003  -0.041703  -0.019383
     87       0.000000  -0.000000  -0.000000  -0.000002  -0.028717  -0.013550
     88       0.000000   0.000001   0.000001   0.000001   0.017407   0.007715
     89      -0.000001  -0.000001  -0.000002   0.000001   0.004356   0.002125
     90       0.000000  -0.000000  -0.000000  -0.000003  -0.023331  -0.013446
     91       0.000000   0.000001   0.000001  -0.000001  -0.002688  -0.001741
     92      -0.000000   0.000000   0.000000   0.000000   0.008499   0.002521
     93       0.000000  -0.000000  -0.000000  -0.000000   0.026480  -0.004826
     94      -0.000000   0.000000  -0.000000  -0.000000  -0.011527   0.000638
     95       0.000000   0.000001   0.000001  -0.000001   0.007196  -0.002967
     96       0.000000  -0.000000  -0.000000  -0.000004  -0.224492   0.020307
     97      -0.000000  -0.000000  -0.000001   0.000000   0.026155  -0.002347
     98      -0.000000   0.000000   0.000000  -0.000001  -0.056613   0.005396
     99       0.000000  -0.000000  -0.000000   0.000003   0.237406  -0.020294
    100      -0.000000  -0.000000  -0.000001  -0.000000  -0.000107  -0.000628
    101      -0.000000   0.000000   0.000000   0.000001   0.043156  -0.003525
    102       0.000000  -0.000000  -0.000000  -0.000001  -0.025273   0.002201
    103      -0.000000  -0.000000  -0.000001  -0.000000  -0.009197   0.001120
    104      -0.000000   0.000001   0.000001  -0.000000   0.001795  -0.000469
    105       0.000000  -0.000000  -0.000000  -0.000001  -0.018235  -0.001410
    106      -0.000001  -0.000001  -0.000002   0.000000   0.001187   0.001879
    107      -0.000001  -0.000000  -0.000001  -0.000000  -0.008731   0.001605
    108       0.000000  -0.000000  -0.000000  -0.000000   0.017102  -0.023856
    109      -0.000001  -0.000000  -0.000001   0.000000  -0.000365   0.003775
    110      -0.000001  -0.000001  -0.000002   0.000000  -0.006575   0.010605
    111       0.000000  -0.000000  -0.000000  -0.000001  -0.136772   0.164430
    112      -0.000000   0.000000  -0.000000   0.000000   0.041573  -0.050227
    113      -0.000001  -0.000001  -0.000002   0.000001   0.030935  -0.037498
    114       0.000000  -0.000000  -0.000000   0.000001   0.140594  -0.167471
    115      -0.000000   0.000000  -0.000000  -0.000000  -0.052774   0.063455
    116      -0.000001  -0.000001  -0.000002   0.000000  -0.014687   0.016990
    117       0.000000  -0.000000  -0.000000  -0.000000  -0.013889   0.016563
    118      -0.000001  -0.000000  -0.000001   0.000000   0.008109  -0.009788
    119      -0.000002  -0.000001  -0.000003   0.000001  -0.005193   0.006799
    120       0.000000  -0.000000  -0.000000  -0.000000  -0.009450   0.007880
    121       0.000000   0.000001   0.000001  -0.000000   0.005721  -0.008178
    122      -0.000001  -0.000001  -0.000002   0.000000   0.004545  -0.004902
    123       0.000000  -0.000000  -0.000000  -0.000000   0.019807  -0.046358
    124       0.000000   0.000001   0.000001  -0.000000  -0.002577   0.003993
    125      -0.000001  -0.000000  -0.000001   0.000000   0.006848  -0.015337
    126       0.000000  -0.000000  -0.000000  -0.000001  -0.158784   0.350713
    127      -0.000000   0.000000  -0.000000  -0.000000   0.008410  -0.018394
    128      -0.000001   0.000000  -0.000001   0.000000  -0.011310   0.024989
    129       0.000000  -0.000000  -0.000000   0.000000   0.164747  -0.363369
    130      -0.000000   0.000000  -0.000000  -0.000000  -0.012621   0.027873
    131      -0.000001   0.000000  -0.000001   0.000000  -0.009382   0.020838
    132       0.000000  -0.000000  -0.000000  -0.000000  -0.015798   0.034767
    133      -0.000001  -0.000000  -0.000001   0.000000   0.001091  -0.002436
    134      -0.000001   0.000000  -0.000001   0.000000  -0.004099   0.008933
    135       0.000000  -0.000000  -0.000000  -0.000000  -0.001920   0.004161
    136      -0.000001  -0.000000  -0.000001   0.000000  -0.000376   0.000651
    137      -0.000001   0.000001   0.000000  -0.000000  -0.002016   0.004647
    138       0.000000  -0.000000  -0.000000  -0.000000  -0.002219   0.005123
    139      -0.000000   0.000000  -0.000000   0.000000  -0.011793   0.027097
    140      -0.000001   0.000001   0.000000  -0.000000   0.010429  -0.023930
    141       0.000000  -0.000000  -0.000000  -0.000000   0.001211  -0.002758
    142      -0.000000   0.000001   0.000000  -0.000000   0.013573  -0.031154
    143      -0.000000   0.000002   0.000001  -0.000000  -0.010266   0.023559
    144       0.000000  -0.000000  -0.000000  -0.000000   0.000555  -0.001268
    145      -0.000000   0.000001   0.000000  -0.000000  -0.001636   0.003752
    146       0.000000   0.000002   0.000002  -0.000000   0.000790  -0.001818
    147       0.000000  -0.000000  -0.000000  -0.000000  -0.000753   0.001710
    148       0.000000   0.000001   0.000001  -0.000000  -0.000998   0.002290
    149      -0.000000   0.000002   0.000001  -0.000000   0.001096  -0.002516
    150       0.000000  -0.000000  -0.000000  -0.000000  -0.016256   0.035850
    151       0.000000   0.000001   0.000001  -0.000000   0.002509  -0.005525
    152      -0.000001  -0.000000  -0.000002   0.000000   0.008372  -0.018400
    153       0.007828   0.229636   0.249582  -0.023368   0.000098   0.000152
    154       0.075626   0.148354  -0.092593  -0.006142   0.000016   0.000024
    155       0.062459   0.136926  -0.059288  -0.006942   0.000022   0.000034
    156       0.087559  -0.090803  -0.291302   0.011994  -0.000054  -0.000083
    157      -0.034507  -0.145473   0.182539  -0.002241   0.000008   0.000013
    158      -0.021532  -0.124547   0.131177  -0.000818   0.000002   0.000003
    159      -0.015499   0.013470   0.025539  -0.000386   0.000005   0.000007
    160       0.016202   0.016593  -0.033414   0.000758  -0.000002  -0.000003
    161       0.010972   0.014111  -0.022744   0.000480   0.000000  -0.000000
    162      -0.017370  -0.013250  -0.022814   0.001162  -0.000008  -0.000012
    163       0.005625  -0.015433   0.018856  -0.001117   0.000003   0.000004
    164       0.012355  -0.013926   0.030594  -0.002383   0.000010   0.000016
    165      -0.418505   0.354935  -0.027996  -0.005154   0.000025   0.000039
    166      -0.133063   0.010354   0.022727  -0.000704   0.000004   0.000006
    167       0.030002   0.031061  -0.001607  -0.000174   0.000002   0.000004
    168       0.141831  -0.174907   0.016803   0.003782  -0.000004  -0.000006
    169       0.129395   0.007384  -0.030661  -0.000398  -0.000006  -0.000009
    170       0.517338  -0.185531  -0.050951   0.004118  -0.000013  -0.000020
    171       0.234878  -0.162712  -0.004516   0.004111  -0.000004  -0.000006
    172       0.375211  -0.176370  -0.035066   0.003290  -0.000012  -0.000019
    173       0.015738  -0.001920  -0.010745  -0.000748  -0.000005  -0.000007
    174       0.196015   0.016806   0.091038  -0.001779   0.000012   0.000018
    175       0.121370  -0.072473  -0.031383   0.005844  -0.000023  -0.000037
    176      -0.069994  -0.117473  -0.138030   0.008685  -0.000045  -0.000069
    177      -0.079927  -0.055450  -0.087738   0.002933  -0.000014  -0.000021
    178       0.144240   0.092629   0.121756  -0.005062   0.000025   0.000038
    179      -0.060619   0.136270   0.103239  -0.007000   0.000027   0.000043
    180       0.086940   0.067388   0.102947  -0.004171   0.000020   0.000031
    181      -0.124689  -0.056573  -0.108043   0.005783  -0.000032  -0.000051
    182       0.002873   0.011507   0.004885   0.000819  -0.000004  -0.000006
    183      -0.114026  -0.281364   0.082190   0.088645  -0.000411  -0.000641
    184       0.022464   0.019602  -0.000467   0.076951  -0.000349  -0.000543
    185      -0.032449  -0.022343  -0.009341  -0.074377   0.000313   0.000487
    186       0.029360   0.085552  -0.023519  -0.165557   0.000538   0.000823
    187       0.043541   0.022821   0.006376  -0.101863   0.000478   0.000742
    188       0.012772  -0.004451   0.008974   0.054383  -0.000170  -0.000260
    189       0.002523   0.005588   0.000846   0.231282  -0.001029  -0.001600
    190       0.004763   0.010798   0.016021   0.327563  -0.001595  -0.002488
    191       0.002982  -0.005144  -0.009648  -0.189230   0.000942   0.001466
    192       0.011688   0.015637   0.012445   0.154666  -0.000484  -0.000726
    193       0.009169   0.014936   0.012231   0.149361  -0.001140  -0.001799
    194      -0.002365  -0.003955  -0.003544  -0.042832  -0.000104  -0.000185
    195      -0.006141  -0.010195  -0.007032  -0.099284   0.000596   0.000917
    196      -0.004727  -0.017421  -0.011983  -0.197726   0.001869   0.002958
    197      -0.013479  -0.008780  -0.006599  -0.038465  -0.000448  -0.000755
    198      -0.014056  -0.021940  -0.016467  -0.201952   0.001309   0.002047
    199       0.004111  -0.001424  -0.002292  -0.049454   0.000190   0.000293
    200      -0.002616   0.004380   0.004167   0.077131  -0.000311  -0.000476
    201      -0.011037  -0.005059   0.013153   0.099430  -0.000389  -0.000608
    202      -0.017867  -0.008264  -0.003555  -0.046606   0.002256   0.003687
    203      -0.011847  -0.004172   0.010158   0.093111  -0.000748  -0.001195
    204       0.008387  -0.003479  -0.009403  -0.124150  -0.001199  -0.002007
    205       0.003124   0.011110   0.008315   0.158416   0.001114   0.001878
    206      -0.023931  -0.024760  -0.005785  -0.196739   0.002301   0.003680
    207       0.001599   0.002054   0.001706   0.018516   0.009892   0.016111
    208      -0.001176  -0.002423  -0.001641  -0.017793  -0.003449  -0.005594
    209      -0.000590   0.002054   0.000148  -0.003376  -0.009283  -0.015133
    210       0.001108  -0.000663   0.001454   0.005855  -0.015019  -0.024486
    211      -0.002037  -0.003764  -0.003330  -0.023554   0.002037   0.003331
    212      -0.001012  -0.001416  -0.001842  -0.013275   0.008776   0.014306
    213      -0.000543  -0.000013  -0.000228   0.015901   0.023044   0.037617
    214       0.000287   0.000263   0.000164   0.002615   0.001751   0.002912
    215      -0.000009  -0.000197  -0.000205  -0.017530  -0.025697  -0.042003
    216       0.000375   0.000647   0.000073   0.010483   0.016315   0.026368
    217      -0.000183  -0.000089  -0.000019  -0.002858  -0.001491  -0.002976
    218       0.000219   0.000447   0.000055   0.008115   0.012383   0.020063
    219      -0.000267  -0.000410  -0.000109  -0.008440  -0.012385  -0.020188
    220       0.000201   0.000319   0.000090   0.008040   0.011412   0.018730
    221       0.000116   0.000224  -0.000086  -0.004238  -0.002363  -0.004932
    222      -0.000321  -0.000414  -0.000098  -0.009939  -0.013833  -0.022710
    223      -0.000124  -0.000157  -0.000008  -0.003276  -0.004933  -0.008089
    224       0.000199   0.000034  -0.000149  -0.005226  -0.007970  -0.012947
    225       0.000676   0.000378   0.000139   0.006272   0.008026   0.012992
    226      -0.000213   0.000015   0.000070   0.001894  -0.003050  -0.003907
    227      -0.000315  -0.000210  -0.000127  -0.005146  -0.002491  -0.004901
    228      -0.000287  -0.000207  -0.000124  -0.005766  -0.011845  -0.018555
    229      -0.000282  -0.000108  -0.000056  -0.003057  -0.012284  -0.018463
    230      -0.000300   0.000069   0.000221   0.009659   0.014055   0.023143
    231       0.000027   0.000049   0.000029   0.001574   0.029406   0.042298
    232       0.000016   0.000041   0.000041   0.001907   0.033854   0.048676
    233      -0.000085  -0.000059  -0.000042  -0.000818   0.023434   0.033326
    234       0.000023   0.000027  -0.000014  -0.000848  -0.041124  -0.058955
    235       0.000260   0.000253   0.000076   0.002236  -0.022647  -0.032057
    236      -0.000004   0.000000  -0.000008  -0.000372  -0.022545  -0.032252
    237      -0.000007   0.000004   0.000013   0.001264   0.064502   0.092539
    238      -0.000007  -0.000001   0.000003   0.000819   0.049826   0.071319
    239      -0.000001   0.000012   0.000015   0.001626   0.078961   0.113520
    240       0.000003   0.000007   0.000011   0.001136   0.053748   0.076330
    241       0.000012   0.000005   0.000002  -0.000081  -0.006592  -0.007875
    242      -0.000009  -0.000006  -0.000006  -0.000762  -0.034675  -0.050439
    243       0.000003  -0.000003  -0.000007  -0.000793  -0.038286  -0.055509
    244       0.000007   0.000001  -0.000005  -0.000533  -0.025707  -0.035714
    245      -0.000001  -0.000000   0.000003   0.000638   0.032726   0.050108
    246       0.000005  -0.000002  -0.000008  -0.001018  -0.049960  -0.072335
    247      -0.000010  -0.000003   0.000003   0.000393   0.022640   0.032461
    248      -0.000011  -0.000002  -0.000001   0.000114   0.009679   0.013511
    249       0.000053   0.000016   0.000009   0.000513   0.021049   0.029368
    250       0.000037   0.000006   0.000003   0.000156   0.008613   0.010891
    251       0.000003   0.000010   0.000007   0.000505   0.014883   0.026176
    252      -0.000021  -0.000007  -0.000005  -0.000457  -0.026284  -0.034608
    253       0.000049   0.000005   0.000003  -0.000337  -0.011139  -0.021223
    254       0.000032   0.000003  -0.000001  -0.000953  -0.058136  -0.080137
    255       0.000002   0.000002   0.000002   0.000129   0.039946   0.036714
    256      -0.000000  -0.000001  -0.000003  -0.000086  -0.052457  -0.046608
    257       0.000002   0.000003   0.000002   0.000144   0.006726   0.009097
    258       0.000006   0.000002   0.000001  -0.000053  -0.057058  -0.049999
    259      -0.000017  -0.000013  -0.000005  -0.000190   0.038744   0.030124
    260       0.000011   0.000009   0.000004   0.000159   0.005669   0.007265
    261      -0.000001   0.000001  -0.000000   0.000119   0.089193   0.078519
    262       0.000001  -0.000000   0.000000  -0.000131  -0.113023  -0.099236
    263      -0.000001  -0.000001  -0.000001  -0.000073  -0.042799  -0.038206
    264      -0.000002  -0.000001   0.000000   0.000086   0.069307   0.059736
    265      -0.000002  -0.000001  -0.000002   0.000037   0.032093   0.027065
    266       0.000001   0.000001   0.000001   0.000056   0.039753   0.036707
    267       0.000002  -0.000000  -0.000000  -0.000057  -0.045455  -0.040129
    268      -0.000003  -0.000001  -0.000001   0.000009   0.008145   0.003865
    269       0.000002   0.000001   0.000001  -0.000072  -0.059614  -0.054613
    270       0.000003   0.000000  -0.000000  -0.000081  -0.066603  -0.059167
    271       0.000000  -0.000001  -0.000002  -0.000028  -0.030288  -0.026199
    272      -0.000001   0.000000   0.000000  -0.000001  -0.001327  -0.000906
    273       0.000003   0.000002   0.000000   0.000050   0.030293   0.026562
    274      -0.000002  -0.000001  -0.000001  -0.000039  -0.022255  -0.021362
    275       0.000000  -0.000001  -0.000002  -0.000024  -0.002763  -0.009281
    276      -0.000001  -0.000001  -0.000000  -0.000042  -0.042455  -0.032138
    277      -0.000004  -0.000002  -0.000001   0.000060   0.050041   0.047148
    278      -0.000001  -0.000001  -0.000001   0.000044   0.055801   0.042185
    279       0.000000   0.000000  -0.000000   0.000014   0.085739   0.041938
    280       0.000001   0.000002   0.000001   0.000000   0.067248   0.029952
    281      -0.000000   0.000000  -0.000001  -0.000014  -0.047832  -0.025248
    282       0.000002   0.000001  -0.000000  -0.000002  -0.113764  -0.052302
    283       0.000001   0.000001   0.000001   0.000007  -0.056537  -0.024287
    284      -0.000002  -0.000002  -0.000002  -0.000022   0.016207   0.003677
    285       0.000000  -0.000000  -0.000000   0.000014   0.187303   0.087248
    286       0.000000   0.000000   0.000001   0.000015   0.196514   0.091906
    287       0.000000   0.000001   0.000001   0.000000  -0.016923  -0.007199
    288      -0.000000  -0.000000  -0.000000   0.000009   0.117492   0.053753
    289       0.000001   0.000001   0.000001  -0.000008  -0.101622  -0.047166
    290      -0.000001  -0.000001  -0.000002  -0.000002  -0.017897  -0.010952
    291       0.000001   0.000000  -0.000000  -0.000007  -0.090373  -0.041842
    292       0.000000   0.000000   0.000000   0.000004   0.062363   0.033730
    293      -0.000001  -0.000001  -0.000002   0.000007   0.086498   0.040358
    294       0.000001   0.000000  -0.000000  -0.000009  -0.111977  -0.052915
    295       0.000001   0.000001   0.000002   0.000003   0.059787   0.027486
    296      -0.000001  -0.000000  -0.000002  -0.000003  -0.045721  -0.021413
    297       0.000001  -0.000000  -0.000000   0.000006   0.060799   0.028451
    298       0.000001   0.000001   0.000001   0.000004   0.043568   0.026019
    299       0.000000   0.000001   0.000001   0.000001   0.003137   0.006723
    300       0.000000  -0.000000  -0.000000  -0.000006  -0.075225  -0.030692
    301       0.000001   0.000000   0.000001  -0.000008  -0.120272  -0.055886
    302      -0.000000   0.000001   0.000000  -0.000001  -0.029331  -0.005136
    303       0.000000  -0.000000  -0.000000   0.000001   0.061024  -0.000108
    304      -0.000000  -0.000000  -0.000001  -0.000000  -0.029743   0.009233
    305       0.000000   0.000001   0.000001   0.000002   0.077724  -0.001623
    306       0.000000  -0.000000  -0.000000  -0.000001  -0.075533   0.006641
    307       0.000000   0.000000  -0.000000   0.000001   0.042131  -0.002941
    308       0.000001   0.000001   0.000002   0.000002  -0.034112   0.013735
    309       0.000000  -0.000000  -0.000000   0.000001   0.112403  -0.010121
    310      -0.000001  -0.000000  -0.000001  -0.000002  -0.143240   0.012056
    311      -0.000000   0.000000  -0.000001   0.000001   0.115331  -0.011079
    312       0.000000  -0.000000  -0.000000   0.000001   0.105675  -0.010045
    313       0.000000   0.000000  -0.000000   0.000001   0.057090  -0.003199
    314       0.000000   0.000001   0.000001  -0.000001  -0.020103   0.004082
    315       0.000000  -0.000000  -0.000000  -0.000001  -0.079117   0.005980
    316      -0.000000   0.000000  -0.000000  -0.000001  -0.068481   0.001897
    317      -0.000000   0.000001   0.000000  -0.000001  -0.036009   0.005528
    318       0.000000  -0.000000   0.000000  -0.000002  -0.096295   0.007611
    319      -0.000000  -0.000000  -0.000001   0.000000  -0.003277   0.001201
    320      -0.000000   0.000001   0.000001   0.000000   0.044304  -0.004356
    321       0.000001  -0.000000  -0.000000   0.000000   0.035800  -0.005116
    322      -0.000001  -0.000001  -0.000002  -0.000001  -0.037429  -0.005572
    323      -0.000001  -0.000000  -0.000001   0.000000   0.019224  -0.002865
    324       0.000000  -0.000000   0.000000  -0.000001  -0.036475   0.008142
    325      -0.000001  -0.000001  -0.000002   0.000001   0.101161  -0.017100
    326      -0.000000  -0.000000  -0.000001  -0.000001  -0.046177  -0.004054
    327       0.000000  -0.000000  -0.000000   0.000000   0.037731  -0.039727
    328      -0.000000   0.000000  -0.000001  -0.000000  -0.022795   0.013594
    329      -0.000001  -0.000001  -0.000002  -0.000000  -0.044827   0.053619
    330       0.000001   0.000000  -0.000000  -0.000000  -0.052198   0.062019
    331      -0.000001  -0.000001  -0.000002  -0.000000  -0.000742  -0.011006
    332      -0.000001  -0.000001  -0.000003   0.000000   0.028084  -0.047723
    333       0.000000  -0.000000  -0.000000   0.000000   0.084423  -0.100648
    334       0.000000   0.000001   0.000000  -0.000000   0.016281  -0.018115
    335      -0.000001  -0.000000  -0.000001  -0.000000  -0.105051   0.126285
    336       0.000000  -0.000000  -0.000000   0.000000   0.057577  -0.071275
    337      -0.000001  -0.000000  -0.000002  -0.000000  -0.038585   0.043292
    338      -0.000002  -0.000001  -0.000003   0.000001   0.034281  -0.042560
    339       0.000000  -0.000000  -0.000000  -0.000000  -0.035190   0.042422
    340      -0.000001  -0.000000  -0.000001   0.000000   0.059684  -0.069344
    341      -0.000002  -0.000001  -0.000003   0.000000  -0.003295  -0.001808
    342       0.000000   0.000000  -0.000000  -0.000001  -0.059971   0.071073
    343      -0.000000   0.000000  -0.000001   0.000000   0.003106  -0.003878
    344      -0.000002  -0.000002  -0.000004   0.000001  -0.027257   0.033602
    345       0.000000  -0.000000  -0.000000   0.000000   0.029080  -0.032425
    346       0.000001   0.000001   0.000002  -0.000000   0.002046   0.006598
    347      -0.000001  -0.000000  -0.000002   0.000000  -0.022879   0.023096
    348       0.000000   0.000000  -0.000000  -0.000000  -0.038670   0.053670
    349       0.000000   0.000001   0.000001  -0.000000  -0.032442   0.046967
    350      -0.000002  -0.000001  -0.000003   0.000001   0.051740  -0.059564
    351       0.000000  -0.000000  -0.000000  -0.000000   0.052337  -0.109210
    352       0.000000   0.000001   0.000001  -0.000000   0.027278  -0.053830
    353      -0.000001   0.000000  -0.000000   0.000000   0.035611  -0.082965
    354       0.000000  -0.000000  -0.000000  -0.000000  -0.056327   0.126364
    355       0.000001   0.000001   0.000002  -0.000000  -0.000158   0.010157
    356      -0.000001   0.000000  -0.000001   0.000000  -0.028247   0.065660
    357       0.000000  -0.000000  -0.000000  -0.000000   0.096477  -0.212889
    358      -0.000000  -0.000000  -0.000001   0.000000   0.015118  -0.033916
    359      -0.000001   0.000000  -0.000001   0.000000   0.108535  -0.239269
    360       0.000000  -0.000000  -0.000000  -0.000000  -0.033656   0.074206
    361      -0.000001   0.000000  -0.000001   0.000000  -0.024539   0.054230
    362      -0.000001  -0.000000  -0.000002   0.000000  -0.050341   0.111576
    363       0.000000  -0.000000  -0.000000  -0.000000   0.043509  -0.095423
    364      -0.000001  -0.000000  -0.000002   0.000000   0.014009  -0.030846
    365      -0.000001   0.000000  -0.000001   0.000000   0.035233  -0.077428
    366       0.000000  -0.000000   0.000000  -0.000000   0.004038  -0.009100
    367      -0.000001  -0.000001  -0.000002   0.000000   0.010961  -0.023982
    368      -0.000001   0.000001   0.000000  -0.000000  -0.004997   0.011154
    369       0.000000  -0.000000  -0.000000  -0.000000   0.001555  -0.003045
    370      -0.000001  -0.000000  -0.000001   0.000000   0.003885  -0.008227
    371      -0.000000   0.000001   0.000001  -0.000000   0.009210  -0.020707
    372       0.000000  -0.000000  -0.000000  -0.000000   0.010670  -0.024482
    373      -0.000000   0.000000  -0.000000  -0.000000   0.003156  -0.007200
    374      -0.000001   0.000001  -0.000000   0.000000  -0.010278   0.023474
    375       0.000000  -0.000000  -0.000000  -0.000000  -0.003748   0.008603
    376      -0.000000   0.000000  -0.000000  -0.000000   0.007530  -0.017242
    377       0.000000   0.000002   0.000002  -0.000001  -0.002294   0.005266
    378       0.000000  -0.000000  -0.000000  -0.000000   0.000650  -0.001516
    379       0.000000   0.000001   0.000001  -0.000000  -0.007730   0.017753
    380       0.000000   0.000002   0.000002  -0.000000  -0.000187   0.000449
    381       0.000000  -0.000000  -0.000000  -0.000000   0.003362  -0.007768
    382      -0.000000   0.000001   0.000000  -0.000000  -0.003786   0.008698
    383       0.000001   0.000002   0.000003  -0.000001   0.005331  -0.012237
    384       0.000000  -0.000000  -0.000000  -0.000000   0.004211  -0.009649
    385       0.000000   0.000001   0.000001  -0.000000   0.003291  -0.007521
    386      -0.000001   0.000001   0.000001  -0.000000  -0.005116   0.011693
    387       0.000000  -0.000000  -0.000000  -0.000000  -0.001582   0.003660
    388       0.000000   0.000001   0.000001  -0.000000  -0.001621   0.003690
    389      -0.000000   0.000002   0.000002  -0.000001   0.006666  -0.015328
    390       0.000000  -0.000000  -0.000000  -0.000000  -0.004152   0.009620
    391       0.000001   0.000002   0.000002  -0.000000  -0.004979   0.011413
    392      -0.000000   0.000002   0.000001  -0.000000   0.001660  -0.003833
    393       0.000000  -0.000000  -0.000000  -0.000000   0.065502  -0.143956
    394       0.000001   0.000002   0.000002  -0.000000  -0.017554   0.038466
    395      -0.000001   0.000000  -0.000002   0.000000  -0.051546   0.113399
    396       0.000000   0.000000  -0.000000  -0.000000  -0.059343   0.130635
    397       0.000000   0.000001   0.000001  -0.000000  -0.022796   0.050120
    398      -0.000002  -0.000000  -0.000002   0.000001   0.036013  -0.080031
    399       0.000000  -0.000000  -0.000000  -0.000000  -0.054455   0.119915
    400       0.000000   0.000001   0.000001  -0.000000   0.049374  -0.108855
    401      -0.000001   0.000000  -0.000001   0.000000   0.025412  -0.056259
    402       0.000267  -0.019070  -0.020407   0.001751  -0.000006  -0.000009
    403      -0.011732  -0.019203   0.013707   0.000691  -0.000003  -0.000004
    404      -0.014506  -0.020797   0.010267   0.000600   0.000000  -0.000001
    405       0.022678  -0.018520  -0.081294   0.003177  -0.000027  -0.000041
    406       0.004323   0.130719   0.145526  -0.009298   0.000048   0.000074
    407       0.015875   0.040196  -0.002672  -0.002590   0.000004   0.000006
    408      -0.020026  -0.076215  -0.107024   0.004158  -0.000028  -0.000042
    409      -0.030638   0.003824   0.023873  -0.001615   0.000010   0.000015
    410      -0.028937   0.054679   0.098761  -0.004848   0.000035   0.000053
    411       0.008399   0.055277   0.082991  -0.007470   0.000033   0.000050
    412      -0.068157  -0.160746  -0.125518   0.012082  -0.000047  -0.000072
    413       0.007855  -0.063291  -0.084956   0.008394  -0.000039  -0.000061
    414      -0.127313  -0.016394   0.201249  -0.004115   0.000019   0.000030
    415      -0.163694  -0.027639   0.284087  -0.006898   0.000025   0.000040
    416      -0.147344  -0.024892   0.228129  -0.005395   0.000021   0.000033
    417      -0.110384   0.021280  -0.199370   0.055665  -0.000210  -0.000327
    418      -0.106922   0.033265  -0.209409   0.030705  -0.000058  -0.000089
    419      -0.139140   0.021480  -0.266532   0.042628  -0.000175  -0.000271
                330        331        332        333        334        335    
      0       0.000015  -0.000008   0.000017  -0.000012   0.000029  -0.000000
      1      -0.000002   0.000001  -0.000002   0.000001  -0.000005   0.000000
      2      -0.000001   0.000001  -0.000002   0.000002  -0.000003   0.000000
      3      -0.000131   0.000072  -0.000146   0.000106  -0.000251  -0.000000
      4      -0.000038   0.000021  -0.000041   0.000029  -0.000071   0.000000
      5      -0.000039   0.000021  -0.000042   0.000031  -0.000072   0.000000
      6       0.000297  -0.000165   0.000334  -0.000242   0.000574  -0.000000
      7      -0.000003   0.000002  -0.000004   0.000003  -0.000009   0.000000
      8       0.000013  -0.000007   0.000013  -0.000009   0.000021  -0.000000
      9      -0.000026   0.000015  -0.000029   0.000021  -0.000051   0.000000
     10      -0.000004   0.000002  -0.000003   0.000002  -0.000007   0.000001
     11      -0.000000   0.000000  -0.000001   0.000002  -0.000002  -0.000001
     12      -0.000365   0.000204  -0.000413   0.000299  -0.000712   0.000000
     13       0.000023  -0.000013   0.000028  -0.000021   0.000048   0.000000
     14       0.000029  -0.000016   0.000034  -0.000025   0.000060   0.000000
     15       0.000354  -0.000196   0.000397  -0.000287   0.000681  -0.000000
     16       0.000180  -0.000100   0.000202  -0.000146   0.000345  -0.000000
     17       0.000054  -0.000027   0.000047  -0.000032   0.000073   0.000000
     18       0.000908  -0.000512   0.001054  -0.000767   0.001833   0.000000
     19       0.000619  -0.000349   0.000715  -0.000521   0.001242  -0.000000
     20       0.000076  -0.000043   0.000089  -0.000065   0.000155   0.000001
     21      -0.007295   0.004126  -0.008503   0.006196  -0.014816  -0.000000
     22      -0.003517   0.001989  -0.004099   0.002986  -0.007142  -0.000000
     23      -0.001798   0.001013  -0.002079   0.001512  -0.003609   0.000000
     24       0.008444  -0.004803   0.009962  -0.007275   0.017430   0.000000
     25       0.003004  -0.001689   0.003457  -0.002512   0.005992  -0.000000
     26       0.002979  -0.001702   0.003545  -0.002593   0.006223  -0.000000
     27      -0.000740   0.000428  -0.000910   0.000671  -0.001624  -0.000000
     28      -0.000345   0.000185  -0.000357   0.000253  -0.000592  -0.000001
     29      -0.000246   0.000157  -0.000368   0.000281  -0.000697  -0.000001
     30      -0.003806   0.002324  -0.005189   0.003891  -0.009531  -0.000000
     31       0.000750  -0.000495   0.001182  -0.000905   0.002254   0.000000
     32      -0.000254   0.000131  -0.000234   0.000159  -0.000356   0.000000
     33      -0.020482   0.012760  -0.029035   0.021904  -0.053923   0.000000
     34       0.000537  -0.000357   0.000876  -0.000681   0.001719   0.000000
     35       0.006505  -0.004058   0.009239  -0.006969   0.017151   0.000001
     36       0.138359  -0.086550   0.197817  -0.149475   0.368489  -0.000000
     37      -0.011993   0.007495  -0.017112   0.012924  -0.031846  -0.000000
     38      -0.010772   0.006699  -0.015191   0.011441  -0.028120   0.000001
     39      -0.140607   0.088417  -0.203255   0.153911  -0.380120   0.000000
     40       0.016939  -0.010457   0.023531  -0.017674   0.043339  -0.000000
     41      -0.008227   0.004946  -0.010813   0.008036  -0.019529   0.000001
     42       0.013738  -0.008647   0.019969  -0.015162   0.037552   0.000000
     43      -0.002506   0.001604  -0.003725   0.002825  -0.006979   0.000000
     44       0.008270  -0.004831   0.010190  -0.007464   0.017901   0.000001
     45       0.006552  -0.005772   0.017569  -0.014531   0.038508  -0.000000
     46      -0.006286   0.002854  -0.003631   0.001901  -0.002869  -0.000001
     47      -0.001362   0.001100  -0.003220   0.002644  -0.006978   0.000000
     48      -0.044101   0.015548  -0.003980  -0.006050   0.034282  -0.000000
     49      -0.012776   0.004192   0.000538  -0.003345   0.014566  -0.000001
     50      -0.015054   0.005543  -0.002526  -0.000993   0.008639  -0.000000
     51       0.332596  -0.121748   0.050263   0.027828  -0.209730  -0.000001
     52       0.081014  -0.029516   0.011833   0.007052  -0.051609  -0.000001
     53       0.026145  -0.009522   0.003856   0.002220  -0.016436  -0.000001
     54      -0.349126   0.128762  -0.054788  -0.028286   0.219765   0.000000
     55      -0.066997   0.024707  -0.010527  -0.005397   0.042027  -0.000000
     56       0.015699  -0.005193   0.001339   0.001677  -0.009520  -0.000001
     57       0.036028  -0.013234   0.005629   0.002906  -0.022615  -0.000000
     58       0.000282  -0.000469   0.000654  -0.000131  -0.000710  -0.000001
     59      -0.016035   0.005380  -0.001613  -0.001518   0.009226  -0.000001
     60       0.029476  -0.014424   0.010947   0.000509  -0.022764  -0.000000
     61       0.011730  -0.002900  -0.000658   0.001633  -0.005374   0.000000
     62       0.002912  -0.002919   0.003805  -0.000791  -0.003926  -0.000001
     63      -0.006868  -0.023716   0.045345  -0.014063  -0.028143  -0.000000
     64       0.001468   0.011714  -0.021568   0.006515   0.014107   0.000001
     65       0.003338  -0.001220   0.000624   0.000208  -0.002106  -0.000001
     66       0.080684   0.153023  -0.312042   0.101260   0.176377   0.000002
     67      -0.021074  -0.040970   0.083055  -0.026860  -0.047137  -0.000000
     68       0.013045   0.025251  -0.051393   0.016658   0.029145   0.000000
     69      -0.085444  -0.157433   0.324322  -0.105775  -0.182800  -0.000003
     70       0.013814   0.024052  -0.050548   0.016640   0.028340   0.000001
     71      -0.020216  -0.039240   0.079010  -0.025485  -0.044656  -0.000001
     72       0.008699   0.015947  -0.032944   0.010775   0.018556   0.000000
     73       0.001510   0.004173  -0.006865   0.001981   0.003842   0.000001
     74       0.004039   0.008035  -0.015761   0.005021   0.008858  -0.000000
     75       0.011018   0.009812  -0.031819   0.012139   0.017758   0.000001
     76      -0.003294  -0.005364   0.011379  -0.003763  -0.006298   0.000000
     77      -0.000294   0.004794  -0.003905   0.000358   0.002283   0.000000
     78       0.025927  -0.026555  -0.028995   0.022107   0.015477   0.000005
     79       0.006940  -0.007487  -0.007233   0.005776   0.003802   0.000001
     80      -0.003399   0.000876   0.006218  -0.003295  -0.003396  -0.000000
     81      -0.168479   0.200732   0.164190  -0.141344  -0.086833  -0.000034
     82      -0.004641   0.005114   0.004627  -0.003723  -0.002420  -0.000001
     83       0.021776  -0.025505  -0.021492   0.018227   0.011360   0.000004
     84       0.171832  -0.208202  -0.167357   0.145935   0.088812   0.000037
     85      -0.018489   0.020915   0.017803  -0.014779  -0.009285  -0.000003
     86      -0.024078   0.028315   0.023238  -0.019821  -0.012217  -0.000004
     87      -0.016489   0.020294   0.016115  -0.014300  -0.008619  -0.000005
     88       0.010064  -0.010460  -0.009177   0.007180   0.004629   0.000000
     89       0.002496  -0.003263  -0.002501   0.002264   0.001345   0.000001
     90      -0.012688   0.024873   0.014890  -0.017799  -0.009170  -0.000012
     91      -0.001296   0.003503   0.001628  -0.002467  -0.001120  -0.000003
     92       0.005268  -0.000652  -0.003484   0.000097   0.001051  -0.000005
     93       0.019874   0.042170  -0.000742  -0.032809  -0.008588  -0.000060
     94      -0.008271  -0.013187   0.001541   0.010327   0.002312   0.000020
     95       0.005962   0.017342   0.000939  -0.013383  -0.003857  -0.000025
     96      -0.163444  -0.286831   0.023434   0.226009   0.053774   0.000447
     97       0.019006   0.033288  -0.002701  -0.026170  -0.006229  -0.000050
     98      -0.041223  -0.073037   0.005643   0.057311   0.013714   0.000110
     99       0.173203   0.301738  -0.026092  -0.239648  -0.056736  -0.000492
    100      -0.000401   0.000228   0.000796   0.001215   0.000154   0.000019
    101       0.031529   0.054622  -0.004899  -0.043596  -0.010286  -0.000092
    102      -0.018383  -0.032001   0.002757   0.025344   0.005997   0.000054
    103      -0.006416  -0.011434   0.000503   0.007990   0.001950   0.000003
    104       0.001039   0.002065   0.000261  -0.000680  -0.000216   0.000008
    105      -0.015364  -0.023452   0.006071   0.026647   0.005733   0.000144
    106       0.002199   0.001538  -0.002869  -0.006590  -0.001167  -0.000074
    107      -0.005665  -0.010649  -0.000329   0.005783   0.001532  -0.000021
    108      -0.003492   0.018109   0.029054   0.047220   0.006890   0.000776
    109       0.002343  -0.000121  -0.005255  -0.010406  -0.001719  -0.000151
    110       0.002287  -0.007018  -0.013191  -0.022079  -0.003287  -0.000355
    111       0.008855  -0.150708  -0.198044  -0.304849  -0.042594  -0.005492
    112      -0.002855   0.045822   0.060566   0.093383   0.013065   0.001684
    113      -0.002253   0.033843   0.044912   0.069334   0.009710   0.001215
    114      -0.007772   0.156809   0.204358   0.313930   0.043793   0.005918
    115       0.003454  -0.057917  -0.076008  -0.116925  -0.016328  -0.002069
    116       0.000391  -0.016919  -0.021500  -0.032823  -0.004558  -0.000684
    117       0.000788  -0.015433  -0.020111  -0.030885  -0.004308  -0.000572
    118      -0.000583   0.008712   0.011412   0.017530   0.002444   0.000278
    119       0.000905  -0.004361  -0.006059  -0.009365  -0.001311   0.000023
    120      -0.002751  -0.017419  -0.020248  -0.030532  -0.004208  -0.001538
    121      -0.001645   0.003542   0.005583   0.008792   0.001246  -0.000249
    122       0.000187   0.005727   0.006963   0.010526   0.001450   0.000268
    123      -0.023319  -0.025416  -0.017073  -0.022696  -0.002857  -0.007214
    124       0.001073  -0.000760  -0.001575  -0.002520  -0.000358   0.000347
    125      -0.007370  -0.007218  -0.004306  -0.005478  -0.000664  -0.002146
    126       0.166566   0.160414   0.095248   0.121316   0.014740   0.052122
    127      -0.008647  -0.008134  -0.004706  -0.005936  -0.000715  -0.002867
    128       0.011876   0.011471   0.006846   0.008740   0.001064   0.003485
    129      -0.172320  -0.165372  -0.097802  -0.124385  -0.015093  -0.055176
    130       0.013236   0.012740   0.007559   0.009625   0.001170   0.002824
    131       0.009950   0.009693   0.005821   0.007443   0.000907   0.003585
    132       0.016450   0.015702   0.009231   0.011712   0.001418   0.007387
    133      -0.001171  -0.001159  -0.000711  -0.000917  -0.000113   0.005400
    134       0.004186   0.003919   0.002267   0.002863   0.000345  -0.006429
    135       0.001934   0.001752   0.000950   0.001159   0.000135   0.024322
    136       0.000214  -0.000027  -0.000200  -0.000355  -0.000054   0.044807
    137       0.002310   0.002480   0.001679   0.002250   0.000287  -0.051206
    138       0.002553   0.002772   0.001908   0.002580   0.000330  -0.075749
    139       0.013432   0.014402   0.009774   0.013143   0.001677  -0.349698
    140      -0.011845  -0.012667  -0.008574  -0.011521  -0.001468   0.304185
    141      -0.001356  -0.001428  -0.000951  -0.001272  -0.000162   0.031339
    142      -0.015426  -0.016501  -0.011170  -0.015006  -0.001912   0.392491
    143       0.011667   0.012475   0.008447   0.011346   0.001447  -0.297229
    144      -0.000625  -0.000663  -0.000444  -0.000596  -0.000076   0.014968
    145       0.001857   0.001980   0.001336   0.001793   0.000229  -0.045870
    146      -0.000899  -0.000967  -0.000653  -0.000880  -0.000111   0.023282
    147       0.000838   0.000876   0.000580   0.000773   0.000098  -0.018312
    148       0.001135   0.001212   0.000820   0.001101   0.000141  -0.028338
    149      -0.001242  -0.001327  -0.000893  -0.001200  -0.000152   0.030932
    150       0.016998   0.016303   0.009634   0.012247   0.001485   0.005159
    151      -0.002614  -0.002500  -0.001474  -0.001872  -0.000226  -0.000527
    152      -0.008695  -0.008275  -0.004851  -0.006151  -0.000745   0.000172
    153      -0.000329   0.000183  -0.000370   0.000268  -0.000636  -0.000000
    154      -0.000053   0.000028  -0.000053   0.000037  -0.000088  -0.000000
    155      -0.000073   0.000040  -0.000077   0.000055  -0.000128   0.000001
    156       0.000179  -0.000100   0.000203  -0.000147   0.000351  -0.000000
    157      -0.000029   0.000016  -0.000034   0.000024  -0.000060  -0.000000
    158      -0.000006   0.000004  -0.000008   0.000005  -0.000012   0.000001
    159      -0.000016   0.000009  -0.000019   0.000014  -0.000034  -0.000000
    160       0.000006  -0.000004   0.000006  -0.000005   0.000009  -0.000001
    161       0.000001  -0.000000   0.000001  -0.000001   0.000002   0.000001
    162       0.000027  -0.000016   0.000034  -0.000025   0.000059  -0.000000
    163      -0.000009   0.000005  -0.000009   0.000005  -0.000015   0.000000
    164      -0.000036   0.000020  -0.000042   0.000031  -0.000073  -0.000000
    165      -0.000085   0.000047  -0.000096   0.000070  -0.000166   0.000000
    166      -0.000014   0.000007  -0.000015   0.000010  -0.000027   0.000000
    167      -0.000009   0.000005  -0.000012   0.000009  -0.000021  -0.000000
    168       0.000011  -0.000005   0.000007  -0.000004   0.000008  -0.000000
    169       0.000019  -0.000012   0.000025  -0.000020   0.000045   0.000000
    170       0.000043  -0.000023   0.000046  -0.000033   0.000078   0.000000
    171       0.000012  -0.000006   0.000008  -0.000005   0.000009  -0.000000
    172       0.000039  -0.000022   0.000043  -0.000032   0.000073  -0.000000
    173       0.000016  -0.000009   0.000020  -0.000015   0.000038   0.000000
    174      -0.000040   0.000023  -0.000047   0.000034  -0.000082   0.000000
    175       0.000078  -0.000044   0.000089  -0.000065   0.000153   0.000000
    176       0.000149  -0.000083   0.000170  -0.000123   0.000295  -0.000001
    177       0.000044  -0.000024   0.000049  -0.000035   0.000083  -0.000000
    178      -0.000083   0.000046  -0.000092   0.000066  -0.000160   0.000001
    179      -0.000093   0.000051  -0.000104   0.000076  -0.000178  -0.000001
    180      -0.000067   0.000038  -0.000076   0.000055  -0.000133   0.000000
    181       0.000111  -0.000063   0.000131  -0.000096   0.000228   0.000001
    182       0.000012  -0.000007   0.000013  -0.000009   0.000023  -0.000001
    183       0.001394  -0.000784   0.001603  -0.001163   0.002773  -0.000000
    184       0.001181  -0.000664   0.001356  -0.000985   0.002346  -0.000000
    185      -0.001057   0.000591  -0.001201   0.000870  -0.002070   0.000001
    186      -0.001754   0.000940  -0.001817   0.001292  -0.003022   0.000000
    187      -0.001612   0.000902  -0.001838   0.001332  -0.003176   0.000000
    188       0.000552  -0.000293   0.000561  -0.000397   0.000925   0.000001
    189       0.003473  -0.001946   0.003972  -0.002883   0.006874  -0.000000
    190       0.005419  -0.003062   0.006306  -0.004594   0.010983  -0.000001
    191      -0.003186   0.001790  -0.003660   0.002660  -0.006344  -0.000000
    192       0.001511  -0.000755   0.001299  -0.000872   0.001925  -0.000000
    193       0.003967  -0.002304   0.004887  -0.003599   0.008685  -0.000001
    194       0.000457  -0.000334   0.000872  -0.000688   0.001758  -0.000001
    195      -0.001964   0.001051  -0.001988   0.001392  -0.003205  -0.000000
    196      -0.006537   0.003812  -0.008108   0.005974  -0.014418  -0.000001
    197       0.001780  -0.001198   0.002951  -0.002289   0.005768  -0.000001
    198      -0.004461   0.002514  -0.005140   0.003729  -0.008881  -0.000000
    199      -0.000631   0.000347  -0.000697   0.000503  -0.001193  -0.000000
    200       0.001017  -0.000549   0.001064  -0.000755   0.001768  -0.000001
    201       0.001323  -0.000740   0.001489  -0.001071   0.002527   0.000000
    202      -0.008409   0.005245  -0.011931   0.008994  -0.022129   0.000001
    203       0.002666  -0.001587   0.003448  -0.002560   0.006218   0.000000
    204       0.004682  -0.003064   0.007295  -0.005586   0.013918  -0.000000
    205      -0.004407   0.002913  -0.006996   0.005370  -0.013410   0.000001
    206      -0.008218   0.004915  -0.010762   0.008017  -0.019534  -0.000000
    207      -0.036616   0.022697  -0.051371   0.038679  -0.095064   0.000000
    208       0.012661  -0.007773   0.017402  -0.013048   0.031950   0.000000
    209       0.034439  -0.021433   0.048799  -0.036837   0.090753   0.000001
    210       0.055702  -0.034588   0.078379  -0.059030   0.145105   0.000000
    211      -0.007606   0.004772  -0.010970   0.008311  -0.020546   0.000001
    212      -0.032547   0.020222  -0.045888   0.034584  -0.085071   0.000001
    213      -0.085692   0.053388  -0.121463   0.091620  -0.225523  -0.000000
    214      -0.006768   0.004430  -0.010691   0.008251  -0.020721  -0.000001
    215       0.095816  -0.059894   0.136793  -0.103337   0.254693   0.000000
    216      -0.059434   0.036091  -0.079652   0.059371  -0.144615   0.000000
    217       0.008064  -0.006889   0.020414  -0.016739   0.044051   0.000001
    218      -0.045342   0.027723  -0.061712   0.046160  -0.112788   0.000001
    219       0.045881  -0.028317   0.063256  -0.047277   0.115321   0.000000
    220      -0.042896   0.027030  -0.062165   0.047059  -0.116173   0.000000
    221       0.013767  -0.012213   0.036836  -0.030297   0.079857   0.000000
    222       0.052022  -0.032779   0.075296  -0.056955   0.140484   0.000000
    223       0.018504  -0.011608   0.026486  -0.019972   0.049117   0.000000
    224       0.029333  -0.018035   0.040392  -0.030281   0.074128   0.000001
    225      -0.029351   0.017957  -0.040079   0.030020  -0.073450  -0.000000
    226       0.006244   0.000218  -0.011727   0.012157  -0.037086  -0.000001
    227       0.013239  -0.011463   0.034879  -0.028906   0.076769   0.000001
    228       0.040366  -0.022265   0.042919  -0.030112   0.069240  -0.000000
    229       0.038207  -0.018019   0.025643  -0.014882   0.027037  -0.000001
    230      -0.053188   0.033820  -0.078690   0.059849  -0.148367   0.000001
    231      -0.082598   0.031029  -0.017395  -0.002101   0.037655  -0.000000
    232      -0.095058   0.035838  -0.020982  -0.001448   0.040389  -0.000001
    233      -0.064009   0.022108  -0.003505  -0.010889   0.055870  -0.000000
    234       0.114494  -0.041754   0.017474   0.009076  -0.069895  -0.000000
    235       0.061106  -0.020184  -0.001392   0.014749  -0.065718  -0.000001
    236       0.062467  -0.022525   0.008387   0.005967  -0.040943  -0.000000
    237      -0.179863   0.065677  -0.026992  -0.015016   0.112827   0.000000
    238      -0.138242   0.050038  -0.019536  -0.012298   0.087997   0.000000
    239      -0.221161   0.081315  -0.034488  -0.017789   0.138078  -0.000000
    240      -0.146678   0.051903  -0.019480  -0.012500   0.087564  -0.000000
    241       0.011965  -0.001110  -0.003905   0.002608  -0.003254  -0.000001
    242       0.099493  -0.037764   0.017700   0.007230  -0.062868  -0.000000
    243       0.108936  -0.040491   0.017287   0.008724  -0.067969  -0.000000
    244       0.066884  -0.021860   0.005659   0.006567  -0.037180  -0.000001
    245      -0.103989   0.044269  -0.026285  -0.005851   0.073975   0.000000
    246       0.141885  -0.052912   0.023194   0.011111  -0.089108  -0.000000
    247      -0.063005   0.022848  -0.009037  -0.005437   0.039427  -0.000001
    248      -0.025480   0.008562  -0.002413  -0.002690   0.015868  -0.000001
    249      -0.055341   0.018540  -0.005633  -0.005119   0.031353  -0.000000
    250      -0.017998   0.003395   0.002915  -0.003080   0.007006   0.000000
    251      -0.061349   0.032969  -0.028297   0.000623   0.051033  -0.000001
    252       0.060608  -0.015502  -0.002621   0.008361  -0.029136   0.000000
    253       0.052438  -0.030204   0.027435  -0.001269  -0.046903  -0.000000
    254       0.148751  -0.047351   0.009861   0.016122  -0.084920  -0.000001
    255      -0.027616  -0.032736   0.071111  -0.024068  -0.035617  -0.000000
    256       0.029767   0.048713  -0.100562   0.033040   0.054478   0.000002
    257      -0.016688   0.005454  -0.002043  -0.001291   0.009448  -0.000000
    258       0.029309   0.055991  -0.113134   0.036551   0.063846   0.000001
    259      -0.004235  -0.052015   0.094336  -0.028234  -0.062448   0.000000
    260      -0.012371   0.002984   0.000388  -0.001443   0.005192  -0.000001
    261      -0.047024  -0.087100   0.177579  -0.057650  -0.099859  -0.000001
    262       0.058488   0.111403  -0.226396   0.073364   0.127845   0.000002
    263       0.024223   0.041429  -0.086706   0.028515   0.048379   0.000001
    264      -0.033215  -0.066473   0.129083  -0.040919  -0.072304  -0.000000
    265      -0.013808  -0.030376   0.056312  -0.017429  -0.031593   0.000001
    266      -0.025483  -0.040000   0.089290  -0.030168  -0.050009  -0.000002
    267       0.024030   0.044790  -0.090698   0.029245   0.050914   0.000000
    268       0.004172  -0.004660  -0.006445   0.004505   0.004048   0.000002
    269       0.036701   0.060652  -0.133205   0.044624   0.075104   0.000001
    270       0.036309   0.065827  -0.136013   0.044370   0.076438   0.000001
    271       0.014531   0.029829  -0.058805   0.018764   0.033341   0.000002
    272       0.000002   0.001183  -0.001460   0.000345   0.000917  -0.000000
    273      -0.015906  -0.028964   0.058487  -0.018915  -0.032593  -0.000001
    274       0.016584   0.022763  -0.055058   0.019220   0.030777   0.000002
    275       0.019925   0.007382  -0.048377   0.020841   0.026889   0.000003
    276       0.008356   0.037835  -0.052008   0.013010   0.029436  -0.000001
    277      -0.034319  -0.051968   0.120932  -0.041537  -0.068280  -0.000001
    278      -0.010688  -0.050238   0.069664  -0.017565  -0.039750   0.000002
    279       0.043773  -0.059526  -0.034864   0.035019   0.018034   0.000008
    280       0.042565  -0.045393  -0.045362   0.035901   0.023979   0.000008
    281      -0.019161   0.034084   0.007557  -0.014006  -0.003510  -0.000003
    282      -0.067249   0.076983   0.066610  -0.055544  -0.035073  -0.000012
    283      -0.038098   0.037373   0.043258  -0.032247  -0.022958  -0.000007
    284       0.020147  -0.009360  -0.031728   0.018210   0.016978   0.000004
    285       0.108296  -0.128186  -0.105169   0.090133   0.055488   0.000021
    286       0.113303  -0.135537  -0.109966   0.095044   0.058146   0.000023
    287      -0.010920   0.010266   0.011498  -0.008283  -0.005918  -0.000001
    288       0.067534  -0.076178  -0.063228   0.052396   0.032638   0.000007
    289      -0.058305   0.068355   0.055450  -0.047295  -0.029012  -0.000009
    290      -0.009617   0.021210   0.012012  -0.015228  -0.007640  -0.000011
    291      -0.052106   0.059923   0.049531  -0.041064  -0.025606  -0.000002
    292       0.035403  -0.059180  -0.040178   0.042732   0.023551   0.000023
    293       0.049778  -0.058992  -0.047850   0.040992   0.025133   0.000009
    294      -0.064250   0.078527   0.062382  -0.054544  -0.033045  -0.000012
    295       0.034810  -0.039788  -0.033581   0.028024   0.017536   0.000005
    296      -0.026392   0.031471   0.025561  -0.021901  -0.013442  -0.000003
    297       0.034536  -0.041540  -0.032807   0.028626   0.017303   0.000007
    298       0.023310  -0.050083  -0.028467   0.036231   0.018135   0.000027
    299       0.000269  -0.021014  -0.005936   0.015952   0.006044   0.000020
    300      -0.044490   0.035799   0.038111  -0.023968  -0.017703   0.000009
    301      -0.069733   0.081969   0.067686  -0.057682  -0.035625  -0.000013
    302      -0.019217  -0.010031   0.009384   0.008770  -0.000425   0.000029
    303       0.042557   0.058045  -0.010263  -0.045795  -0.009271  -0.000092
    304      -0.023500  -0.060528  -0.001757   0.046672   0.012997   0.000086
    305       0.054657   0.078631  -0.012261  -0.061555  -0.012862  -0.000124
    306      -0.054761  -0.095008   0.007934   0.074222   0.017559   0.000139
    307       0.030187   0.050252  -0.004761  -0.039337  -0.009163  -0.000073
    308      -0.028171  -0.080267  -0.003824   0.061392   0.017488   0.000105
    309       0.081661   0.142883  -0.011663  -0.112205  -0.026673  -0.000220
    310      -0.104260  -0.180730   0.015793   0.143211   0.033832   0.000295
    311       0.083832   0.148356  -0.011372  -0.115891  -0.027716  -0.000219
    312       0.075727   0.131750  -0.009700  -0.099805  -0.023752  -0.000139
    313       0.042579   0.071826  -0.008401  -0.060861  -0.014055  -0.000167
    314      -0.012868  -0.024737  -0.001128   0.012803   0.003468  -0.000056
    315      -0.058167  -0.100357   0.009239   0.080442   0.018934   0.000141
    316      -0.053216  -0.089240   0.013134   0.082516   0.018833   0.000298
    317      -0.024049  -0.043650   0.000108   0.026242   0.006644  -0.000054
    318      -0.070553  -0.121946   0.011123   0.097530   0.022968   0.000197
    319      -0.001992  -0.004917  -0.000644   0.002280   0.000730  -0.000006
    320       0.032114   0.056875  -0.004153  -0.043890  -0.010516  -0.000073
    321       0.024236   0.043741  -0.000769  -0.027974  -0.006992   0.000023
    322      -0.033321  -0.048037   0.016383   0.062353   0.013016   0.000405
    323       0.013024   0.023791  -0.000328  -0.015197  -0.003824   0.000007
    324      -0.022868  -0.045024  -0.003188   0.021207   0.005989  -0.000127
    325       0.068011   0.128020   0.000512  -0.078689  -0.020275   0.000107
    326      -0.039595  -0.060617   0.016374   0.070845   0.015235   0.000404
    327       0.001413   0.041615   0.045900   0.066610   0.008843   0.001210
    328      -0.007917  -0.025294  -0.012901  -0.010982  -0.000546  -0.000292
    329       0.002579  -0.049690  -0.063558  -0.096521  -0.013305  -0.001710
    330       0.003085  -0.056314  -0.073080  -0.112273  -0.015679  -0.001894
    331      -0.007982  -0.001036   0.015388   0.030822   0.005094   0.000420
    332      -0.011437   0.029704   0.059158   0.099884   0.014947   0.001563
    333      -0.004988   0.092378   0.119985   0.184061   0.025647   0.003229
    334       0.000049   0.018802   0.022987   0.034735   0.004785   0.000765
    335       0.006838  -0.115354  -0.151282  -0.232660  -0.032482  -0.004132
    336      -0.005990   0.057295   0.076002   0.116802   0.016285   0.001222
    337      -0.000370  -0.047852  -0.060164  -0.091797  -0.012744  -0.002382
    338      -0.003674   0.033964   0.045184   0.069486   0.009692   0.000707
    339       0.002502  -0.037730  -0.049315  -0.075696  -0.010550  -0.001232
    340      -0.001541   0.070530   0.090726   0.139127   0.019387   0.003210
    341      -0.005665  -0.017391  -0.019310  -0.029225  -0.004055  -0.002484
    342       0.003002  -0.067294  -0.087212  -0.133759  -0.018635  -0.002578
    343      -0.000338   0.003149   0.004256   0.006584   0.000923   0.000080
    344       0.002498  -0.028777  -0.038509  -0.059463  -0.008327  -0.000896
    345       0.000353   0.035684   0.044471   0.067663   0.009372   0.001709
    346       0.008729   0.021257   0.021351   0.031408   0.004261   0.003261
    347      -0.002713  -0.033621  -0.040673  -0.061695  -0.008534  -0.002315
    348       0.009614  -0.026906  -0.040298  -0.063000  -0.008882   0.001083
    349       0.009844  -0.019327  -0.031216  -0.049350  -0.007009   0.001411
    350      -0.000676   0.063140   0.081163   0.124577   0.017375   0.003146
    351      -0.048721  -0.039943  -0.019216  -0.022381  -0.002503  -0.014649
    352      -0.022377  -0.014388  -0.003835  -0.002668  -0.000093  -0.006370
    353      -0.041497  -0.044474  -0.029160  -0.038359  -0.004783  -0.014017
    354       0.060920   0.060504   0.036978   0.047555   0.005823   0.017479
    355       0.009521   0.019092   0.017301   0.024668   0.003263   0.003635
    356       0.032765   0.034975   0.022911   0.030164   0.003766   0.009782
    357      -0.101011  -0.097078  -0.057526  -0.073222  -0.008892  -0.030272
    358      -0.016357  -0.016272  -0.009968  -0.012829  -0.001572  -0.005744
    359      -0.113412  -0.108721  -0.064230  -0.081660  -0.009906  -0.035324
    360       0.035178   0.033733   0.019939   0.025357   0.003077  -0.005370
    361       0.025765   0.024820   0.014731   0.018759   0.002279  -0.001790
    362       0.053161   0.051510   0.030726   0.039181   0.004763   0.036137
    363      -0.044993  -0.042637  -0.024898  -0.031530  -0.003813   0.006776
    364      -0.014599  -0.013920  -0.008150  -0.010315  -0.001246  -0.026895
    365      -0.036580  -0.034794  -0.020373  -0.025814  -0.003123  -0.015079
    366      -0.004429  -0.004585  -0.003025  -0.004036  -0.000512   0.112746
    367      -0.011297  -0.010736  -0.006358  -0.008118  -0.000991   0.062759
    368       0.005368   0.005378   0.003394   0.004443   0.000554  -0.073701
    369      -0.001239  -0.000667   0.000030   0.000276   0.000060  -0.113458
    370      -0.003718  -0.003082  -0.001416  -0.001567  -0.000163  -0.117140
    371      -0.010029  -0.010175  -0.006474  -0.008495  -0.001060   0.126603
    372      -0.012118  -0.012947  -0.008751  -0.011751  -0.001497   0.305096
    373      -0.003544  -0.003744  -0.002504  -0.003349  -0.000425   0.083905
    374       0.011567   0.012237   0.008191   0.010959   0.001393  -0.270965
    375       0.004261   0.004562   0.003092   0.004155   0.000530  -0.109676
    376      -0.008516  -0.009052  -0.006084  -0.008150  -0.001036   0.201916
    377       0.002613   0.002802   0.001908   0.002566   0.000329  -0.069871
    378      -0.000761  -0.000837  -0.000580  -0.000786  -0.000101   0.022488
    379       0.008798   0.009415   0.006372   0.008559   0.001092  -0.220052
    380       0.000235   0.000273   0.000202   0.000277   0.000037  -0.009139
    381      -0.003872  -0.004199  -0.002882  -0.003890  -0.000498   0.108345
    382       0.004311   0.004617   0.003128   0.004203   0.000537  -0.109285
    383      -0.006053  -0.006463  -0.004355  -0.005843  -0.000742   0.145576
    384      -0.004769  -0.005079  -0.003421  -0.004589  -0.000584   0.116130
    385      -0.003707  -0.003928  -0.002633  -0.003525  -0.000447   0.087535
    386       0.005768   0.006113   0.004102   0.005492   0.000699  -0.136845
    387       0.001826   0.001983   0.001361   0.001835   0.000234  -0.050158
    388       0.001813   0.001902   0.001263   0.001686   0.000215  -0.039672
    389      -0.007599  -0.008151  -0.005523  -0.007424  -0.000945   0.192062
    390       0.004808   0.005241   0.003611   0.004878   0.000624  -0.135089
    391       0.005647   0.006020   0.004062   0.005449   0.000695  -0.138399
    392      -0.001906  -0.002061  -0.001406  -0.001896  -0.000241   0.051253
    393      -0.068007  -0.064667  -0.037846  -0.047943  -0.005798  -0.012231
    394       0.018117   0.017089   0.009901   0.012490   0.001506   0.019171
    395       0.053626   0.051117   0.029997   0.038038   0.004604   0.009104
    396       0.061819   0.059011   0.034679   0.043997   0.005327   0.022983
    397       0.023686   0.022529   0.013180   0.016692   0.002019   0.009311
    398      -0.038246  -0.037335  -0.022479  -0.028771  -0.003511  -0.011239
    399       0.056765   0.054226   0.031887   0.040462   0.004900   0.018048
    400      -0.051588  -0.049401  -0.029116  -0.036973  -0.004479  -0.024501
    401      -0.026776  -0.025882  -0.015396  -0.019610  -0.002382  -0.036371
    402       0.000019  -0.000010   0.000021  -0.000015   0.000035  -0.000000
    403       0.000008  -0.000005   0.000009  -0.000006   0.000013  -0.000001
    404       0.000001  -0.000000   0.000001  -0.000001   0.000002   0.000001
    405       0.000088  -0.000050   0.000104  -0.000076   0.000182  -0.000000
    406      -0.000163   0.000091  -0.000189   0.000138  -0.000330  -0.000001
    407      -0.000013   0.000007  -0.000012   0.000008  -0.000019   0.000001
    408       0.000089  -0.000050   0.000103  -0.000075   0.000181   0.000000
    409      -0.000035   0.000020  -0.000041   0.000030  -0.000073  -0.000001
    410      -0.000114   0.000065  -0.000135   0.000098  -0.000236   0.000002
    411      -0.000109   0.000060  -0.000122   0.000088  -0.000210  -0.000000
    412       0.000153  -0.000085   0.000168  -0.000121   0.000285  -0.000001
    413       0.000131  -0.000073   0.000149  -0.000109   0.000258   0.000001
    414      -0.000065   0.000036  -0.000075   0.000054  -0.000130  -0.000000
    415      -0.000089   0.000049  -0.000101   0.000073  -0.000175  -0.000001
    416      -0.000072   0.000041  -0.000082   0.000059  -0.000141   0.000001
    417       0.000708  -0.000395   0.000802  -0.000580   0.001378  -0.000000
    418       0.000189  -0.000100   0.000188  -0.000132   0.000302   0.000000
    419       0.000587  -0.000330   0.000674  -0.000489   0.001166  -0.000000
                336        337        338        339        340        341    
      0       0.000000  -0.000002   0.000006  -0.000000   0.000016  -0.000669
      1       0.000000  -0.000000   0.000001   0.000000   0.000002  -0.000099
      2       0.000000  -0.000001   0.000003   0.000000   0.000007  -0.000299
      3       0.000000  -0.000000   0.000000  -0.000000   0.000000  -0.000006
      4      -0.000000  -0.000000   0.000000  -0.000000   0.000000   0.000000
      5       0.000000  -0.000000   0.000000  -0.000000   0.000000   0.000000
      6       0.000000  -0.000000  -0.000000  -0.000000  -0.000000   0.000009
      7      -0.000000  -0.000000  -0.000000  -0.000000  -0.000000   0.000007
      8       0.000000   0.000000   0.000000   0.000000  -0.000000   0.000005
      9       0.000000  -0.000000   0.000000  -0.000000   0.000000   0.000008
     10      -0.000000   0.000000  -0.000000  -0.000000  -0.000000  -0.000007
     11       0.000000   0.000000   0.000000   0.000000  -0.000000  -0.000008
     12       0.000000  -0.000000  -0.000000  -0.000000   0.000000  -0.000002
     13      -0.000000  -0.000000  -0.000000  -0.000000  -0.000000   0.000002
     14       0.000000   0.000000  -0.000000   0.000000  -0.000000   0.000001
     15       0.000000  -0.000000  -0.000000  -0.000000  -0.000000   0.000001
     16       0.000000  -0.000000   0.000000   0.000000   0.000000  -0.000001
     17       0.000000  -0.000000   0.000000  -0.000000   0.000000  -0.000001
     18      -0.000000  -0.000000   0.000001  -0.000000   0.000003  -0.000008
     19       0.000000  -0.000000  -0.000001   0.000000  -0.000003   0.000011
     20      -0.000000  -0.000000   0.000001  -0.000000   0.000003  -0.000009
     21       0.000000  -0.000000  -0.000001  -0.000000  -0.000001   0.000002
     22       0.000000   0.000000  -0.000003   0.000000  -0.000002   0.000005
     23       0.000000  -0.000000   0.000002  -0.000000   0.000002  -0.000003
     24       0.000000  -0.000000   0.000001  -0.000000   0.000001  -0.000002
     25       0.000000   0.000000   0.000001   0.000000   0.000000   0.000000
     26       0.000000   0.000000   0.000000   0.000000   0.000001  -0.000003
     27      -0.000000   0.000000   0.000127  -0.000000   0.000101  -0.000234
     28      -0.000000   0.000000   0.000093  -0.000000   0.000081  -0.000195
     29       0.000000  -0.000000  -0.000039   0.000000  -0.000030   0.000068
     30       0.000000  -0.000000   0.000006  -0.000000  -0.000008   0.000024
     31      -0.000000   0.000000  -0.000010   0.000000  -0.000019   0.000049
     32      -0.000000   0.000000  -0.000031   0.000000  -0.000031   0.000070
     33       0.000000  -0.000000   0.000004  -0.000000   0.000053  -0.000149
     34       0.000000  -0.000000  -0.000043  -0.000000   0.000065  -0.000193
     35      -0.000000  -0.000000   0.000053  -0.000000   0.000005  -0.000004
     36       0.000000  -0.000000   0.000042  -0.000000   0.000016  -0.000031
     37       0.000000   0.000000  -0.000018   0.000000  -0.000008   0.000016
     38      -0.000000  -0.000000   0.000003  -0.000000  -0.000002   0.000003
     39       0.000000  -0.000000  -0.000022  -0.000000  -0.000005   0.000009
     40       0.000000  -0.000000   0.000001   0.000000  -0.000007   0.000016
     41      -0.000000   0.000000   0.000034  -0.000000   0.000030  -0.000064
     42      -0.000000   0.000000  -0.000864  -0.000000  -0.000168   0.000252
     43       0.000000  -0.000000   0.000511   0.000000   0.000136  -0.000242
     44      -0.000000   0.000000  -0.000445  -0.000000  -0.000089   0.000134
     45       0.000000   0.000000   0.001044  -0.000003   0.000607  -0.001260
     46       0.000000  -0.000000  -0.000952   0.000003  -0.000402   0.000775
     47      -0.000000  -0.000000  -0.000142   0.000000   0.000081  -0.000231
     48       0.000000  -0.000001  -0.003621   0.000007  -0.002247   0.004760
     49       0.000000   0.000001   0.002838  -0.000006   0.001775  -0.003735
     50       0.000000  -0.000001  -0.002214   0.000006  -0.001448   0.002968
     51       0.000000   0.000000  -0.000263  -0.000000   0.000038  -0.000091
     52       0.000000   0.000000  -0.000185   0.000000  -0.000028   0.000047
     53       0.000000  -0.000000   0.000017   0.000000  -0.000075   0.000168
     54       0.000000  -0.000000   0.000029   0.000000   0.000003  -0.000038
     55       0.000000   0.000000   0.000272  -0.000000   0.000018  -0.000013
     56       0.000000  -0.000000   0.000554  -0.000001   0.000039   0.000015
     57       0.000000   0.000000   0.001002   0.000012  -0.000771   0.000902
     58       0.000000   0.000000   0.000883   0.000006  -0.000234   0.000250
     59       0.000000  -0.000000  -0.001041  -0.000010   0.000598  -0.000788
     60       0.000000   0.000001  -0.011491   0.000010  -0.000801   0.000480
     61      -0.000000   0.000000  -0.001695  -0.000010   0.000546  -0.000287
     62       0.000000  -0.000000   0.005290  -0.000006   0.000472  -0.000269
     63       0.000000  -0.000004   0.053913  -0.000052   0.004068  -0.002300
     64       0.000000  -0.000001   0.016613  -0.000011   0.001178  -0.000727
     65      -0.000000   0.000004  -0.044950   0.000056  -0.003536   0.001852
     66       0.000000   0.000000  -0.000575   0.000010  -0.000321   0.000126
     67      -0.000000   0.000000  -0.001452  -0.000004   0.000009   0.000059
     68      -0.000000   0.000000  -0.001316   0.000006  -0.000283   0.000160
     69       0.000000   0.000000  -0.000595  -0.000003   0.000003   0.000043
     70      -0.000000   0.000000  -0.000110   0.000015  -0.000534   0.000230
     71      -0.000000   0.000000  -0.000463   0.000010  -0.000417   0.000209
     72      -0.000000  -0.000000   0.003543  -0.000193   0.002877   0.000547
     73      -0.000000  -0.000000   0.001543  -0.000024   0.000136   0.000202
     74      -0.000000  -0.000000   0.004793  -0.000159   0.003647  -0.000339
     75      -0.000000   0.000000   0.001691   0.000306  -0.010658   0.004680
     76       0.000000  -0.000000  -0.000365  -0.000102   0.002128   0.000085
     77      -0.000000   0.000000   0.001186   0.000257  -0.008330   0.003156
     78       0.000000  -0.000003  -0.004614  -0.001257   0.043457  -0.019549
     79      -0.000000  -0.000000  -0.000655  -0.000158   0.003856  -0.001866
     80       0.000000  -0.000003  -0.005183  -0.001423   0.048052  -0.021693
     81       0.000000  -0.000000   0.000088  -0.000012  -0.000402   0.000521
     82      -0.000000  -0.000000  -0.000305   0.000023   0.001763  -0.000862
     83      -0.000000  -0.000000  -0.000058   0.000008   0.000190  -0.000272
     84      -0.000000   0.000000   0.000049   0.000002  -0.000517   0.000144
     85       0.000000  -0.000000  -0.000047   0.000024   0.000148  -0.000827
     86      -0.000000  -0.000000  -0.000029  -0.000004   0.000188  -0.000151
     87       0.000001  -0.000000  -0.000172  -0.001085   0.003102  -0.004048
     88      -0.000000   0.000000   0.000334   0.000584  -0.003797   0.003707
     89      -0.000000  -0.000000   0.000156  -0.000195  -0.002458   0.003732
     90       0.000000   0.000000   0.000080  -0.001183   0.005761   0.011151
     91      -0.000000   0.000000   0.000040   0.000305  -0.002003  -0.004259
     92       0.000000  -0.000001  -0.000154   0.000782  -0.003164  -0.006119
     93       0.000002  -0.000002  -0.000336   0.004602  -0.019442  -0.042347
     94      -0.000002   0.000001   0.000248  -0.003961   0.016891   0.036143
     95      -0.000002   0.000001   0.000244  -0.003380   0.014211   0.031033
     96       0.000000   0.000000   0.000007   0.000218   0.000533   0.001022
     97      -0.000000   0.000000   0.000011  -0.000066   0.000803   0.001468
     98      -0.000000  -0.000000  -0.000007   0.000226  -0.000336  -0.000645
     99      -0.000001   0.000000   0.000004  -0.000015   0.000230   0.000486
    100      -0.000000   0.000000   0.000003   0.000511   0.000222   0.000442
    101      -0.000000  -0.000000  -0.000000  -0.000362  -0.000027  -0.000060
    102      -0.000003   0.000001  -0.000040  -0.001222  -0.002738  -0.007195
    103      -0.000004   0.000000  -0.000034  -0.001133  -0.002450  -0.006116
    104      -0.000002  -0.000001  -0.000005  -0.000763  -0.000292  -0.001026
    105      -0.000005  -0.000001  -0.000011   0.012024   0.000640   0.000465
    106      -0.000001  -0.000000  -0.000004   0.004627   0.000300   0.000298
    107      -0.000013  -0.000001  -0.000009   0.001231   0.000256   0.000194
    108       0.000033  -0.000002   0.000031  -0.057517  -0.003679  -0.003898
    109       0.000022  -0.000001   0.000024  -0.042056  -0.002617  -0.002658
    110       0.000007  -0.000001   0.000004  -0.010325  -0.000741  -0.000907
    111       0.000000   0.000000  -0.000001   0.000423   0.000009  -0.000027
    112       0.000004  -0.000001   0.000002  -0.001112  -0.000032   0.000041
    113      -0.000008   0.000001  -0.000002   0.001567   0.000059  -0.000021
    114      -0.000007   0.000001  -0.000000   0.000550   0.000036   0.000042
    115       0.000006  -0.000002   0.000000  -0.000511  -0.000026  -0.000012
    116       0.000002   0.000001  -0.000000   0.000213   0.000008  -0.000009
    117       0.000005   0.000011   0.000001  -0.002977  -0.000270  -0.000355
    118       0.000022  -0.000004  -0.000002   0.005397   0.000457   0.000567
    119      -0.000015   0.000005   0.000001  -0.002228  -0.000146  -0.000148
    120      -0.000021   0.000022  -0.000001  -0.001191  -0.000230  -0.000601
    121       0.000157  -0.000046   0.000002   0.001161   0.000274   0.000752
    122       0.000207  -0.000033   0.000002   0.000267   0.000087   0.000250
    123       0.000227  -0.000093   0.000005   0.002241   0.000658   0.001860
    124      -0.000462   0.000148  -0.000006  -0.003388  -0.000972  -0.002736
    125       0.000181  -0.000041   0.000001   0.001255   0.000299   0.000810
    126       0.000020  -0.000003  -0.000000  -0.000082  -0.000018  -0.000047
    127       0.000103  -0.000013  -0.000000   0.000011   0.000004   0.000010
    128       0.000313  -0.000043   0.000000   0.000213   0.000044   0.000108
    129      -0.000138   0.000019  -0.000000  -0.000033  -0.000009  -0.000026
    130       0.000021  -0.000025  -0.000000  -0.000008  -0.000002  -0.000008
    131      -0.000556  -0.000022   0.000000   0.000029   0.000007   0.000016
    132      -0.002151   0.001453   0.000002  -0.000088   0.000074   0.000375
    133       0.009284  -0.002373  -0.000003   0.000202  -0.000093  -0.000505
    134      -0.008325   0.001579   0.000001  -0.000152   0.000042   0.000253
    135       0.019758   0.000202  -0.000000  -0.000002  -0.000006  -0.000024
    136       0.012894  -0.000135   0.000000  -0.000021   0.000009   0.000054
    137       0.070821   0.000482   0.000000  -0.000054   0.000013   0.000089
    138      -0.001385   0.000651   0.000000   0.000003  -0.000001  -0.000005
    139       0.000477  -0.000116  -0.000000  -0.000005   0.000002   0.000009
    140       0.000923  -0.000371   0.000000   0.000002  -0.000001  -0.000004
    141      -0.000181   0.000457   0.000000   0.000001  -0.000000  -0.000002
    142       0.000954  -0.000428  -0.000000   0.000000   0.000000   0.000001
    143      -0.000389  -0.000006   0.000000  -0.000001   0.000000   0.000002
    144       0.001239  -0.004697  -0.000000  -0.000008   0.000001   0.000016
    145      -0.001583   0.015772   0.000002   0.000018  -0.000003  -0.000045
    146       0.000326  -0.006365  -0.000000  -0.000007   0.000000   0.000014
    147      -0.000269  -0.027507  -0.000002  -0.000008  -0.000001   0.000002
    148      -0.000502  -0.024587  -0.000002  -0.000007  -0.000001   0.000000
    149       0.001021   0.033532   0.000003   0.000009   0.000001  -0.000002
    150       0.000373  -0.000409   0.000000   0.000087   0.000043   0.000107
    151      -0.000298   0.000090  -0.000000  -0.000146  -0.000050  -0.000126
    152       0.000086   0.000107  -0.000000  -0.000164  -0.000051  -0.000137
    153       0.000000  -0.000000   0.000000  -0.000000   0.000000  -0.000001
    154       0.000000   0.000000  -0.000000   0.000000  -0.000000   0.000002
    155      -0.000000  -0.000000  -0.000000  -0.000000  -0.000000   0.000001
    156       0.000000  -0.000000  -0.000000  -0.000000   0.000000  -0.000007
    157       0.000000  -0.000000   0.000000   0.000000   0.000000  -0.000013
    158       0.000000  -0.000000   0.000000  -0.000000   0.000000  -0.000012
    159       0.000000  -0.000000   0.000000  -0.000000   0.000000  -0.000002
    160       0.000000   0.000000   0.000000   0.000000  -0.000000   0.000006
    161      -0.000000  -0.000000   0.000000  -0.000000   0.000000   0.000004
    162       0.000000  -0.000000  -0.000001  -0.000000  -0.000001   0.000001
    163      -0.000000  -0.000000   0.000000  -0.000000   0.000000  -0.000001
    164       0.000000   0.000000   0.000001   0.000000   0.000000  -0.000001
    165      -0.000000   0.000001  -0.000002  -0.000000  -0.000005   0.000234
    166       0.000001  -0.000005   0.000018   0.000000   0.000050  -0.002094
    167       0.000001  -0.000005   0.000017   0.000000   0.000048  -0.002017
    168      -0.000001   0.000009  -0.000031  -0.000001  -0.000088   0.003732
    169      -0.000002   0.000015  -0.000053  -0.000001  -0.000148   0.006256
    170       0.000001  -0.000006   0.000022   0.000000   0.000062  -0.002610
    171      -0.000001   0.000009  -0.000035  -0.000000  -0.000094   0.004000
    172       0.000001  -0.000007   0.000026   0.000000   0.000072  -0.003030
    173      -0.000002   0.000019  -0.000071  -0.000000  -0.000193   0.008167
    174      -0.000001   0.000001  -0.000002   0.000000  -0.000003  -0.000069
    175       0.000001  -0.000001   0.000002  -0.000000   0.000003   0.000095
    176      -0.000000   0.000001  -0.000001   0.000000  -0.000002  -0.000061
    177       0.000001  -0.000001  -0.000001  -0.000000   0.000002   0.000075
    178       0.000000  -0.000001  -0.000000  -0.000000   0.000001   0.000032
    179       0.000000  -0.000000   0.000000   0.000000   0.000001   0.000015
    180      -0.000001   0.000001  -0.000000  -0.000000  -0.000003  -0.000064
    181      -0.000001   0.000001  -0.000000  -0.000000  -0.000002  -0.000048
    182       0.000002  -0.000002   0.000000   0.000000   0.000005   0.000135
    183       0.000000  -0.000000   0.000000   0.000000  -0.000002   0.000005
    184      -0.000000   0.000000   0.000008  -0.000001   0.000028  -0.000097
    185      -0.000000   0.000000   0.000003  -0.000001   0.000018  -0.000067
    186       0.000000  -0.000000  -0.000007   0.000001  -0.000020   0.000067
    187      -0.000000  -0.000000   0.000003  -0.000001   0.000012  -0.000044
    188       0.000000  -0.000000  -0.000014   0.000002  -0.000048   0.000174
    189      -0.000000   0.000000  -0.000013   0.000000  -0.000012   0.000023
    190       0.000000  -0.000000   0.000018   0.000000   0.000015  -0.000029
    191       0.000000   0.000000  -0.000032   0.000000  -0.000028   0.000055
    192      -0.000000   0.000002   0.000644  -0.000001   0.000541  -0.001278
    193       0.000000  -0.000001  -0.000359   0.000001  -0.000301   0.000711
    194      -0.000001   0.000003   0.000958  -0.000002   0.000803  -0.001900
    195       0.000001  -0.000003  -0.001940   0.000006  -0.001559   0.003621
    196      -0.000000   0.000001   0.000692  -0.000002   0.000554  -0.001287
    197      -0.000000   0.000001   0.000645  -0.000002   0.000522  -0.001214
    198       0.000000  -0.000001  -0.000218   0.000000  -0.000185   0.000444
    199       0.000001  -0.000004  -0.001421   0.000003  -0.001200   0.002862
    200       0.000001  -0.000003  -0.001147   0.000003  -0.000969   0.002311
    201      -0.000001   0.000000  -0.000259   0.000002  -0.000201   0.000434
    202      -0.000000   0.000000  -0.000069   0.000000  -0.000055   0.000119
    203       0.000001  -0.000000   0.000287  -0.000002   0.000218  -0.000464
    204       0.000001  -0.000000   0.000191  -0.000001   0.000307  -0.000754
    205       0.000001  -0.000000   0.000189  -0.000001   0.000303  -0.000743
    206       0.000000  -0.000000   0.000080  -0.000001   0.000138  -0.000342
    207      -0.000001   0.000003   0.000309   0.000002  -0.000742   0.002176
    208      -0.000001   0.000003   0.000286   0.000002  -0.000724   0.002116
    209      -0.000000   0.000001   0.000110   0.000001  -0.000279   0.000809
    210       0.000000  -0.000001  -0.000296   0.000000   0.000134  -0.000433
    211      -0.000000   0.000000   0.000224  -0.000000  -0.000063   0.000224
    212       0.000001  -0.000001  -0.000677   0.000000   0.000228  -0.000780
    213       0.000000  -0.000000  -0.000063   0.000000  -0.000038   0.000083
    214       0.000000   0.000000   0.000016  -0.000000   0.000022  -0.000052
    215       0.000000  -0.000000  -0.000127   0.000001  -0.000080   0.000177
    216      -0.000001   0.000000  -0.004080   0.000000  -0.000819   0.001252
    217      -0.000000  -0.000000   0.000176  -0.000000   0.000052  -0.000096
    218       0.000001  -0.000001   0.005234  -0.000001   0.001028  -0.001553
    219       0.000001  -0.000001   0.008140  -0.000002   0.001417  -0.001964
    220       0.000001  -0.000001   0.008084  -0.000002   0.001397  -0.001932
    221       0.000000  -0.000000   0.001064  -0.000000   0.000238  -0.000369
    222       0.000001  -0.000001   0.006570   0.000002   0.001429  -0.002304
    223      -0.000001   0.000002  -0.014036  -0.000004  -0.003020   0.004839
    224      -0.000000   0.000000  -0.001090  -0.000001  -0.000236   0.000379
    225       0.000000   0.000001   0.002274  -0.000007  -0.000028   0.000570
    226       0.000000   0.000001   0.001092  -0.000003  -0.000157   0.000626
    227       0.000000   0.000002   0.002894  -0.000009  -0.000336   0.001468
    228      -0.000000  -0.000004  -0.015356   0.000043  -0.007542   0.015119
    229       0.000000   0.000003   0.010823  -0.000030   0.005324  -0.010677
    230      -0.000000  -0.000001  -0.001876   0.000005  -0.000885   0.001762
    231      -0.000001   0.000013   0.054299  -0.000115   0.034072  -0.071546
    232       0.000001  -0.000009  -0.036475   0.000077  -0.022784   0.047808
    233      -0.000000   0.000002   0.007887  -0.000016   0.005038  -0.010644
    234       0.000000  -0.000003  -0.011182   0.000030  -0.007101   0.014401
    235       0.000000   0.000000   0.001844  -0.000004   0.001182  -0.002423
    236      -0.000000   0.000005   0.018887  -0.000053   0.012194  -0.024651
    237      -0.000000  -0.000001   0.000553   0.000001  -0.000605   0.001500
    238       0.000000   0.000000  -0.000161  -0.000002   0.000284  -0.000648
    239       0.000000   0.000001  -0.001205  -0.000002   0.000913  -0.002336
    240       0.000000   0.000001   0.004233   0.000055  -0.003525   0.004504
    241       0.000000   0.000001   0.004109   0.000055  -0.003555   0.004644
    242       0.000000   0.000001   0.004901   0.000075  -0.004864   0.006304
    243      -0.000000  -0.000001  -0.007227  -0.000124   0.007909  -0.009155
    244       0.000000   0.000001   0.005608   0.000091  -0.005877   0.006885
    245      -0.000000  -0.000000  -0.002797  -0.000066   0.003864  -0.004162
    246      -0.000000  -0.000001  -0.008983  -0.000091   0.005278  -0.006387
    247      -0.000000  -0.000003  -0.019994  -0.000207   0.012042  -0.014493
    248       0.000000   0.000002   0.009794   0.000100  -0.005774   0.006896
    249      -0.000001  -0.000001   0.032043  -0.000106   0.006819  -0.003709
    250       0.000002   0.000001  -0.040763   0.000121  -0.007867   0.004295
    251       0.000001   0.000001  -0.024079   0.000074  -0.004771   0.002588
    252       0.000002  -0.000010   0.112037  -0.000015   0.003047  -0.002012
    253       0.000001  -0.000006   0.065564  -0.000012   0.001950  -0.001241
    254      -0.000001   0.000004  -0.046645   0.000005  -0.001220   0.000852
    255      -0.000005   0.000063  -0.777836   0.000825  -0.059504   0.032813
    256      -0.000003   0.000030  -0.365942   0.000384  -0.027706   0.015254
    257       0.000002  -0.000029   0.354443  -0.000375   0.027136  -0.014986
    258       0.000001  -0.000010   0.129058  -0.000180   0.010092  -0.004982
    259       0.000002  -0.000013   0.161330  -0.000243   0.012999  -0.006290
    260       0.000002  -0.000015   0.186272  -0.000284   0.014966  -0.007146
    261       0.000000  -0.000001   0.014278  -0.000034   0.002147  -0.001327
    262       0.000000  -0.000001   0.018769  -0.000038   0.002794  -0.001866
    263       0.000000  -0.000001   0.018551  -0.000044   0.002960  -0.001888
    264      -0.000002  -0.000002   0.025532  -0.000775   0.014450   0.000396
    265       0.000003   0.000004  -0.043296   0.001198  -0.022545  -0.000526
    266       0.000001   0.000001  -0.013014   0.000340  -0.006072  -0.000391
    267       0.000002   0.000005  -0.045879   0.002158  -0.030950  -0.006902
    268       0.000001   0.000002  -0.015555   0.000720  -0.010831  -0.002004
    269      -0.000001  -0.000003   0.028232  -0.001334   0.018804   0.004454
    270       0.000002   0.000003  -0.023213   0.000910  -0.017971   0.000137
    271      -0.000004  -0.000005   0.042417  -0.001658   0.032240   0.000027
    272       0.000006   0.000008  -0.071047   0.002852  -0.055232  -0.000188
    273      -0.000002   0.000001  -0.000458   0.000015   0.009885  -0.012189
    274      -0.000002   0.000001  -0.001240  -0.000137   0.017111  -0.016725
    275      -0.000000   0.000000   0.000126   0.000015   0.000917  -0.001267
    276       0.000002  -0.000006  -0.017793  -0.003850   0.123156  -0.046098
    277      -0.000001   0.000002   0.005563   0.001322  -0.042490   0.016174
    278       0.000002  -0.000005  -0.015930  -0.003376   0.107820  -0.040374
    279      -0.000003   0.000037   0.067493   0.018315  -0.624949   0.281781
    280       0.000001  -0.000011  -0.019750  -0.005409   0.183184  -0.082256
    281      -0.000003   0.000031   0.056656   0.015402  -0.524764   0.236400
    282       0.000000  -0.000006  -0.011921  -0.003225   0.103084  -0.046535
    283       0.000000   0.000013   0.026647   0.007179  -0.225290   0.102373
    284      -0.000000   0.000003   0.006344   0.001799  -0.055744   0.025345
    285       0.000000  -0.000001  -0.001602  -0.000037   0.010862  -0.006159
    286       0.000000   0.000001   0.003806  -0.000177  -0.024345   0.014023
    287       0.000000   0.000000   0.000319   0.000040  -0.003329   0.001991
    288       0.000001  -0.000000  -0.002534  -0.003856   0.028502  -0.027670
    289       0.000001  -0.000001  -0.003275  -0.004647   0.036760  -0.033475
    290      -0.000000   0.000000   0.000582   0.000739  -0.006406   0.006537
    291      -0.000005   0.000003   0.002578   0.011532  -0.035132   0.037091
    292       0.000001  -0.000000  -0.000218  -0.001451   0.002589  -0.003498
    293      -0.000005   0.000002   0.002489   0.010769  -0.034237   0.036100
    294      -0.000003   0.000000   0.002276   0.004378  -0.031946   0.039544
    295       0.000001   0.000000  -0.000266  -0.000656   0.004053  -0.005640
    296       0.000007  -0.000000  -0.004914  -0.009779   0.069855  -0.086474
    297      -0.000001   0.000005   0.000680   0.000126  -0.003951  -0.011313
    298       0.000002  -0.000007  -0.000905  -0.000591   0.008594   0.022633
    299      -0.000001   0.000004   0.000545   0.000538  -0.005181  -0.013091
    300      -0.000000  -0.000009  -0.001861   0.014603  -0.065094  -0.128359
    301       0.000000   0.000002   0.000473  -0.003865   0.017864   0.033687
    302      -0.000000   0.000006   0.001311  -0.010510   0.046936   0.092496
    303      -0.000035   0.000027   0.004980  -0.071997   0.304674   0.659328
    304       0.000012  -0.000009  -0.001657   0.023496  -0.100283  -0.216972
    305       0.000024  -0.000018  -0.003289   0.047853  -0.201562  -0.436316
    306       0.000008  -0.000003  -0.000935   0.017197  -0.070976  -0.150877
    307       0.000011  -0.000004  -0.001305   0.024296  -0.101274  -0.214817
    308      -0.000003   0.000001   0.000349  -0.006628   0.028018   0.058733
    309       0.000000  -0.000002  -0.000140   0.000144  -0.008367  -0.016533
    310       0.000000  -0.000003  -0.000180  -0.000099  -0.010731  -0.021143
    311      -0.000000   0.000001   0.000079  -0.000279   0.005208   0.009732
    312      -0.000015   0.000004  -0.000179  -0.004083  -0.012879  -0.031607
    313       0.000021  -0.000006   0.000261   0.004619   0.018564   0.045326
    314      -0.000023   0.000006  -0.000254  -0.004994  -0.018083  -0.044151
    315       0.000019  -0.000014   0.000362   0.007929   0.025019   0.063982
    316      -0.000013   0.000009  -0.000235  -0.004769  -0.016096  -0.041215
    317      -0.000014   0.000010  -0.000254  -0.005757  -0.017610  -0.045074
    318       0.000037  -0.000003   0.000300   0.010607   0.021001   0.054229
    319       0.000043  -0.000005   0.000368   0.013145   0.025663   0.066460
    320       0.000065  -0.000007   0.000572   0.019703   0.039697   0.102533
    321      -0.000069  -0.000007  -0.000037  -0.030861  -0.000675  -0.001219
    322      -0.000031  -0.000003  -0.000012  -0.013890  -0.000495  -0.000780
    323       0.000076   0.000008   0.000037   0.041186   0.001126   0.001718
    324       0.000137   0.000020   0.000159  -0.120291  -0.008429  -0.007105
    325       0.000055   0.000008   0.000069  -0.049032  -0.003258  -0.002492
    326       0.000066   0.000009   0.000072  -0.059346  -0.004250  -0.003825
    327      -0.000461   0.000030  -0.000450   0.804848   0.051046   0.053120
    328      -0.000197   0.000013  -0.000185   0.335867   0.021276   0.022239
    329      -0.000193   0.000011  -0.000178   0.319782   0.020290   0.021147
    330       0.000063   0.000001   0.000067  -0.111889  -0.006697  -0.006394
    331      -0.000094  -0.000002  -0.000101   0.170521   0.010156   0.009652
    332       0.000102   0.000002   0.000117  -0.190278  -0.011194  -0.010417
    333       0.000036  -0.000008   0.000013  -0.012007  -0.000544  -0.000077
    334      -0.000034   0.000011  -0.000017   0.016471   0.000804   0.000297
    335       0.000074  -0.000019   0.000025  -0.020768  -0.000854   0.000107
    336      -0.000124   0.000043   0.000012  -0.027953  -0.002111  -0.002418
    337       0.000002   0.000006   0.000001  -0.003637  -0.000269  -0.000319
    338       0.000225  -0.000068  -0.000020   0.046162   0.003466   0.003978
    339       0.000025  -0.000156  -0.000018   0.048083   0.003966   0.004892
    340      -0.000026  -0.000072  -0.000009   0.025104   0.002080   0.002586
    341       0.000050  -0.000039  -0.000004   0.011685   0.000963   0.001179
    342       0.000073  -0.000023  -0.000006   0.016776   0.001414   0.001748
    343      -0.000265   0.000120   0.000027  -0.084815  -0.007196  -0.008959
    344      -0.000101   0.000045   0.000011  -0.033541  -0.002825  -0.003508
    345      -0.001540   0.000241  -0.000015  -0.000830  -0.000387  -0.001120
    346       0.000187  -0.000019   0.000001   0.000279   0.000051   0.000127
    347      -0.001919   0.000278  -0.000017  -0.000588  -0.000345  -0.001009
    348       0.001889  -0.000513   0.000026   0.012651   0.003012   0.008253
    349      -0.002182   0.000594  -0.000030  -0.015140  -0.003545  -0.009677
    350      -0.000433   0.000117  -0.000006  -0.002415  -0.000661  -0.001873
    351      -0.004301   0.001500  -0.000067  -0.036398  -0.010339  -0.029034
    352       0.005037  -0.001702   0.000076   0.040824   0.011609   0.032608
    353       0.000863  -0.000216   0.000009   0.004849   0.001372   0.003858
    354       0.001643  -0.000342   0.000014   0.009537   0.002460   0.006797
    355       0.000154  -0.000029   0.000001   0.000529   0.000171   0.000496
    356      -0.002792   0.000644  -0.000026  -0.019111  -0.004829  -0.013277
    357       0.000678  -0.000192   0.000001   0.001178   0.000283   0.000737
    358      -0.000013   0.000022  -0.000000  -0.000556  -0.000109  -0.000265
    359      -0.002142   0.000478  -0.000002  -0.002571  -0.000586  -0.001498
    360       0.108445  -0.030725  -0.000035   0.002464  -0.001221  -0.006569
    361      -0.087672   0.025418   0.000029  -0.002014   0.001017   0.005447
    362      -0.004380   0.000730   0.000001  -0.000068   0.000036   0.000181
    363      -0.077898   0.012885   0.000012  -0.001313   0.000367   0.002193
    364      -0.023462   0.003767   0.000004  -0.000421   0.000111   0.000671
    365       0.111768  -0.018707  -0.000018   0.001855  -0.000524  -0.003119
    366      -0.388720  -0.002856  -0.000001   0.000296  -0.000071  -0.000490
    367      -0.031346  -0.000345  -0.000000   0.000028  -0.000003  -0.000035
    368      -0.873495  -0.004079  -0.000002   0.000650  -0.000153  -0.001061
    369       0.151426   0.000848   0.000003  -0.000282   0.000150   0.000833
    370      -0.122258  -0.001301  -0.000002   0.000230  -0.000127  -0.000700
    371       0.018711   0.000450   0.000000  -0.000013   0.000004   0.000026
    372       0.015127  -0.009072  -0.000001  -0.000047   0.000010   0.000062
    373      -0.015372   0.007155   0.000000   0.000053  -0.000014  -0.000081
    374      -0.000670   0.000743   0.000000  -0.000001   0.000002   0.000012
    375      -0.015761   0.076009   0.000007   0.000109  -0.000021  -0.000247
    376      -0.003152   0.023078   0.000002   0.000029  -0.000005  -0.000066
    377       0.011202  -0.059972  -0.000005  -0.000083   0.000016   0.000189
    378      -0.007459   0.067937   0.000006   0.000082  -0.000011  -0.000185
    379       0.001366  -0.014644  -0.000001  -0.000018   0.000003   0.000042
    380      -0.022170   0.198132   0.000017   0.000241  -0.000034  -0.000541
    381       0.009986  -0.089607  -0.000009  -0.000103   0.000017   0.000256
    382       0.020227  -0.195724  -0.000019  -0.000227   0.000038   0.000561
    383       0.006453  -0.061870  -0.000006  -0.000071   0.000012   0.000176
    384       0.003766   0.237529   0.000017   0.000062   0.000009  -0.000015
    385      -0.003941  -0.268341  -0.000019  -0.000070  -0.000010   0.000019
    386       0.000472   0.036619   0.000003   0.000010   0.000001  -0.000004
    387       0.003693   0.276895   0.000020   0.000082   0.000013  -0.000011
    388       0.007791   0.540340   0.000038   0.000157   0.000024  -0.000022
    389       0.002529   0.143716   0.000010   0.000042   0.000006  -0.000006
    390      -0.004802  -0.188829  -0.000014  -0.000053  -0.000008   0.000009
    391       0.000454   0.022434   0.000002   0.000006   0.000000  -0.000002
    392      -0.012974  -0.579194  -0.000042  -0.000165  -0.000022   0.000036
    393       0.000408  -0.001248   0.000003   0.001484   0.000463   0.001204
    394      -0.000099  -0.000220   0.000001   0.000247   0.000080   0.000220
    395       0.000141  -0.001298   0.000004   0.001915   0.000606   0.001601
    396      -0.003139   0.002553  -0.000004  -0.001548  -0.000571  -0.001439
    397       0.005499  -0.004693   0.000008   0.002710   0.001004   0.002534
    398      -0.001059   0.000780  -0.000001  -0.000412  -0.000153  -0.000381
    399      -0.001646   0.003344  -0.000003  -0.001146  -0.000441  -0.001123
    400      -0.002025   0.003796  -0.000004  -0.001229  -0.000485  -0.001237
    401       0.000067  -0.000748   0.000001   0.000301   0.000119   0.000296
    402      -0.000000   0.000000   0.000000  -0.000000   0.000000  -0.000006
    403       0.000000  -0.000000  -0.000000   0.000000  -0.000001   0.000009
    404      -0.000000  -0.000000   0.000000  -0.000000   0.000000   0.000002
    405       0.000000  -0.000001   0.000001   0.000002  -0.000004   0.000066
    406       0.000000  -0.000000   0.000001   0.000001  -0.000002   0.000032
    407      -0.000000   0.000001  -0.000001  -0.000002   0.000004  -0.000067
    408       0.000000  -0.000001  -0.000002   0.000001  -0.000003   0.000055
    409      -0.000001   0.000002   0.000003  -0.000003   0.000007  -0.000113
    410       0.000000  -0.000001  -0.000002   0.000002  -0.000004   0.000078
    411      -0.000000   0.000001  -0.000001  -0.000001   0.000002  -0.000059
    412       0.000000   0.000000  -0.000000  -0.000000   0.000001  -0.000018
    413      -0.000000   0.000000  -0.000001  -0.000001   0.000001  -0.000031
    414      -0.000000   0.000000  -0.000001  -0.000000  -0.000002   0.000117
    415       0.000000   0.000000  -0.000000   0.000000  -0.000000  -0.000000
    416       0.000000   0.000000  -0.000000  -0.000000  -0.000000   0.000016
    417       0.000000  -0.000000   0.000011  -0.000000   0.000010  -0.000030
    418      -0.000000  -0.000000   0.000002  -0.000000   0.000001  -0.000001
    419       0.000000   0.000000  -0.000006   0.000000  -0.000004   0.000014
                342        343        344        345        346        347    
      0       0.052710  -0.001130   0.000001  -0.000001   0.000002  -0.000071
      1       0.007796  -0.000167   0.000000  -0.000000   0.000000  -0.000009
      2       0.023576  -0.000506   0.000001  -0.000000   0.000001  -0.000033
      3       0.000484  -0.000010   0.000000   0.000000   0.000000  -0.000002
      4      -0.000036   0.000001   0.000000   0.000000  -0.000000   0.000002
      5      -0.000039   0.000001   0.000000   0.000000   0.000000   0.000002
      6      -0.000669   0.000015   0.000000   0.000000  -0.000000  -0.000000
      7      -0.000528   0.000011   0.000000   0.000000  -0.000000  -0.000008
      8      -0.000432   0.000009   0.000000   0.000000   0.000000  -0.000002
      9      -0.000655   0.000024   0.000000   0.000000  -0.000000   0.000027
     10       0.000549  -0.000017   0.000000  -0.000000   0.000000  -0.000017
     11       0.000667  -0.000024   0.000000  -0.000000   0.000001  -0.000034
     12       0.000153  -0.000004   0.000000   0.000000   0.000000   0.000030
     13      -0.000146   0.000004   0.000000   0.000000  -0.000000   0.000049
     14      -0.000102   0.000002   0.000000   0.000000   0.000000   0.000019
     15      -0.000038  -0.000002   0.000000   0.000000   0.000000   0.000009
     16       0.000092   0.000001   0.000000   0.000000   0.000000  -0.000042
     17       0.000047   0.000001  -0.000000   0.000000   0.000000   0.000017
     18       0.000132   0.000069   0.000000   0.000000   0.000000   0.001397
     19      -0.000244  -0.000089  -0.000000  -0.000000   0.000000  -0.002007
     20       0.000184   0.000076   0.000000   0.000000  -0.000000   0.002012
     21      -0.000018  -0.000020   0.000000   0.000000  -0.000000  -0.000163
     22      -0.000010  -0.000055   0.000000   0.000000  -0.000000   0.000022
     23      -0.000054   0.000036   0.000000   0.000000   0.000000  -0.000162
     24      -0.000003   0.000025   0.000000   0.000000   0.000000   0.000073
     25       0.000007  -0.000005   0.000000   0.000000   0.000000  -0.000324
     26      -0.000013   0.000037   0.000000   0.000000   0.000000   0.000509
     27       0.000290   0.002461   0.000001   0.000000   0.000002   0.003844
     28       0.000346   0.002056   0.000001   0.000000   0.000003   0.005284
     29      -0.000058  -0.000721  -0.000000  -0.000000  -0.000000  -0.000811
     30       0.000036  -0.000294  -0.000000  -0.000000   0.000000  -0.008518
     31       0.000034  -0.000555  -0.000000  -0.000000  -0.000000  -0.006280
     32       0.000014  -0.000763  -0.000000  -0.000000  -0.000000   0.000061
     33       0.000056   0.001717   0.000000   0.000001  -0.000001   0.038511
     34       0.000057   0.002260   0.000000   0.000001  -0.000001   0.052264
     35       0.000025   0.000000  -0.000000  -0.000000  -0.000000  -0.002015
     36       0.000008   0.000312   0.000000   0.000000   0.000000  -0.000498
     37      -0.000006  -0.000167  -0.000000  -0.000000  -0.000000   0.000377
     38       0.000005  -0.000035   0.000000  -0.000000   0.000000  -0.001089
     39      -0.000002  -0.000083   0.000000   0.000000   0.000000  -0.000248
     40      -0.000004  -0.000168  -0.000000  -0.000000  -0.000000   0.000214
     41       0.000013   0.000672   0.000000   0.000000  -0.000000  -0.000531
     42      -0.000018  -0.002123   0.000000   0.000000   0.000001   0.016078
     43       0.000026   0.002275   0.000000   0.000000  -0.000001  -0.014040
     44      -0.000013  -0.001133   0.000000   0.000000   0.000000   0.010040
     45       0.000260   0.013004   0.000005   0.000002  -0.000000  -0.003003
     46      -0.000167  -0.007729  -0.000002  -0.000001  -0.000000   0.006990
     47       0.000041   0.002685   0.000002   0.000001  -0.000000   0.004340
     48      -0.000960  -0.049548  -0.000019  -0.000010   0.000000   0.000559
     49       0.000751   0.038798   0.000015   0.000008  -0.000000  -0.000140
     50      -0.000590  -0.030582  -0.000012  -0.000006   0.000000  -0.001032
     51       0.000020   0.001037   0.000001   0.000000  -0.000000   0.000083
     52      -0.000009  -0.000437  -0.000000   0.000000  -0.000000  -0.000096
     53      -0.000036  -0.001807  -0.000001  -0.000000  -0.000000  -0.000311
     54       0.000010   0.000492   0.000000   0.000000   0.000000   0.000037
     55       0.000000   0.000018  -0.000000  -0.000000   0.000000   0.000041
     56      -0.000011  -0.000530  -0.000001  -0.000001   0.000000   0.000016
     57      -0.000128  -0.007174  -0.000001   0.000000   0.000005   0.001432
     58      -0.000037  -0.002110  -0.000001  -0.000001   0.000003   0.000687
     59       0.000127   0.006996   0.000002   0.000001  -0.000004  -0.000985
     60       0.000018   0.000511   0.000010   0.000009  -0.000001  -0.000135
     61       0.000000   0.000175  -0.000005  -0.000004   0.000001   0.000097
     62      -0.000012  -0.000357  -0.000006  -0.000005   0.000001   0.000085
     63      -0.000122  -0.004138  -0.000055  -0.000046   0.000003   0.000427
     64      -0.000041  -0.001450  -0.000020  -0.000018   0.000001   0.000114
     65       0.000096   0.003210   0.000039   0.000031  -0.000002  -0.000406
     66       0.000002   0.000010   0.000001   0.000000   0.000000   0.000004
     67       0.000001  -0.000021   0.000003   0.000003  -0.000000   0.000038
     68       0.000002  -0.000008   0.000003   0.000003  -0.000000   0.000026
     69       0.000002   0.000044   0.000002   0.000003  -0.000000   0.000006
     70       0.000005   0.000064   0.000003   0.000001   0.000000  -0.000009
     71       0.000004   0.000064   0.000004   0.000003  -0.000000  -0.000002
     72      -0.000008  -0.000721   0.000071   0.000084  -0.000009   0.000474
     73       0.000001  -0.000064   0.000010   0.000010  -0.000000   0.000012
     74      -0.000025  -0.000977   0.000046   0.000063  -0.000008   0.000571
     75       0.000079   0.000824   0.000062   0.000036   0.000000  -0.000050
     76       0.000002   0.000091   0.000043   0.000058  -0.000009   0.000209
     77       0.000053   0.000529   0.000021  -0.000005   0.000004  -0.000146
     78      -0.000332  -0.003654  -0.000280  -0.000183   0.000004   0.000004
     79      -0.000031  -0.000325  -0.000035  -0.000030   0.000003  -0.000029
     80      -0.000368  -0.004048  -0.000317  -0.000212   0.000006  -0.000016
     81       0.000008   0.000061   0.000018   0.000017  -0.000001   0.000002
     82      -0.000014  -0.000129  -0.000013  -0.000007  -0.000000  -0.000011
     83      -0.000004  -0.000030  -0.000009  -0.000008   0.000000  -0.000001
     84       0.000003   0.000035  -0.000002  -0.000004   0.000001   0.000001
     85      -0.000012  -0.000084  -0.000033  -0.000032   0.000002   0.000001
     86      -0.000002  -0.000021  -0.000004  -0.000003  -0.000000  -0.000001
     87      -0.000063  -0.000580  -0.000185  -0.000211   0.000026   0.000020
     88       0.000058   0.000552   0.000144   0.000158  -0.000019  -0.000010
     89       0.000057   0.000509   0.000157   0.000169  -0.000022  -0.000016
     90       0.000154   0.000799   0.000548   0.000541  -0.000037  -0.000002
     91      -0.000059  -0.000325  -0.000207  -0.000197   0.000010   0.000008
     92      -0.000085  -0.000424  -0.000307  -0.000316   0.000027  -0.000009
     93      -0.000587  -0.003163  -0.002034  -0.001961   0.000117   0.000020
     94       0.000501   0.002689   0.001573   0.001434  -0.000067  -0.000024
     95       0.000430   0.002320   0.001468   0.001405  -0.000082  -0.000016
     96       0.000014   0.000073   0.000040   0.000038  -0.000002  -0.000000
     97       0.000020   0.000102   0.000112   0.000132  -0.000013   0.000001
     98      -0.000009  -0.000046  -0.000061  -0.000074   0.000008  -0.000001
     99       0.000007   0.000036   0.000064   0.000080  -0.000009   0.000001
    100       0.000006   0.000032   0.000033   0.000035  -0.000001  -0.000001
    101      -0.000001  -0.000005   0.000004   0.000007  -0.000002   0.000001
    102      -0.000100  -0.000578   0.001511   0.002340  -0.000309   0.000048
    103      -0.000085  -0.000484   0.000651   0.001127  -0.000186   0.000035
    104      -0.000015  -0.000089   0.000153   0.000297  -0.000069   0.000014
    105       0.000006   0.000017   0.000124   0.000185  -0.000006  -0.000005
    106       0.000004   0.000016   0.000040   0.000056   0.000001  -0.000003
    107       0.000003   0.000009  -0.000911  -0.001457   0.000194  -0.000021
    108      -0.000052  -0.000213  -0.001723  -0.002582   0.000265  -0.000004
    109      -0.000035  -0.000140  -0.001434  -0.002110   0.000190  -0.000005
    110      -0.000012  -0.000055  -0.000185  -0.000302   0.000049   0.000001
    111      -0.000000  -0.000003   0.000192   0.000234  -0.000006   0.000000
    112       0.000001   0.000005  -0.000178  -0.000210   0.000008  -0.000001
    113      -0.000000  -0.000005  -0.000009  -0.000036   0.000005   0.000001
    114       0.000001   0.000003  -0.000045  -0.000054  -0.000008   0.000000
    115      -0.000000   0.000000  -0.000235  -0.000284   0.000012  -0.000000
    116       0.000000  -0.000001   0.000423   0.000524  -0.000019  -0.000000
    117      -0.000004  -0.000021  -0.002533  -0.002488  -0.000232   0.000002
    118       0.000007   0.000033   0.003923   0.004805   0.000186  -0.000003
    119      -0.000002  -0.000007  -0.000540  -0.000564  -0.000026   0.000000
    120      -0.000008  -0.000052   0.007271   0.008916  -0.000388  -0.000001
    121       0.000010   0.000065  -0.008899  -0.009412  -0.000340   0.000001
    122       0.000003   0.000022  -0.002604  -0.000967  -0.000991  -0.000000
    123       0.000026   0.000163  -0.024022  -0.028942   0.001377   0.000003
    124      -0.000039  -0.000240   0.035129   0.043182  -0.002327  -0.000004
    125       0.000011   0.000071  -0.010021  -0.013198   0.001046   0.000001
    126      -0.000001  -0.000004   0.000387   0.000892  -0.000125  -0.000000
    127      -0.000000   0.000001   0.000072  -0.000324   0.000054  -0.000000
    128       0.000001   0.000009  -0.000708  -0.001855   0.000162   0.000000
    129      -0.000000  -0.000002   0.000425   0.000253   0.000089  -0.000000
    130      -0.000000  -0.000001   0.000387  -0.000210   0.000074  -0.000000
    131       0.000000   0.000001   0.000354  -0.000902   0.000259   0.000000
    132       0.000007   0.000039  -0.027913   0.019342  -0.007679  -0.000000
    133      -0.000010  -0.000053   0.039901  -0.028479   0.010467   0.000000
    134       0.000005   0.000027  -0.021350   0.015703  -0.005129  -0.000000
    135      -0.000000  -0.000002   0.001436  -0.000960  -0.003005  -0.000000
    136       0.000001   0.000006  -0.004690   0.003613   0.000079  -0.000000
    137       0.000001   0.000010  -0.008581   0.006699  -0.005640  -0.000000
    138      -0.000000  -0.000000   0.000184   0.000050   0.002919  -0.000000
    139       0.000000   0.000001  -0.000671   0.000412  -0.001107  -0.000000
    140      -0.000000  -0.000001   0.000447  -0.000437  -0.001114   0.000000
    141      -0.000000  -0.000000   0.000235  -0.000212  -0.000135  -0.000000
    142      -0.000000  -0.000000   0.000048  -0.000125  -0.001070  -0.000000
    143      -0.000000  -0.000000  -0.000191   0.000188   0.000803   0.000000
    144      -0.000000   0.000002  -0.002420   0.002746   0.013207  -0.000000
    145       0.000001  -0.000007   0.007444  -0.008804  -0.045587   0.000000
    146      -0.000001   0.000002  -0.002751   0.003389   0.018274  -0.000000
    147      -0.000000   0.000001   0.000378  -0.000809  -0.009677  -0.000000
    148      -0.000001   0.000000   0.000460  -0.000813  -0.008455  -0.000000
    149       0.000000  -0.000001  -0.000636   0.001168   0.011589   0.000000
    150       0.000001   0.000008   0.005358  -0.011927   0.003961   0.000002
    151      -0.000002  -0.000010  -0.003969   0.010434  -0.004089  -0.000002
    152      -0.000002  -0.000011  -0.001266   0.006800  -0.002046  -0.000001
    153       0.000051  -0.000000   0.000000   0.000000   0.000000  -0.000011
    154      -0.000129  -0.000000   0.000000   0.000000   0.000000  -0.000022
    155      -0.000083  -0.000000  -0.000000   0.000000  -0.000000  -0.000011
    156       0.000551  -0.000013   0.000000   0.000000   0.000000   0.000004
    157       0.001053  -0.000024   0.000000   0.000000   0.000000  -0.000004
    158       0.000913  -0.000020   0.000000   0.000000   0.000000  -0.000002
    159       0.000148  -0.000002   0.000000   0.000000   0.000000   0.000002
    160      -0.000458   0.000011   0.000000   0.000000   0.000000   0.000001
    161      -0.000302   0.000007  -0.000000   0.000000  -0.000000   0.000001
    162       0.000050  -0.000016   0.000000   0.000000  -0.000000   0.000007
    163       0.000039  -0.000001   0.000000   0.000000  -0.000000  -0.000002
    164       0.000058   0.000006  -0.000000  -0.000000   0.000000  -0.000027
    165      -0.018455   0.000396  -0.000000   0.000000  -0.000001   0.000027
    166       0.164998  -0.003534   0.000004  -0.000003   0.000006  -0.000217
    167       0.158933  -0.003405   0.000004  -0.000003   0.000006  -0.000210
    168      -0.294086   0.006309  -0.000007   0.000005  -0.000012   0.000400
    169      -0.492979   0.010568  -0.000012   0.000008  -0.000019   0.000653
    170       0.205663  -0.004409   0.000005  -0.000003   0.000008  -0.000274
    171      -0.315206   0.006762  -0.000008   0.000005  -0.000012   0.000436
    172       0.238789  -0.005120   0.000006  -0.000004   0.000009  -0.000326
    173      -0.643598   0.013798  -0.000016   0.000011  -0.000025   0.000875
    174       0.005989  -0.000213   0.000001  -0.000001   0.000005  -0.000253
    175      -0.008070   0.000266  -0.000001   0.000001  -0.000005   0.000270
    176       0.005273  -0.000184   0.000001  -0.000001   0.000004  -0.000210
    177      -0.006278   0.000198  -0.000000   0.000001  -0.000004   0.000251
    178      -0.002791   0.000097  -0.000000   0.000000  -0.000002   0.000131
    179      -0.001260   0.000044  -0.000000   0.000000  -0.000001   0.000062
    180       0.005630  -0.000206   0.000001  -0.000001   0.000005  -0.000285
    181       0.004221  -0.000156   0.000001  -0.000001   0.000003  -0.000212
    182      -0.011687   0.000414  -0.000002   0.000002  -0.000009   0.000537
    183      -0.000038  -0.000046   0.000000   0.000000   0.000000  -0.001109
    184       0.002192   0.000736   0.000000   0.000000   0.000000   0.013897
    185       0.001623   0.000492   0.000000   0.000000   0.000000   0.010554
    186      -0.001188  -0.000570  -0.000000  -0.000000   0.000000  -0.014063
    187       0.000918   0.000350   0.000000   0.000000  -0.000000   0.009394
    188      -0.003819  -0.001355  -0.000001  -0.000000   0.000000  -0.035081
    189       0.000352  -0.000305  -0.000000  -0.000000  -0.000000  -0.000423
    190      -0.000367   0.000367   0.000000   0.000000   0.000000   0.000011
    191       0.000789  -0.000713  -0.000000  -0.000000  -0.000000  -0.000313
    192       0.001959   0.013468   0.000003   0.000001   0.000017   0.028706
    193      -0.001087  -0.007485  -0.000002  -0.000001  -0.000009  -0.015562
    194       0.002933   0.020018   0.000005   0.000002   0.000025   0.042865
    195      -0.004599  -0.038104  -0.000010  -0.000004  -0.000037  -0.063420
    196       0.001663   0.013534   0.000004   0.000001   0.000013   0.022274
    197       0.001550   0.012784   0.000003   0.000001   0.000013   0.021791
    198      -0.000714  -0.004682  -0.000001  -0.000000  -0.000006  -0.011208
    199      -0.004569  -0.030165  -0.000007  -0.000002  -0.000040  -0.068863
    200      -0.003760  -0.024345  -0.000006  -0.000002  -0.000032  -0.055543
    201      -0.000003  -0.004597  -0.000001  -0.000001  -0.000002   0.029235
    202       0.000007  -0.001264  -0.000000  -0.000000  -0.000000   0.007864
    203      -0.000026   0.004903   0.000001   0.000001   0.000002  -0.037461
    204      -0.000377   0.008505   0.000003   0.000003   0.000000   0.076557
    205      -0.000397   0.008375   0.000003   0.000003   0.000000   0.075249
    206      -0.000185   0.003862   0.000001   0.000001   0.000000   0.036671
    207      -0.000694  -0.025377  -0.000005  -0.000011   0.000011  -0.583386
    208      -0.000651  -0.024665  -0.000005  -0.000011   0.000010  -0.562497
    209      -0.000252  -0.009416  -0.000002  -0.000004   0.000004  -0.208388
    210       0.000031   0.005228   0.000002   0.000003  -0.000002   0.118699
    211      -0.000004  -0.002769  -0.000001  -0.000001   0.000001  -0.066986
    212      -0.000006   0.009564   0.000003   0.000005  -0.000004   0.229131
    213      -0.000038  -0.000850  -0.000000  -0.000000  -0.000000   0.009295
    214       0.000017   0.000551   0.000000   0.000000   0.000000  -0.004801
    215      -0.000079  -0.001841  -0.000001  -0.000000  -0.000001   0.016567
    216      -0.000127  -0.010702   0.000002   0.000002   0.000003   0.088612
    217       0.000014   0.000930   0.000000   0.000000  -0.000000  -0.004352
    218       0.000147   0.013168  -0.000003  -0.000002  -0.000004  -0.117191
    219       0.000138   0.015547  -0.000005  -0.000005  -0.000006  -0.135831
    220       0.000132   0.015261  -0.000005  -0.000005  -0.000006  -0.133489
    221       0.000035   0.003189  -0.000000  -0.000000  -0.000001  -0.024179
    222       0.000216   0.020389  -0.000002  -0.000002  -0.000006  -0.145408
    223      -0.000447  -0.042658   0.000004   0.000005   0.000013   0.304172
    224      -0.000033  -0.003346   0.000000   0.000000   0.000001   0.024393
    225      -0.000047  -0.008309  -0.000008  -0.000007   0.000003  -0.043418
    226      -0.000083  -0.007891  -0.000006  -0.000005   0.000002  -0.026422
    227      -0.000203  -0.018793  -0.000015  -0.000011   0.000004  -0.060965
    228      -0.003174  -0.153534  -0.000051  -0.000023  -0.000002   0.081453
    229       0.002240   0.108448   0.000036   0.000017   0.000001  -0.056630
    230      -0.000375  -0.017826  -0.000006  -0.000003  -0.000000   0.010806
    231       0.014376   0.742719   0.000290   0.000151  -0.000003  -0.000446
    232      -0.009603  -0.496143  -0.000194  -0.000101   0.000002   0.000460
    233       0.002145   0.110720   0.000044   0.000023  -0.000000  -0.000388
    234      -0.002848  -0.147865  -0.000055  -0.000028   0.000002  -0.006836
    235       0.000483   0.024975   0.000009   0.000005  -0.000000   0.001414
    236       0.004869   0.252887   0.000094   0.000048  -0.000005   0.012946
    237      -0.000329  -0.016601  -0.000008  -0.000005  -0.000001  -0.001282
    238       0.000141   0.007022   0.000003   0.000002   0.000001   0.001389
    239       0.000519   0.026137   0.000012   0.000008   0.000002   0.002139
    240      -0.000703  -0.038581  -0.000009  -0.000004   0.000021   0.004726
    241      -0.000738  -0.040381  -0.000011  -0.000005   0.000021   0.004732
    242      -0.000993  -0.054355  -0.000013  -0.000005   0.000028   0.006253
    243       0.001283   0.071671   0.000003  -0.000006  -0.000044  -0.011843
    244      -0.000975  -0.054406  -0.000004   0.000003   0.000033   0.009046
    245       0.000551   0.030915  -0.000002  -0.000005  -0.000019  -0.005083
    246       0.000960   0.053563   0.000015   0.000007  -0.000039  -0.009728
    247       0.002166   0.120850   0.000032   0.000014  -0.000086  -0.021919
    248      -0.001025  -0.057233  -0.000015  -0.000007   0.000042   0.010597
    249      -0.000094  -0.002017  -0.000075  -0.000059   0.000008   0.001339
    250       0.000114   0.002547   0.000088   0.000069  -0.000009  -0.001533
    251       0.000072   0.001750   0.000053   0.000042  -0.000006  -0.000888
    252      -0.000189  -0.007104  -0.000054  -0.000054   0.000002   0.000447
    253      -0.000117  -0.004434  -0.000033  -0.000033   0.000002   0.000322
    254       0.000068   0.002453   0.000022   0.000022  -0.000001  -0.000185
    255       0.001727   0.058073   0.000753   0.000624  -0.000042  -0.006331
    256       0.000810   0.027339   0.000350   0.000290  -0.000020  -0.003039
    257      -0.000788  -0.026505  -0.000344  -0.000286   0.000020   0.002914
    258      -0.000256  -0.008390  -0.000093  -0.000068   0.000003   0.001313
    259      -0.000313  -0.010073  -0.000111  -0.000079   0.000003   0.001676
    260      -0.000368  -0.011996  -0.000125  -0.000087   0.000003   0.001994
    261      -0.000028  -0.000373  -0.000029  -0.000025   0.000001  -0.000176
    262      -0.000033  -0.000188  -0.000043  -0.000039   0.000002  -0.000366
    263      -0.000042  -0.000650  -0.000044  -0.000039   0.000002  -0.000216
    264      -0.000078  -0.003916   0.000251   0.000315  -0.000035   0.002230
    265       0.000128   0.006388  -0.000386  -0.000487   0.000054  -0.003522
    266       0.000033   0.001822  -0.000115  -0.000143   0.000015  -0.000999
    267       0.000076   0.007818  -0.000801  -0.000938   0.000093  -0.005002
    268       0.000032   0.002719  -0.000263  -0.000311   0.000032  -0.001732
    269      -0.000044  -0.004789   0.000497   0.000579  -0.000057   0.003049
    270       0.000099   0.004698  -0.000291  -0.000377   0.000046  -0.002879
    271      -0.000175  -0.008486   0.000533   0.000686  -0.000082   0.005137
    272       0.000296   0.014423  -0.000920  -0.001182   0.000142  -0.008816
    273      -0.000211  -0.002905  -0.000485  -0.000542   0.000067  -0.001543
    274      -0.000288  -0.003826  -0.000600  -0.000653   0.000078  -0.001761
    275      -0.000021  -0.000284  -0.000050  -0.000055   0.000006  -0.000130
    276      -0.000775  -0.007653  -0.000278   0.000098  -0.000070   0.002174
    277       0.000274   0.002771   0.000111  -0.000016   0.000022  -0.000692
    278      -0.000678  -0.006688  -0.000245   0.000084  -0.000061   0.001895
    279       0.004781   0.052496   0.004083   0.002706  -0.000069   0.000113
    280      -0.001397  -0.015377  -0.001184  -0.000781   0.000020  -0.000039
    281       0.004012   0.044092   0.003419   0.002263  -0.000057   0.000082
    282      -0.000790  -0.008673  -0.000695  -0.000485   0.000022  -0.000165
    283       0.001734   0.018977   0.001558   0.001107  -0.000054   0.000402
    284       0.000430   0.004734   0.000388   0.000277  -0.000014   0.000102
    285      -0.000100  -0.000935  -0.000121  -0.000089   0.000002  -0.000032
    286       0.000225   0.002067   0.000273   0.000195  -0.000003   0.000094
    287       0.000033   0.000332   0.000042   0.000032  -0.000001  -0.000012
    288      -0.000435  -0.004125  -0.001059  -0.001154   0.000138   0.000071
    289      -0.000529  -0.005081  -0.001247  -0.001354   0.000161   0.000082
    290       0.000103   0.000957   0.000254   0.000276  -0.000033  -0.000017
    291       0.000581   0.005520   0.001584   0.001796  -0.000215  -0.000147
    292      -0.000054  -0.000484  -0.000173  -0.000203   0.000023   0.000013
    293       0.000565   0.005377   0.001532   0.001734  -0.000208  -0.000145
    294       0.000612   0.005638   0.001671   0.001844  -0.000229  -0.000160
    295      -0.000087  -0.000789  -0.000248  -0.000276   0.000035   0.000025
    296      -0.001339  -0.012337  -0.003646  -0.004021   0.000499   0.000352
    297      -0.000158  -0.001008  -0.000477  -0.000369  -0.000016   0.000084
    298       0.000315   0.001923   0.001011   0.000857   0.000001  -0.000123
    299      -0.000182  -0.001105  -0.000571  -0.000475  -0.000003   0.000071
    300      -0.001775  -0.009140  -0.006329  -0.006329   0.000469  -0.000057
    301       0.000465   0.002359   0.001680   0.001688  -0.000127   0.000018
    302       0.001279   0.006589   0.004556   0.004551  -0.000336   0.000038
    303       0.009142   0.049176   0.030612   0.028991  -0.001615  -0.000362
    304      -0.003008  -0.016179  -0.010123  -0.009611   0.000540   0.000116
    305      -0.006050  -0.032547  -0.020229  -0.019141   0.001064   0.000241
    306      -0.002091  -0.011215  -0.006251  -0.005521   0.000217   0.000118
    307      -0.002977  -0.015961  -0.008704  -0.007570   0.000269   0.000175
    308       0.000813   0.004347   0.002428   0.002138  -0.000082  -0.000046
    309      -0.000229  -0.001189  -0.001087  -0.001219   0.000103  -0.000005
    310      -0.000292  -0.001519  -0.001510  -0.001740   0.000155  -0.000010
    311       0.000134   0.000684   0.000711   0.000826  -0.000076   0.000007
    312      -0.000439  -0.002485   0.004153   0.006755  -0.000959   0.000166
    313       0.000629   0.003556  -0.005510  -0.009027   0.001287  -0.000225
    314      -0.000613  -0.003464   0.005309   0.008723  -0.001255   0.000221
    315       0.000889   0.005099  -0.013386  -0.020481   0.002567  -0.000389
    316      -0.000573  -0.003285   0.008692   0.013257  -0.001645   0.000248
    317      -0.000627  -0.003593   0.009287   0.014252  -0.001801   0.000275
    318       0.000753   0.004336  -0.008647  -0.013995   0.002063  -0.000356
    319       0.000923   0.005319  -0.010878  -0.017536   0.002562  -0.000439
    320       0.001424   0.008198  -0.016395  -0.026495   0.003882  -0.000667
    321      -0.000014  -0.000075  -0.007101  -0.011277   0.001443  -0.000135
    322      -0.000009  -0.000048  -0.002742  -0.004339   0.000543  -0.000048
    323       0.000021   0.000102   0.008199   0.013023  -0.001660   0.000153
    324      -0.000097  -0.000329   0.005399   0.008805  -0.001346   0.000200
    325      -0.000034  -0.000104   0.002301   0.003728  -0.000566   0.000083
    326      -0.000052  -0.000188   0.002362   0.003878  -0.000605   0.000093
    327       0.000708   0.002866   0.025063   0.037297  -0.003661   0.000062
    328       0.000296   0.001204   0.010428   0.015496  -0.001517   0.000025
    329       0.000282   0.001143   0.009774   0.014558  -0.001435   0.000025
    330      -0.000085  -0.000319  -0.003972  -0.005845   0.000503  -0.000021
    331       0.000128   0.000480   0.006521   0.009458  -0.000753   0.000034
    332      -0.000137  -0.000507  -0.007260  -0.010559   0.000849  -0.000037
    333      -0.000001   0.000018  -0.001093  -0.001290   0.000048  -0.000004
    334       0.000003  -0.000009   0.001434   0.001792  -0.000113   0.000004
    335       0.000002   0.000051  -0.001869  -0.002124   0.000069  -0.000009
    336      -0.000029  -0.000135  -0.014228  -0.016454  -0.000762   0.000008
    337      -0.000004  -0.000018  -0.001033  -0.001105  -0.000078   0.000001
    338       0.000049   0.000223   0.021689   0.025453   0.001087  -0.000013
    339       0.000059   0.000287   0.032316   0.032101   0.002792  -0.000023
    340       0.000031   0.000153   0.016590   0.016502   0.001454  -0.000012
    341       0.000014   0.000069   0.008163   0.008476   0.000628  -0.000006
    342       0.000021   0.000102   0.012087   0.014284   0.000674  -0.000010
    343      -0.000107  -0.000525  -0.061741  -0.071850  -0.003614   0.000048
    344      -0.000042  -0.000205  -0.023782  -0.027664  -0.001393   0.000018
    345      -0.000014  -0.000095   0.008060  -0.007330   0.008747   0.000003
    346       0.000001   0.000010  -0.001340   0.000022  -0.000636  -0.000000
    347      -0.000012  -0.000085   0.005765  -0.014176   0.010855   0.000004
    348       0.000114   0.000719  -0.097737  -0.102315  -0.003962   0.000007
    349      -0.000134  -0.000843   0.114385   0.120047   0.004483  -0.000009
    350      -0.000026  -0.000164   0.023086   0.024568   0.000683  -0.000002
    351      -0.000410  -0.002544   0.372009   0.456719  -0.024497  -0.000045
    352       0.000461   0.002857  -0.418182  -0.512529   0.027292   0.000050
    353       0.000054   0.000338  -0.050188  -0.060813   0.003147   0.000006
    354       0.000096   0.000594  -0.086953  -0.109448   0.007373   0.000012
    355       0.000007   0.000044  -0.006598  -0.008809   0.000750   0.000001
    356      -0.000188  -0.001159   0.168358   0.214338  -0.015153  -0.000023
    357       0.000010   0.000063  -0.005798  -0.013421   0.001352   0.000001
    358      -0.000004  -0.000022   0.001875   0.004073  -0.000407  -0.000000
    359      -0.000020  -0.000127   0.010520   0.027636  -0.002801  -0.000001
    360      -0.000124  -0.000693   0.516127  -0.367747   0.135571   0.000005
    361       0.000102   0.000574  -0.426391   0.303184  -0.111982  -0.000004
    362       0.000003   0.000019  -0.012950   0.008640  -0.003321  -0.000000
    363       0.000042   0.000236  -0.183455   0.134282  -0.044724  -0.000002
    364       0.000013   0.000072  -0.056627   0.041592  -0.014181  -0.000001
    365      -0.000060  -0.000335   0.259923  -0.189802   0.062594   0.000003
    366      -0.000009  -0.000054   0.048309  -0.038155   0.030151   0.000001
    367      -0.000001  -0.000004   0.004377  -0.003810   0.002636   0.000000
    368      -0.000020  -0.000118   0.103873  -0.081548   0.070864   0.000002
    369       0.000014   0.000090  -0.068416   0.051212   0.003548  -0.000001
    370      -0.000012  -0.000075   0.057070  -0.042554  -0.002362   0.000001
    371       0.000000   0.000003  -0.002509   0.001980  -0.001791   0.000000
    372       0.000002   0.000007  -0.003376   0.000664  -0.030796  -0.000000
    373      -0.000002  -0.000009   0.005471  -0.002654   0.024847   0.000000
    374      -0.000000   0.000001  -0.001104   0.000959   0.002452   0.000000
    375       0.000006  -0.000036   0.038347  -0.043899  -0.215485   0.000001
    376       0.000001  -0.000010   0.010359  -0.011944  -0.059681   0.000000
    377      -0.000005   0.000027  -0.029434   0.033765   0.166333  -0.000001
    378       0.000006  -0.000028   0.031557  -0.037418  -0.193421   0.000001
    379      -0.000002   0.000006  -0.007166   0.008508   0.044387  -0.000000
    380       0.000015  -0.000083   0.091805  -0.108634  -0.558622   0.000003
    381      -0.000007   0.000039  -0.041785   0.049140   0.251819  -0.000002
    382      -0.000017   0.000086  -0.091984   0.108386   0.558584  -0.000003
    383      -0.000006   0.000026  -0.028867   0.034010   0.174698  -0.000001
    384       0.000003  -0.000005  -0.003661   0.007468   0.082960   0.000000
    385      -0.000004   0.000006   0.003840  -0.008093  -0.091974  -0.000001
    386       0.000000  -0.000001  -0.000362   0.000921   0.011529   0.000000
    387       0.000004  -0.000005  -0.004321   0.008532   0.095788   0.000001
    388       0.000008  -0.000011  -0.008435   0.016596   0.185337   0.000001
    389       0.000002  -0.000003  -0.002227   0.004351   0.048044   0.000000
    390      -0.000003   0.000004   0.003256  -0.006144  -0.063201  -0.000001
    391      -0.000000  -0.000001  -0.000368   0.000782   0.008189   0.000000
    392      -0.000010   0.000013   0.009450  -0.018629  -0.198446  -0.000002
    393       0.000017   0.000098   0.017530  -0.068863   0.021992   0.000010
    394       0.000003   0.000018   0.000167  -0.008428   0.002094   0.000001
    395       0.000023   0.000132   0.018044  -0.084522   0.026743   0.000012
    396      -0.000021  -0.000112  -0.047032   0.122043  -0.043207  -0.000018
    397       0.000036   0.000197   0.082129  -0.213793   0.075001   0.000031
    398      -0.000005  -0.000029  -0.013387   0.033404  -0.011648  -0.000005
    399      -0.000016  -0.000088  -0.033000   0.089730  -0.026305  -0.000013
    400      -0.000018  -0.000097  -0.036815   0.099709  -0.029239  -0.000014
    401       0.000004   0.000023   0.011186  -0.027308   0.008791   0.000004
    402       0.000461  -0.000013   0.000000  -0.000000   0.000000  -0.000113
    403      -0.000696   0.000019  -0.000000   0.000000  -0.000000   0.000069
    404      -0.000190   0.000009   0.000000   0.000000  -0.000000   0.000062
    405      -0.005464   0.000178   0.000000   0.000001  -0.000004   0.001143
    406      -0.002668   0.000086   0.000000   0.000000  -0.000002   0.000484
    407       0.005552  -0.000191  -0.000000  -0.000001   0.000004  -0.001290
    408      -0.004306   0.000114  -0.000000   0.000001  -0.000003   0.000491
    409       0.009014  -0.000249   0.000001  -0.000001   0.000006  -0.001154
    410      -0.006263   0.000174  -0.000000   0.000001  -0.000004   0.000746
    411       0.004889  -0.000155   0.000000  -0.000001   0.000003  -0.000541
    412       0.001478  -0.000047   0.000000  -0.000000   0.000001  -0.000153
    413       0.002594  -0.000081   0.000000  -0.000000   0.000001  -0.000252
    414      -0.009281   0.000204  -0.000000   0.000000  -0.000000   0.000023
    415       0.000070  -0.000004   0.000000   0.000000  -0.000000  -0.000002
    416      -0.001209   0.000024  -0.000000   0.000000  -0.000000  -0.000002
    417       0.000732   0.000198  -0.000000   0.000000   0.000000  -0.000263
    418      -0.000104   0.000027   0.000000   0.000000   0.000000  -0.000319
    419      -0.000352  -0.000087   0.000000   0.000000  -0.000000   0.000323
                348        349        350        351        352        353    
      0      -0.000000  -0.000001   0.000021  -0.000038   0.000001  -0.000307
      1      -0.000000  -0.000000   0.000003  -0.000005   0.000000  -0.000040
      2      -0.000000  -0.000000   0.000010  -0.000018   0.000000  -0.000142
      3       0.000000  -0.000000  -0.000000   0.000000   0.000000   0.000005
      4      -0.000000  -0.000000  -0.000000   0.000001  -0.000000   0.000007
      5      -0.000000  -0.000000  -0.000000   0.000000  -0.000000   0.000004
      6       0.000000  -0.000000  -0.000001   0.000001   0.000000   0.000010
      7      -0.000000  -0.000000   0.000000  -0.000000   0.000000  -0.000001
      8      -0.000000  -0.000000  -0.000000   0.000001   0.000000   0.000010
      9       0.000000   0.000000  -0.000009   0.000017  -0.000000   0.000171
     10      -0.000000  -0.000000   0.000005  -0.000010   0.000000  -0.000097
     11      -0.000000  -0.000000   0.000009  -0.000017   0.000001  -0.000175
     12       0.000000   0.000000   0.000001  -0.000003  -0.000000  -0.000032
     13       0.000000   0.000000  -0.000000  -0.000001  -0.000000  -0.000020
     14      -0.000000   0.000000   0.000000  -0.000001  -0.000000  -0.000012
     15       0.000000  -0.000000   0.000002  -0.000004   0.000000  -0.000041
     16      -0.000000  -0.000000  -0.000001   0.000004   0.000000   0.000050
     17       0.000000   0.000000  -0.000001   0.000001  -0.000000   0.000001
     18       0.000002   0.000010  -0.000053   0.000042  -0.000012   0.000188
     19      -0.000003  -0.000014   0.000070  -0.000047   0.000017  -0.000141
     20       0.000003   0.000014  -0.000063   0.000033  -0.000017  -0.000053
     21      -0.000000  -0.000002   0.000014  -0.000019   0.000002  -0.000187
     22      -0.000000  -0.000002   0.000031  -0.000059   0.000002  -0.000637
     23      -0.000000   0.000000  -0.000020   0.000044  -0.000000   0.000499
     24       0.000000   0.000001  -0.000015   0.000026  -0.000001   0.000279
     25      -0.000001  -0.000003   0.000016  -0.000017   0.000003  -0.000171
     26       0.000001   0.000005  -0.000036   0.000048  -0.000005   0.000489
     27       0.000018   0.000113  -0.001465   0.002584  -0.000118   0.026266
     28       0.000022   0.000141  -0.001778   0.003115  -0.000156   0.033658
     29      -0.000004  -0.000024   0.000318  -0.000561   0.000024  -0.005337
     30      -0.000012  -0.000058   0.000283  -0.000189   0.000070  -0.001344
     31      -0.000011  -0.000058   0.000440  -0.000564   0.000068  -0.004856
     32      -0.000005  -0.000032   0.000487  -0.000897   0.000033  -0.007924
     33       0.000055   0.000272  -0.001391   0.001038  -0.000324   0.005772
     34       0.000071   0.000348  -0.001672   0.001099  -0.000406   0.006062
     35       0.000001   0.000008  -0.000151   0.000264  -0.000019   0.001467
     36       0.000001   0.000005  -0.000075   0.000130  -0.000005   0.000412
     37       0.000000   0.000001   0.000010  -0.000032  -0.000003  -0.000051
     38      -0.000002  -0.000010   0.000051  -0.000027   0.000017  -0.000005
     39      -0.000002  -0.000011   0.000102  -0.000137   0.000017  -0.000557
     40       0.000000   0.000001   0.000009  -0.000026  -0.000002   0.000031
     41       0.000001   0.000006  -0.000096   0.000171  -0.000005   0.000181
     42      -0.000037  -0.000220   0.002656  -0.004029   0.000394  -0.016055
     43       0.000032   0.000193  -0.002472   0.003878  -0.000333   0.013785
     44      -0.000017  -0.000102   0.001339  -0.002095   0.000188  -0.008109
     45       0.000036   0.000225  -0.002764   0.004412  -0.000223   0.006071
     46      -0.000061  -0.000368   0.004186  -0.006343   0.000496  -0.016071
     47      -0.000033  -0.000190   0.001966  -0.002780   0.000320  -0.011249
     48      -0.000051  -0.000345   0.004776  -0.008221   0.000022   0.006194
     49       0.000030   0.000214  -0.003094   0.005419   0.000024  -0.005567
     50       0.000005   0.000011   0.000344  -0.000958  -0.000145   0.006540
     51      -0.000004  -0.000019   0.000101  -0.000064   0.000013  -0.000069
     52      -0.000006  -0.000036   0.000406  -0.000643   0.000016   0.000234
     53      -0.000009  -0.000058   0.000792  -0.001359   0.000020   0.000613
     54       0.000007   0.000044  -0.000521   0.000838  -0.000015  -0.000279
     55       0.000005   0.000029  -0.000268   0.000370  -0.000015  -0.000132
     56       0.000006   0.000035  -0.000236   0.000241  -0.000024  -0.000033
     57       0.000286   0.001770  -0.020051   0.031581  -0.000749  -0.006195
     58       0.000142   0.000864  -0.009268   0.014159  -0.000410  -0.003079
     59      -0.000231  -0.001415   0.015543  -0.024069   0.000657   0.004300
     60      -0.000146  -0.000798   0.005266  -0.005158   0.000498   0.001450
     61      -0.000254  -0.001536   0.015003  -0.021442   0.000543   0.004550
     62       0.000038   0.000188  -0.000580  -0.000344  -0.000181  -0.000079
     63       0.000360   0.001780  -0.004647  -0.005299  -0.001485  -0.000090
     64       0.000190   0.000963  -0.003216  -0.001284  -0.000744  -0.000241
     65      -0.000116  -0.000520  -0.000328   0.005371   0.000579  -0.000457
     66       0.000018   0.000092  -0.000308  -0.000073  -0.000006  -0.000010
     67      -0.000058  -0.000290   0.000740   0.001051   0.000277  -0.000077
     68      -0.000031  -0.000152   0.000347   0.000695   0.000193  -0.000058
     69      -0.000048  -0.000245   0.000719   0.000580   0.000171  -0.000011
     70       0.000031   0.000159  -0.000458  -0.000375  -0.000032   0.000011
     71      -0.000001   0.000000  -0.000015   0.000058   0.000072  -0.000006
     72      -0.001631  -0.008245   0.024963   0.017306   0.005774  -0.000128
     73       0.000006   0.000044  -0.000131  -0.000478   0.000058   0.000043
     74      -0.001919  -0.009771   0.030122   0.020598   0.006547  -0.000122
     75       0.000291   0.001568  -0.004372  -0.003078   0.000927   0.000019
     76      -0.001423  -0.007246   0.021481   0.013444   0.002331   0.000204
     77       0.000935   0.004821  -0.014137  -0.009073  -0.000593  -0.000092
     78       0.000105   0.000233  -0.002576  -0.000878  -0.006984  -0.000178
     79       0.000264   0.001382  -0.003297  -0.001958   0.001420  -0.000025
     80       0.000297   0.001224  -0.005044  -0.002323  -0.006312  -0.000204
     81      -0.000036  -0.000162   0.000101   0.000054  -0.000380  -0.000003
     82       0.000032   0.000051  -0.000431  -0.000315  -0.001135  -0.000004
     83       0.000013   0.000055  -0.000058  -0.000037  -0.000010   0.000000
     84       0.000028   0.000156   0.000010   0.000014   0.000995   0.000009
     85       0.000045   0.000198   0.000007   0.000010   0.000421   0.000003
     86       0.000002   0.000003  -0.000036  -0.000025  -0.000156  -0.000001
     87       0.000987   0.005732  -0.002689  -0.001135   0.029923   0.000206
     88      -0.000748  -0.004177   0.002294   0.001034  -0.020249  -0.000130
     89      -0.001043  -0.005214   0.002244   0.000965  -0.025423  -0.000175
     90      -0.001216  -0.005007   0.000164   0.000147  -0.013309  -0.000118
     91      -0.000546  -0.002299   0.002044   0.001148  -0.015313  -0.000139
     92       0.001995   0.008320  -0.002873  -0.001669   0.034016   0.000305
     93       0.002181   0.008035   0.004322   0.002216  -0.003746  -0.000037
     94      -0.000535  -0.002016  -0.003383  -0.001873   0.009075   0.000086
     95      -0.001418  -0.005230  -0.003135  -0.001627   0.003630   0.000036
     96       0.000049  -0.000019  -0.000047  -0.000025   0.000027  -0.000001
     97      -0.000363  -0.001375  -0.000509  -0.000224   0.000622   0.000004
     98       0.000274   0.000944   0.000323   0.000140  -0.000343  -0.000002
     99      -0.000255  -0.000885  -0.000305  -0.000135   0.000314   0.000003
    100       0.000158   0.000277   0.000070   0.000027  -0.000025  -0.000000
    101      -0.000178  -0.000446  -0.000147  -0.000063   0.000169   0.000001
    102      -0.011093  -0.036880  -0.010818  -0.004521   0.007055   0.000053
    103      -0.008201  -0.026249  -0.007595  -0.003158   0.004519   0.000033
    104      -0.003785  -0.011603  -0.003538  -0.001498   0.002634   0.000021
    105       0.003718   0.005920   0.001883   0.000820  -0.000764  -0.000007
    106       0.001646   0.002841   0.000889   0.000385  -0.000359  -0.000003
    107       0.008177   0.021709   0.006641   0.002878  -0.002794  -0.000023
    108      -0.006174   0.004129   0.001001   0.000419  -0.001271  -0.000008
    109      -0.001404   0.004549   0.001352   0.000580  -0.001268  -0.000009
    110      -0.003257  -0.000267  -0.000232  -0.000106   0.000001   0.000001
    111      -0.000379   0.000013  -0.000016  -0.000007   0.000030   0.000000
    112      -0.000255   0.000427   0.000108   0.000043  -0.000103  -0.000001
    113       0.000869  -0.000805  -0.000182  -0.000074   0.000163   0.000001
    114       0.000850  -0.000330  -0.000048  -0.000019   0.000032   0.000000
    115      -0.000156   0.000094   0.000020   0.000008  -0.000019  -0.000000
    116      -0.000503   0.000228   0.000035   0.000014  -0.000014  -0.000000
    117       0.023287  -0.007564  -0.000830  -0.000304   0.000377   0.000001
    118      -0.037967   0.012129   0.001291   0.000470  -0.000569  -0.000002
    119       0.004248  -0.001040  -0.000048  -0.000011  -0.000012  -0.000000
    120      -0.003188   0.001793   0.000319   0.000127  -0.000183  -0.000001
    121       0.023559  -0.007496  -0.000832  -0.000307   0.000488   0.000002
    122       0.026939  -0.007601  -0.000696  -0.000246   0.000417   0.000002
    123      -0.004891  -0.000984  -0.000491  -0.000207   0.000261   0.000002
    124       0.010751   0.000583   0.000669   0.000288  -0.000353  -0.000002
    125      -0.007567   0.000897  -0.000132  -0.000065   0.000069   0.000001
    126       0.000069   0.000050   0.000017   0.000007  -0.000010  -0.000000
    127      -0.000002  -0.000002  -0.000000  -0.000000   0.000000  -0.000000
    128      -0.000471   0.000068  -0.000005  -0.000002   0.000003   0.000000
    129       0.000193  -0.000044  -0.000002  -0.000001   0.000002  -0.000000
    130       0.000070  -0.000013   0.000000   0.000000  -0.000000  -0.000000
    131      -0.000016  -0.000034  -0.000010  -0.000004   0.000005   0.000000
    132      -0.001406   0.000342   0.000014   0.000002   0.000005   0.000000
    133       0.001637  -0.000419  -0.000019  -0.000003  -0.000007  -0.000000
    134      -0.000662   0.000172   0.000006   0.000000   0.000005   0.000000
    135       0.000021   0.000021   0.000006   0.000003  -0.000003   0.000000
    136      -0.000184   0.000053   0.000004   0.000001  -0.000000  -0.000000
    137      -0.000396   0.000154   0.000018   0.000007  -0.000005   0.000000
    138       0.000080  -0.000026  -0.000002  -0.000001   0.000000  -0.000000
    139      -0.000058   0.000013   0.000000  -0.000000   0.000001  -0.000000
    140      -0.000011   0.000004   0.000000   0.000000  -0.000000   0.000000
    141       0.000004  -0.000003  -0.000000  -0.000000   0.000000   0.000000
    142      -0.000027   0.000007   0.000000   0.000000   0.000000  -0.000000
    143       0.000009  -0.000006  -0.000001  -0.000000   0.000001  -0.000000
    144       0.000199  -0.000091  -0.000012  -0.000006   0.000004  -0.000000
    145      -0.000714   0.000317   0.000041   0.000020  -0.000015   0.000002
    146       0.000299  -0.000128  -0.000016  -0.000008   0.000005  -0.000001
    147      -0.000180   0.000086   0.000012   0.000006  -0.000005   0.000000
    148      -0.000149   0.000074   0.000010   0.000005  -0.000004   0.000000
    149       0.000211  -0.000096  -0.000013  -0.000006   0.000005  -0.000001
    150      -0.000994  -0.000814  -0.000272  -0.000116   0.000161   0.000001
    151       0.001116   0.000652   0.000234   0.000100  -0.000138  -0.000001
    152       0.001237   0.000295   0.000143   0.000062  -0.000084  -0.000000
    153       0.000000  -0.000000  -0.000000   0.000001   0.000000   0.000011
    154      -0.000000  -0.000000   0.000002  -0.000003   0.000000  -0.000021
    155       0.000000  -0.000000   0.000001  -0.000002   0.000000  -0.000018
    156       0.000000  -0.000000   0.000001  -0.000001   0.000000  -0.000015
    157      -0.000000  -0.000000   0.000001  -0.000002   0.000000  -0.000020
    158       0.000000  -0.000000   0.000001  -0.000001  -0.000000  -0.000011
    159       0.000000   0.000000  -0.000001   0.000001  -0.000000   0.000012
    160      -0.000000  -0.000000  -0.000001   0.000001   0.000000   0.000012
    161       0.000000   0.000000  -0.000000   0.000001  -0.000000   0.000009
    162      -0.000000  -0.000001   0.000009  -0.000018   0.000001  -0.000182
    163       0.000000  -0.000000   0.000000   0.000000  -0.000000   0.000004
    164      -0.000000   0.000000  -0.000005   0.000010  -0.000000   0.000107
    165       0.000000   0.000000  -0.000008   0.000014  -0.000000   0.000112
    166      -0.000002  -0.000002   0.000065  -0.000117   0.000002  -0.000937
    167      -0.000002  -0.000002   0.000063  -0.000112   0.000002  -0.000904
    168       0.000003   0.000004  -0.000121   0.000215  -0.000005   0.001732
    169       0.000004   0.000007  -0.000197   0.000352  -0.000008   0.002822
    170      -0.000002  -0.000003   0.000083  -0.000147   0.000003  -0.001183
    171       0.000003   0.000005  -0.000131   0.000234  -0.000005   0.001897
    172      -0.000002  -0.000004   0.000098  -0.000175   0.000004  -0.001409
    173       0.000006   0.000010  -0.000262   0.000468  -0.000009   0.003779
    174      -0.000002  -0.000002   0.000080  -0.000149   0.000004  -0.001497
    175       0.000002   0.000003  -0.000088   0.000164  -0.000005   0.001650
    176      -0.000001  -0.000002   0.000066  -0.000122   0.000004  -0.001225
    177       0.000001   0.000002  -0.000060   0.000111  -0.000003   0.001104
    178       0.000001   0.000001  -0.000034   0.000063  -0.000002   0.000629
    179       0.000000   0.000000  -0.000017   0.000031  -0.000001   0.000304
    180      -0.000002  -0.000003   0.000083  -0.000154   0.000004  -0.001555
    181      -0.000001  -0.000002   0.000062  -0.000115   0.000003  -0.001155
    182       0.000004   0.000005  -0.000159   0.000295  -0.000008   0.002980
    183      -0.000001  -0.000007   0.000034  -0.000018   0.000009   0.000000
    184       0.000020   0.000102  -0.000568   0.000491  -0.000123   0.002817
    185       0.000015   0.000075  -0.000390   0.000295  -0.000091   0.001336
    186      -0.000019  -0.000096   0.000446  -0.000247   0.000118   0.000083
    187       0.000013   0.000063  -0.000288   0.000146  -0.000078  -0.000203
    188      -0.000048  -0.000239   0.001106  -0.000603   0.000293   0.000205
    189      -0.000002  -0.000015   0.000205  -0.000371   0.000016  -0.004028
    190       0.000002   0.000015  -0.000233   0.000440  -0.000015   0.004811
    191      -0.000005  -0.000031   0.000467  -0.000868   0.000032  -0.009415
    192       0.000125   0.000781  -0.009944   0.017450  -0.000847   0.184394
    193      -0.000069  -0.000430   0.005488  -0.009641   0.000466  -0.101845
    194       0.000186   0.001168  -0.014872   0.026100  -0.001269   0.276190
    195      -0.000289  -0.001825   0.023545  -0.041477   0.001917  -0.424888
    196       0.000102   0.000643  -0.008304   0.014631  -0.000675   0.149706
    197       0.000099   0.000624  -0.008044   0.014167  -0.000658   0.145593
    198      -0.000048  -0.000303   0.003841  -0.006736   0.000333  -0.072271
    199      -0.000299  -0.001871   0.023798  -0.041755   0.002049  -0.445398
    200      -0.000241  -0.001511   0.019212  -0.033711   0.001654  -0.359579
    201       0.000003  -0.000047   0.002793  -0.006249   0.000024  -0.057108
    202       0.000002  -0.000007   0.000665  -0.001523  -0.000001  -0.013401
    203      -0.000011   0.000012  -0.002846   0.006664   0.000022   0.060649
    204       0.000145   0.000773  -0.006352   0.008691  -0.000895   0.074297
    205       0.000142   0.000759  -0.006244   0.008548  -0.000879   0.073287
    206       0.000067   0.000359  -0.002879   0.003867  -0.000416   0.032845
    207      -0.000805  -0.003956   0.019429  -0.013349   0.004654  -0.074172
    208      -0.000776  -0.003817   0.018780  -0.012958   0.004489  -0.071941
    209      -0.000287  -0.001411   0.006937  -0.004782   0.001654  -0.025945
    210       0.000146   0.000704  -0.002932   0.001250  -0.000779   0.005358
    211      -0.000078  -0.000372   0.001399  -0.000339   0.000400  -0.001107
    212       0.000273   0.001310  -0.005164   0.001709  -0.001428   0.007468
    213       0.000013   0.000058  -0.000156  -0.000122  -0.000092   0.000151
    214      -0.000009  -0.000044   0.000232  -0.000161   0.000069  -0.001541
    215       0.000026   0.000118  -0.000374  -0.000149  -0.000204   0.000520
    216      -0.000160  -0.000977   0.012585  -0.019621   0.001767  -0.074876
    217       0.000010   0.000062  -0.000800   0.001264  -0.000102   0.004151
    218       0.000200   0.001227  -0.015997   0.025044  -0.002238   0.095803
    219       0.000282   0.001684  -0.020266   0.030560  -0.003073   0.126311
    220       0.000278   0.001658  -0.019962   0.030107  -0.003021   0.124052
    221       0.000050   0.000301  -0.003740   0.005737  -0.000551   0.022926
    222       0.000316   0.001911  -0.023934   0.037026  -0.003374   0.139472
    223      -0.000662  -0.004000   0.049977  -0.077223   0.007064  -0.291719
    224      -0.000051  -0.000310   0.003907  -0.006059   0.000547  -0.022674
    225       0.000341   0.002006  -0.021455   0.031130  -0.003171   0.109687
    226       0.000204   0.001201  -0.012815   0.018549  -0.001926   0.067070
    227       0.000478   0.002807  -0.029758   0.042908  -0.004504   0.156218
    228      -0.000769  -0.004699   0.054725  -0.084354   0.005802  -0.180400
    229       0.000535   0.003271  -0.038114   0.058774  -0.004028   0.125109
    230      -0.000103  -0.000627   0.007239  -0.011093   0.000797  -0.025216
    231       0.000544   0.003838  -0.056143   0.098831   0.000602  -0.108436
    232      -0.000364  -0.002563   0.037404  -0.065781  -0.000393   0.072250
    233       0.000088   0.000617  -0.008978   0.015768   0.000058  -0.015354
    234       0.000047   0.000209  -0.000362  -0.001307  -0.000847   0.036027
    235      -0.000006  -0.000022  -0.000110   0.000516   0.000141  -0.006175
    236      -0.000132  -0.000669   0.004164  -0.003308   0.001643  -0.063648
    237      -0.000042  -0.000291   0.004418  -0.007897   0.000075   0.003133
    238       0.000029   0.000195  -0.002785   0.004889  -0.000066  -0.002149
    239       0.000090   0.000608  -0.008844   0.015565  -0.000185  -0.005392
    240       0.001136   0.006994  -0.077932   0.121641  -0.003131  -0.020647
    241       0.001139   0.007008  -0.077879   0.121377  -0.003173  -0.020335
    242       0.001500   0.009236  -0.103057   0.160984  -0.004150  -0.026700
    243      -0.002442  -0.015179   0.173548  -0.274778   0.006239   0.051100
    244       0.001863   0.011573  -0.132091   0.208934  -0.004792  -0.038971
    245      -0.001032  -0.006423   0.073627  -0.116764   0.002564   0.021675
    246      -0.002097  -0.012888   0.142905  -0.222470   0.005780   0.042691
    247      -0.004690  -0.028841   0.320171  -0.498762   0.012869   0.095722
    248       0.002264   0.013929  -0.154718   0.241103  -0.006208  -0.046436
    249      -0.001287  -0.008074   0.088270  -0.134941   0.002075   0.027331
    250       0.001350   0.008522  -0.094711   0.146062  -0.002059  -0.029452
    251       0.000776   0.004914  -0.054847   0.084783  -0.001122  -0.017133
    252       0.003055   0.017749  -0.151332   0.195682  -0.008141  -0.044336
    253       0.001707   0.009899  -0.083863   0.107866  -0.004583  -0.024518
    254      -0.001303  -0.007580   0.064991  -0.084436   0.003466   0.019103
    255      -0.004126  -0.020118   0.043033   0.081442   0.017672  -0.001778
    256      -0.001903  -0.009271   0.019486   0.038274   0.008090  -0.000874
    257       0.001911   0.009334  -0.020565  -0.036411  -0.008177   0.000596
    258      -0.000119  -0.000879   0.012297  -0.020123   0.000044   0.003006
    259      -0.000343  -0.002107   0.019346  -0.025156   0.000699   0.004139
    260      -0.000462  -0.002768   0.023669  -0.029073   0.001070   0.004883
    261       0.000273   0.001345  -0.003454  -0.005011  -0.001635   0.000281
    262       0.000503   0.002493  -0.006498  -0.009093  -0.002898   0.000578
    263       0.000471   0.002344  -0.006651  -0.006927  -0.002538   0.000242
    264      -0.007303  -0.037064   0.113955   0.075911   0.025371  -0.000228
    265       0.011386   0.057800  -0.177960  -0.118141  -0.039636   0.000330
    266       0.003187   0.016167  -0.049799  -0.032890  -0.011247   0.000077
    267       0.016952   0.085595  -0.259169  -0.177059  -0.060333   0.001023
    268       0.005875   0.029692  -0.090059  -0.061583  -0.020840   0.000362
    269      -0.010313  -0.052063   0.157507   0.107694   0.036678  -0.000637
    270       0.009759   0.049581  -0.152052  -0.104350  -0.033677   0.000655
    271      -0.017376  -0.088255   0.270415   0.185603   0.059942  -0.001172
    272       0.029882   0.151764  -0.464974  -0.319357  -0.103241   0.002036
    273       0.010679   0.054192  -0.161601  -0.100147  -0.020893  -0.001706
    274       0.012269   0.062210  -0.185543  -0.114843  -0.024683  -0.001993
    275       0.000934   0.004723  -0.013921  -0.008654  -0.001799  -0.000146
    276      -0.014108  -0.072713   0.212937   0.136423   0.009150   0.001432
    277       0.004446   0.022937  -0.067037  -0.043052  -0.002389  -0.000431
    278      -0.012278  -0.063280   0.185349   0.118814   0.008076   0.001236
    279      -0.002936  -0.010912   0.053740   0.023210   0.088653   0.002556
    280       0.000907   0.003495  -0.016718  -0.007348  -0.025527  -0.000760
    281      -0.002412  -0.008911   0.044566   0.018996   0.074337   0.002161
    282       0.001666   0.008122  -0.024360  -0.013263  -0.007070  -0.000506
    283      -0.004093  -0.020170   0.057718   0.031709   0.010249   0.001101
    284      -0.001082  -0.005375   0.015030   0.008257   0.001571   0.000277
    285       0.000150   0.000317  -0.001115  -0.000744  -0.003831  -0.000023
    286      -0.000345  -0.000440   0.002802   0.002085   0.012199   0.000049
    287       0.000061   0.000360  -0.000723  -0.000522   0.001617   0.000023
    288       0.005678   0.031356  -0.017430  -0.007906   0.151845   0.000977
    289       0.006641   0.036758  -0.020917  -0.009497   0.177182   0.001123
    290      -0.001344  -0.007278   0.003864   0.001747  -0.034585  -0.000224
    291      -0.007797  -0.047145   0.024988   0.010888  -0.245056  -0.001637
    292       0.000705   0.004478  -0.002191  -0.000961   0.022361   0.000152
    293      -0.007648  -0.045902   0.024179   0.010515  -0.238369  -0.001593
    294      -0.009773  -0.052704   0.025054   0.010880  -0.262936  -0.001779
    295       0.001473   0.008006  -0.003752  -0.001620   0.040424   0.000275
    296       0.021273   0.114900  -0.054656  -0.023696   0.574592   0.003888
    297      -0.009137  -0.038445   0.021352   0.012175  -0.194283  -0.001756
    298       0.012693   0.053287  -0.030968  -0.017632   0.276421   0.002503
    299      -0.007339  -0.030935   0.017933   0.010213  -0.159825  -0.001446
    300       0.023794   0.098654  -0.022797  -0.013610   0.350715   0.003134
    301      -0.006669  -0.027742   0.006788   0.004039  -0.100414  -0.000898
    302      -0.016833  -0.069805   0.015857   0.009473  -0.247015  -0.002206
    303      -0.025467  -0.094215  -0.065251  -0.034341   0.095290   0.000923
    304       0.008647   0.032147   0.021444   0.011244  -0.029819  -0.000290
    305       0.016781   0.061963   0.043046   0.022673  -0.062795  -0.000610
    306      -0.000199  -0.001079   0.014229   0.008162  -0.053134  -0.000500
    307      -0.001892  -0.007115   0.019433   0.011350  -0.079802  -0.000750
    308       0.000253   0.000970  -0.005496  -0.003161   0.021530   0.000202
    309       0.002385   0.009795   0.003593   0.001611  -0.002570  -0.000013
    310       0.003842   0.015424   0.005361   0.002374  -0.003369  -0.000017
    311      -0.002011  -0.008003  -0.002859  -0.001246   0.002666   0.000013
    312      -0.037150  -0.121916  -0.034875  -0.014447   0.019613   0.000139
    313       0.049671   0.163517   0.046529   0.019231  -0.025651  -0.000180
    314      -0.049071  -0.160887  -0.045852  -0.018962   0.025459   0.000179
    315       0.086147   0.290842   0.084459   0.035180  -0.052620  -0.000387
    316      -0.054764  -0.185114  -0.053739  -0.022379   0.033531   0.000246
    317      -0.061072  -0.205684  -0.059770  -0.024900   0.037369   0.000275
    318       0.082963   0.269640   0.078897   0.032942  -0.050115  -0.000372
    319       0.102254   0.332863   0.097441   0.040691  -0.062098  -0.000461
    320       0.155190   0.504880   0.147693   0.061658  -0.093892  -0.000696
    321       0.048412   0.141124   0.042975   0.018619  -0.018088  -0.000146
    322       0.016978   0.050487   0.015384   0.006669  -0.006511  -0.000052
    323      -0.053901  -0.159270  -0.048484  -0.021009   0.020417   0.000164
    324      -0.093446  -0.211463  -0.065250  -0.028292   0.026943   0.000226
    325      -0.038667  -0.088088  -0.027179  -0.011785   0.011284   0.000094
    326      -0.043445  -0.097355  -0.030043  -0.013025   0.012367   0.000104
    327       0.069183  -0.065411  -0.017283  -0.007310   0.020092   0.000130
    328       0.029416  -0.026547  -0.006930  -0.002929   0.008000   0.000051
    329       0.026723  -0.026304  -0.007006  -0.002967   0.008060   0.000052
    330       0.003924   0.017869   0.005694   0.002459  -0.004513  -0.000033
    331      -0.011465  -0.028654  -0.009387  -0.004064   0.007153   0.000053
    332       0.011827   0.031653   0.010328   0.004468  -0.007966  -0.000059
    333      -0.003024   0.003095   0.000726   0.000289  -0.000784  -0.000005
    334       0.006363  -0.003814  -0.000762  -0.000297   0.000925   0.000006
    335      -0.008037   0.007052   0.001582   0.000629  -0.001665  -0.000011
    336       0.131246  -0.039939  -0.003865  -0.001368   0.001517   0.000004
    337       0.011046  -0.003166  -0.000264  -0.000089   0.000077  -0.000000
    338      -0.202138   0.061223   0.005858   0.002065  -0.002244  -0.000005
    339      -0.291643   0.092240   0.009646   0.003493  -0.004169  -0.000014
    340      -0.150817   0.047769   0.005007   0.001814  -0.002166  -0.000007
    341      -0.073895   0.023432   0.002463   0.000893  -0.001070  -0.000004
    342      -0.117004   0.037323   0.003965   0.001443  -0.001744  -0.000006
    343       0.590592  -0.188707  -0.020103  -0.007322   0.008875   0.000031
    344       0.226388  -0.072253  -0.007679  -0.002795   0.003377   0.000012
    345      -0.220352   0.060437   0.005229   0.001820  -0.003152  -0.000011
    346       0.014114  -0.003964  -0.000361  -0.000127   0.000219   0.000001
    347      -0.262846   0.071653   0.006126   0.002125  -0.003712  -0.000013
    348       0.256412  -0.081495  -0.009032  -0.003332   0.005301   0.000022
    349      -0.297605   0.094746   0.010525   0.003884  -0.006175  -0.000026
    350      -0.053402   0.017295   0.001965   0.000728  -0.001147  -0.000005
    351       0.109204   0.007402   0.007179   0.003080  -0.003799  -0.000026
    352      -0.121823  -0.008489  -0.008068  -0.003460   0.004269   0.000029
    353      -0.016101  -0.000706  -0.000960  -0.000414   0.000510   0.000004
    354      -0.052670   0.004802  -0.001291  -0.000603   0.000675   0.000006
    355      -0.005458   0.000658  -0.000093  -0.000046   0.000048   0.000000
    356       0.108027  -0.010728   0.002419   0.001144  -0.001264  -0.000012
    357      -0.001373  -0.000340  -0.000155  -0.000064   0.000085   0.000001
    358       0.001288  -0.000230   0.000003   0.000003  -0.000006  -0.000000
    359       0.002882   0.000466   0.000259   0.000107  -0.000145  -0.000001
    360       0.021964  -0.005606  -0.000254  -0.000045  -0.000087  -0.000002
    361      -0.018178   0.004629   0.000209   0.000037   0.000072   0.000002
    362      -0.000457   0.000097  -0.000000  -0.000001   0.000005   0.000000
    363      -0.005572   0.001446   0.000053   0.000003   0.000047   0.000001
    364      -0.001657   0.000430   0.000015   0.000000   0.000015   0.000000
    365       0.007957  -0.001990  -0.000056   0.000004  -0.000078  -0.000001
    366       0.002268  -0.000889  -0.000107  -0.000039   0.000029  -0.000001
    367       0.000224  -0.000100  -0.000013  -0.000005   0.000004  -0.000000
    368       0.004943  -0.001943  -0.000234  -0.000087   0.000064  -0.000002
    369      -0.002663   0.000674   0.000031   0.000002   0.000009  -0.000001
    370       0.002236  -0.000570  -0.000027  -0.000003  -0.000006   0.000001
    371      -0.000135   0.000051   0.000006   0.000002  -0.000001   0.000000
    372      -0.000919   0.000286   0.000021   0.000010  -0.000001   0.000001
    373       0.000833  -0.000261  -0.000020  -0.000009   0.000001  -0.000001
    374       0.000010  -0.000011  -0.000002  -0.000001   0.000001  -0.000000
    375      -0.003260   0.001482   0.000196   0.000097  -0.000072   0.000007
    376      -0.000915   0.000413   0.000054   0.000027  -0.000020   0.000002
    377       0.002525  -0.001145  -0.000151  -0.000074   0.000055  -0.000006
    378      -0.003051   0.001346   0.000174   0.000085  -0.000060   0.000007
    379       0.000706  -0.000310  -0.000040  -0.000020   0.000014  -0.000002
    380      -0.008786   0.003875   0.000500   0.000246  -0.000173   0.000019
    381       0.003919  -0.001746  -0.000227  -0.000113   0.000081  -0.000009
    382       0.008725  -0.003883  -0.000503  -0.000250   0.000180  -0.000019
    383       0.002725  -0.001211  -0.000157  -0.000078   0.000056  -0.000006
    384       0.001539  -0.000712  -0.000096  -0.000047   0.000036  -0.000004
    385      -0.001713   0.000792   0.000106   0.000052  -0.000040   0.000004
    386       0.000218  -0.000100  -0.000013  -0.000006   0.000005  -0.000001
    387       0.001748  -0.000836  -0.000115  -0.000056   0.000044  -0.000004
    388       0.003374  -0.001615  -0.000221  -0.000109   0.000085  -0.000008
    389       0.000869  -0.000416  -0.000057  -0.000028   0.000022  -0.000002
    390      -0.001146   0.000530   0.000071   0.000034  -0.000026   0.000003
    391       0.000156  -0.000067  -0.000008  -0.000004   0.000003  -0.000000
    392      -0.003648   0.001676   0.000223   0.000108  -0.000080   0.000008
    393      -0.011177  -0.003226  -0.001440  -0.000624   0.000845   0.000005
    394      -0.001763  -0.000356  -0.000186  -0.000081   0.000109   0.000001
    395      -0.014385  -0.003911  -0.001787  -0.000775   0.001048   0.000006
    396       0.013275   0.007555   0.002729   0.001172  -0.001611  -0.000009
    397      -0.023155  -0.013210  -0.004769  -0.002047   0.002814   0.000015
    398       0.003496   0.002010   0.000723   0.000310  -0.000426  -0.000002
    399       0.010568   0.005239   0.001962   0.000844  -0.001159  -0.000006
    400       0.011494   0.005886   0.002185   0.000939  -0.001290  -0.000007
    401      -0.003011  -0.001654  -0.000604  -0.000259   0.000357   0.000002
    402      -0.000000  -0.000001   0.000004  -0.000002   0.000001  -0.000002
    403       0.000000   0.000001  -0.000005   0.000006  -0.000000   0.000047
    404       0.000000   0.000001  -0.000003   0.000003  -0.000001   0.000020
    405       0.000003   0.000009  -0.000057   0.000051  -0.000009   0.000265
    406       0.000001   0.000004  -0.000026   0.000025  -0.000004   0.000148
    407      -0.000003  -0.000010   0.000065  -0.000060   0.000010  -0.000328
    408       0.000002   0.000004  -0.000030   0.000031  -0.000003   0.000203
    409      -0.000004  -0.000010   0.000071  -0.000074   0.000007  -0.000487
    410       0.000003   0.000007  -0.000048   0.000052  -0.000005   0.000360
    411      -0.000002  -0.000005   0.000047  -0.000061   0.000005  -0.000476
    412      -0.000001  -0.000002   0.000014  -0.000019   0.000001  -0.000148
    413      -0.000001  -0.000003   0.000024  -0.000032   0.000002  -0.000256
    414       0.000000   0.000000  -0.000007   0.000012  -0.000000   0.000107
    415      -0.000000  -0.000000   0.000002  -0.000004   0.000000  -0.000034
    416       0.000000  -0.000000   0.000001  -0.000001  -0.000000  -0.000011
    417       0.000001   0.000007  -0.000137   0.000270  -0.000007   0.002803
    418      -0.000000  -0.000001  -0.000008   0.000028   0.000002   0.000284
    419      -0.000000  -0.000002   0.000059  -0.000124   0.000002  -0.001275
                354        355        356        357        358        359    
      0       0.000197  -0.000001  -0.000001  -0.000000   0.000003  -0.000019
      1       0.000026  -0.000000  -0.000000   0.000000   0.000000  -0.000001
      2       0.000091  -0.000000  -0.000000  -0.000000   0.000001  -0.000009
      3      -0.000005   0.000000   0.000000   0.000000  -0.000000   0.000001
      4      -0.000004  -0.000000   0.000000   0.000000  -0.000000   0.000001
      5      -0.000002   0.000000   0.000000  -0.000000  -0.000000   0.000000
      6      -0.000007   0.000000   0.000000   0.000000  -0.000000   0.000000
      7      -0.000005  -0.000000   0.000000   0.000000  -0.000000   0.000001
      8      -0.000008   0.000000  -0.000000  -0.000000  -0.000000   0.000000
      9      -0.000110   0.000001   0.000000   0.000001  -0.000003   0.000019
     10       0.000060  -0.000001  -0.000000  -0.000000   0.000001  -0.000009
     11       0.000109  -0.000000  -0.000001  -0.000001   0.000003  -0.000020
     12       0.000041  -0.000000  -0.000000  -0.000000   0.000001  -0.000008
     13       0.000045  -0.000000   0.000000  -0.000000   0.000001  -0.000011
     14       0.000021   0.000000  -0.000000  -0.000000   0.000000  -0.000004
     15       0.000037   0.000000  -0.000000  -0.000000   0.000001  -0.000005
     16      -0.000061  -0.000000  -0.000000   0.000000  -0.000001   0.000012
     17       0.000009  -0.000000   0.000000   0.000000  -0.000000   0.000003
     18       0.000721  -0.000000  -0.000000  -0.000004   0.000022  -0.000241
     19      -0.001129   0.000000   0.000000   0.000006  -0.000033   0.000361
     20       0.001309  -0.000000  -0.000000  -0.000007   0.000033  -0.000351
     21       0.000038   0.000000   0.000000   0.000000  -0.000004   0.000049
     22       0.000494   0.000000  -0.000000  -0.000001   0.000002  -0.000008
     23      -0.000475   0.000000   0.000000   0.000001  -0.000005   0.000042
     24      -0.000171   0.000000   0.000000  -0.000000   0.000002  -0.000027
     25      -0.000054   0.000000  -0.000000   0.000000  -0.000003   0.000043
     26      -0.000073   0.000000   0.000000  -0.000001   0.000007  -0.000097
     27      -0.016975   0.000001   0.000000   0.000023  -0.000048   0.000032
     28      -0.021098   0.000001   0.000001   0.000029  -0.000015  -0.000769
     29       0.003528   0.000000  -0.000000  -0.000003   0.000008  -0.000043
     30      -0.003857   0.000000  -0.000000   0.000027  -0.000174   0.002079
     31      -0.000360  -0.000000  -0.000000   0.000006  -0.000050   0.000595
     32       0.005125  -0.000000   0.000000  -0.000034   0.000192  -0.002313
     33       0.018356  -0.000000   0.000002  -0.000108   0.000661  -0.007614
     34       0.023466  -0.000000   0.000002  -0.000115   0.000723  -0.008472
     35       0.000641   0.000000   0.000001  -0.000030   0.000159  -0.001668
     36       0.000067   0.000000   0.000000  -0.000000  -0.000009   0.000167
     37       0.000349   0.000000   0.000000  -0.000006   0.000040  -0.000464
     38      -0.001661  -0.000000  -0.000001   0.000055  -0.000288   0.003076
     39      -0.000975   0.000000  -0.000000   0.000008  -0.000041   0.000411
     40       0.000140   0.000000   0.000000  -0.000009   0.000045  -0.000492
     41       0.000269  -0.000000  -0.000000   0.000004  -0.000029   0.000414
     42      -0.023275  -0.000002  -0.000008   0.000395  -0.002189   0.023427
     43       0.019996   0.000002   0.000008  -0.000409   0.002074  -0.020906
     44      -0.011150  -0.000001  -0.000004   0.000223  -0.001183   0.012352
     45       0.011392  -0.000001  -0.000005   0.000183  -0.001252   0.015897
     46      -0.025622   0.000005   0.000014  -0.000733   0.003718  -0.040016
     47      -0.016632   0.000003   0.000010  -0.000615   0.002825  -0.028200
     48       0.002665  -0.000001  -0.000001   0.000505  -0.000939  -0.000572
     49      -0.003252   0.000001   0.000002  -0.000366   0.000819  -0.001802
     50       0.005984  -0.000001  -0.000004   0.000151  -0.000815   0.008192
     51       0.000016  -0.000000  -0.000000  -0.000028   0.000022   0.000757
     52       0.000196   0.000000   0.000000   0.000149  -0.000258  -0.000041
     53       0.000475   0.000000   0.000000   0.000288  -0.000489  -0.000514
     54      -0.000213   0.000000   0.000000  -0.000043   0.000082  -0.000207
     55      -0.000121   0.000000  -0.000000  -0.000032   0.000054  -0.000102
     56      -0.000039   0.000000  -0.000000   0.000060  -0.000120   0.000040
     57      -0.004079   0.000001   0.000001  -0.002436   0.004616  -0.004823
     58      -0.002095   0.000001  -0.000001  -0.001475   0.002562  -0.002509
     59       0.002653  -0.000000   0.000001   0.002291  -0.004039   0.002998
     60       0.000795  -0.000000   0.000002  -0.000802   0.002019  -0.002542
     61       0.001811  -0.000003  -0.000011  -0.007576   0.014049  -0.011126
     62      -0.000137   0.000000  -0.000003  -0.000772   0.001139  -0.000373
     63      -0.000524  -0.000001  -0.000016  -0.002527   0.002620   0.001306
     64      -0.000262  -0.000000  -0.000009  -0.001060   0.000714   0.001140
     65       0.000197   0.000000   0.000003   0.001593  -0.002574   0.000715
     66      -0.000017  -0.000000   0.000001   0.000161  -0.000130  -0.000238
     67      -0.000044   0.000001   0.000012   0.001561  -0.001483  -0.000479
     68      -0.000037   0.000000   0.000007   0.000968  -0.000935  -0.000384
     69       0.000011   0.000000   0.000002   0.000142  -0.000135   0.000009
     70      -0.000000  -0.000000  -0.000001   0.000089  -0.000174  -0.000065
     71      -0.000001  -0.000000   0.000002   0.000403  -0.000456  -0.000093
     72       0.000236   0.000005   0.000091   0.011977  -0.012249  -0.002124
     73       0.000000  -0.000001  -0.000005  -0.000143  -0.000018  -0.000133
     74       0.000292   0.000010   0.000137   0.015418  -0.014420  -0.002666
     75      -0.000067  -0.000005  -0.000001   0.004023  -0.006397  -0.001147
     76       0.000528  -0.000009  -0.000230  -0.033892   0.033831   0.006692
     77      -0.000316   0.000000   0.000112   0.019675  -0.021404  -0.004145
     78      -0.000176   0.000023   0.000112   0.003671   0.004073   0.000439
     79      -0.000068  -0.000007  -0.000001   0.003542  -0.006511  -0.001178
     80      -0.000233   0.000019   0.000119   0.006475  -0.000362  -0.000375
     81      -0.000004  -0.000000  -0.000002   0.000487  -0.000584  -0.000109
     82      -0.000010   0.000011   0.000060   0.001487   0.002857   0.000347
     83      -0.000000   0.000000   0.000001  -0.000077   0.000126   0.000021
     84       0.000010  -0.000002  -0.000005  -0.000427  -0.000091   0.000007
     85       0.000003   0.000002   0.000012   0.000270   0.000416   0.000048
     86      -0.000002   0.000002   0.000008   0.000355   0.000268   0.000022
     87       0.000207  -0.000095  -0.000451  -0.018338  -0.014510  -0.001227
     88      -0.000126   0.000066   0.000282   0.012368   0.011081   0.001026
     89      -0.000175   0.000078   0.000229   0.015935   0.012888   0.001111
     90      -0.000118  -0.000061  -0.000468  -0.011440  -0.011253  -0.001082
     91      -0.000124  -0.000055  -0.000485  -0.015414  -0.015226  -0.001471
     92       0.000284   0.000133   0.001112   0.031480   0.031039   0.002991
     93      -0.000010   0.000079   0.000373   0.001654   0.001086   0.000072
     94       0.000060   0.000005   0.000236   0.005220   0.005857   0.000598
     95       0.000015  -0.000047  -0.000203  -0.000198   0.000208   0.000043
     96      -0.000001  -0.000000  -0.000063  -0.000597  -0.000513  -0.000042
     97       0.000003  -0.000018  -0.000278  -0.000407  -0.000233  -0.000004
     98      -0.000001   0.000011   0.000207   0.000131   0.000038  -0.000008
     99       0.000002  -0.000011  -0.000040   0.000120   0.000131   0.000014
    100      -0.000000   0.000013  -0.000031  -0.000008   0.000035   0.000009
    101       0.000001  -0.000011  -0.000041   0.000068   0.000066   0.000006
    102       0.000028  -0.000479  -0.002522   0.002629   0.003513   0.000461
    103       0.000017  -0.000477  -0.002506   0.001546   0.002172   0.000299
    104       0.000012  -0.000292  -0.001244   0.001146   0.001452   0.000179
    105      -0.000001   0.000217  -0.000004   0.001153   0.001861   0.000284
    106      -0.000000   0.000098  -0.000000   0.000521   0.000832   0.000126
    107      -0.000000   0.000617  -0.007460   0.006168   0.009285   0.001352
    108      -0.000005  -0.000083  -0.005395   0.000398   0.000163  -0.000012
    109      -0.000004  -0.000097  -0.002586   0.001004   0.001252   0.000162
    110      -0.000000   0.000020  -0.001995  -0.000391  -0.000719  -0.000116
    111       0.000000   0.000034   0.000106   0.000078   0.000123   0.000018
    112      -0.000001   0.000049  -0.001214  -0.000061  -0.000121  -0.000020
    113       0.000001  -0.000216   0.002588   0.000051   0.000141   0.000025
    114      -0.000000  -0.000007   0.000255  -0.000028  -0.000033  -0.000004
    115      -0.000000  -0.000006  -0.000662   0.000013   0.000004  -0.000001
    116      -0.000000   0.000082   0.000238   0.000011   0.000024   0.000004
    117      -0.000000  -0.000723   0.017054  -0.000239  -0.000064   0.000013
    118       0.000000   0.002479  -0.028532   0.000336   0.000013  -0.000034
    119      -0.000000  -0.000122   0.003388   0.000047   0.000126   0.000023
    120      -0.000000   0.002159   0.005098  -0.000021   0.000057   0.000015
    121      -0.000001   0.001448  -0.035255   0.000053  -0.000464  -0.000105
    122      -0.000002   0.004949  -0.041048   0.000043  -0.000555  -0.000123
    123       0.000001  -0.008937  -0.002926   0.000088   0.000041  -0.000002
    124      -0.000002   0.011164  -0.001794  -0.000124  -0.000153  -0.000018
    125       0.000001  -0.000426   0.008152   0.000031   0.000166   0.000032
    126      -0.000000  -0.000124   0.000724  -0.000004   0.000006   0.000002
    127       0.000000  -0.000637  -0.000257   0.000002  -0.000002  -0.000001
    128      -0.000000  -0.002950  -0.001257   0.000016  -0.000001  -0.000002
    129      -0.000000   0.001027  -0.000062  -0.000004  -0.000004  -0.000000
    130       0.000000  -0.000376  -0.000042   0.000001  -0.000000  -0.000000
    131      -0.000000  -0.000118  -0.000147   0.000001  -0.000001  -0.000000
    132      -0.000000   0.009641   0.001456  -0.000022   0.000003   0.000004
    133       0.000000  -0.014369  -0.002119   0.000038   0.000003  -0.000005
    134      -0.000000   0.008773   0.001253  -0.000027  -0.000006   0.000002
    135      -0.000000  -0.000499   0.000029   0.000001   0.000001   0.000000
    136       0.000000   0.001698   0.000279  -0.000004   0.000000   0.000001
    137      -0.000001   0.003142   0.000691  -0.000009   0.000003   0.000002
    138       0.000000  -0.000638  -0.000114   0.000002   0.000000  -0.000000
    139      -0.000000   0.000685   0.000102  -0.000002  -0.000001   0.000000
    140      -0.000000  -0.000003  -0.000001  -0.000000  -0.000000  -0.000000
    141      -0.000000  -0.000034  -0.000012   0.000000  -0.000000  -0.000000
    142      -0.000000   0.000219   0.000033  -0.000001  -0.000000   0.000000
    143       0.000000   0.000042  -0.000003  -0.000000  -0.000000  -0.000000
    144       0.000001  -0.000368  -0.000117   0.000001  -0.000001  -0.000000
    145      -0.000003   0.001308   0.000410  -0.000007   0.000001   0.000001
    146       0.000001  -0.000737  -0.000185   0.000002  -0.000001  -0.000001
    147      -0.000001   0.000455   0.000155  -0.000003   0.000000   0.000000
    148      -0.000001   0.000304   0.000121  -0.000002  -0.000000   0.000000
    149       0.000001  -0.000642  -0.000178   0.000002  -0.000000  -0.000001
    150       0.000002   0.039337   0.002520  -0.000113  -0.000070  -0.000000
    151      -0.000002  -0.032607  -0.002395   0.000092   0.000050  -0.000001
    152      -0.000001  -0.018662  -0.002006   0.000050   0.000016  -0.000003
    153      -0.000016   0.000000   0.000000   0.000000  -0.000000   0.000004
    154       0.000002   0.000000  -0.000000   0.000000  -0.000000   0.000001
    155       0.000007  -0.000000   0.000000  -0.000000   0.000000  -0.000000
    156       0.000014   0.000000   0.000000  -0.000000   0.000000  -0.000003
    157       0.000013  -0.000000  -0.000000  -0.000000   0.000000  -0.000001
    158       0.000008  -0.000000   0.000000  -0.000000   0.000000  -0.000001
    159      -0.000008   0.000000   0.000000   0.000000  -0.000000   0.000001
    160      -0.000008   0.000000  -0.000000   0.000000  -0.000000   0.000001
    161      -0.000007  -0.000000   0.000000   0.000000  -0.000000   0.000001
    162       0.000139   0.000000   0.000000  -0.000000   0.000002  -0.000019
    163      -0.000004  -0.000000   0.000000   0.000000   0.000000  -0.000001
    164      -0.000095   0.000000  -0.000000   0.000000  -0.000002   0.000017
    165      -0.000072   0.000000   0.000000   0.000000  -0.000001   0.000008
    166       0.000602  -0.000002  -0.000002  -0.000001   0.000009  -0.000062
    167       0.000581  -0.000002  -0.000002  -0.000001   0.000009  -0.000060
    168      -0.001111   0.000004   0.000004   0.000001  -0.000015   0.000100
    169      -0.001811   0.000006   0.000006   0.000001  -0.000024   0.000164
    170       0.000758  -0.000002  -0.000003  -0.000000   0.000010  -0.000068
    171      -0.001218   0.000004   0.000004   0.000003  -0.000018   0.000118
    172       0.000904  -0.000003  -0.000003  -0.000002   0.000013  -0.000086
    173      -0.002424   0.000008   0.000009   0.000006  -0.000037   0.000233
    174       0.000947  -0.000005  -0.000004  -0.000004   0.000023  -0.000151
    175      -0.001050   0.000005   0.000005   0.000005  -0.000025   0.000168
    176       0.000774  -0.000003  -0.000004  -0.000004   0.000018  -0.000124
    177      -0.000662   0.000004   0.000003   0.000004  -0.000017   0.000105
    178      -0.000385   0.000002   0.000002   0.000002  -0.000009   0.000061
    179      -0.000187   0.000001   0.000001   0.000001  -0.000005   0.000029
    180       0.000976  -0.000005  -0.000005  -0.000007   0.000027  -0.000173
    181       0.000725  -0.000004  -0.000003  -0.000005   0.000019  -0.000127
    182      -0.001875   0.000010   0.000009   0.000013  -0.000051   0.000331
    183      -0.000675   0.000000   0.000000   0.000003  -0.000019   0.000202
    184       0.006407  -0.000000  -0.000000  -0.000039   0.000224  -0.002503
    185       0.005477  -0.000000  -0.000000  -0.000031   0.000179  -0.001983
    186      -0.008823   0.000001   0.000000   0.000045  -0.000234   0.002484
    187       0.006003  -0.000001  -0.000000  -0.000031   0.000161  -0.001710
    188      -0.022032   0.000001   0.000001   0.000114  -0.000597   0.006370
    189       0.002810  -0.000000  -0.000000  -0.000002   0.000005   0.000042
    190      -0.003645   0.000000   0.000000   0.000004  -0.000014   0.000037
    191       0.006922  -0.000000  -0.000001  -0.000008   0.000028  -0.000102
    192      -0.116642   0.000005   0.000004   0.000153  -0.000127  -0.003097
    193       0.064623  -0.000002  -0.000002  -0.000085   0.000074   0.001662
    194      -0.174690   0.000008   0.000006   0.000227  -0.000170  -0.004915
    195       0.273172  -0.000012  -0.000008  -0.000360   0.000635   0.001526
    196      -0.096298   0.000004   0.000003   0.000128  -0.000235  -0.000397
    197      -0.093479   0.000004   0.000003   0.000123  -0.000208  -0.000688
    198       0.045471  -0.000002  -0.000002  -0.000062   0.000041   0.001475
    199       0.280982  -0.000012  -0.000010  -0.000391   0.000343   0.007712
    200       0.226852  -0.000009  -0.000009  -0.000316   0.000278   0.006214
    201       0.052650  -0.000004   0.000004  -0.000348   0.002000  -0.023920
    202       0.012888  -0.000001   0.000001  -0.000091   0.000539  -0.006497
    203      -0.059390   0.000005  -0.000005   0.000401  -0.002329   0.027913
    204      -0.005311   0.000003   0.000001   0.000012   0.000128  -0.001428
    205      -0.005559   0.000003   0.000001   0.000009   0.000144  -0.001647
    206      -0.000869   0.000002   0.000001  -0.000002   0.000103  -0.001179
    207      -0.267297   0.000002  -0.000024   0.001431  -0.008855   0.103031
    208      -0.257396   0.000002  -0.000023   0.001378  -0.008516   0.099000
    209      -0.095167   0.000001  -0.000008   0.000487  -0.003017   0.035112
    210       0.048237  -0.000001   0.000001  -0.000105   0.000789  -0.009985
    211      -0.025378   0.000001   0.000000   0.000024  -0.000248   0.003516
    212       0.088791  -0.000003   0.000001  -0.000140   0.001180  -0.015680
    213       0.008012   0.000001   0.000004  -0.000223   0.001206  -0.013178
    214      -0.004539  -0.000000  -0.000002   0.000072  -0.000429   0.004916
    215       0.018821   0.000002   0.000011  -0.000583   0.003149  -0.034232
    216      -0.104382  -0.000010  -0.000041   0.002023  -0.010663   0.110782
    217       0.006031   0.000000   0.000002  -0.000110   0.000525  -0.005017
    218       0.132423   0.000012   0.000053  -0.002670   0.014019  -0.145420
    219       0.179775   0.000014   0.000064  -0.002954   0.016692  -0.181343
    220       0.176655   0.000014   0.000063  -0.002920   0.016435  -0.178222
    221       0.032736   0.000002   0.000012  -0.000549   0.003068  -0.032906
    222       0.200788   0.000017   0.000077  -0.003800   0.020034  -0.207710
    223      -0.420032  -0.000036  -0.000160   0.007885  -0.041680   0.432929
    224      -0.032490  -0.000003  -0.000012   0.000583  -0.003082   0.031940
    225       0.164935  -0.000031  -0.000096   0.005659  -0.026621   0.271205
    226       0.100444  -0.000019  -0.000059   0.003490  -0.016382   0.166695
    227       0.234092  -0.000044  -0.000138   0.008213  -0.038427   0.389615
    228      -0.298547   0.000048   0.000153  -0.007716   0.041112  -0.457054
    229       0.207355  -0.000033  -0.000106   0.005297  -0.028301   0.315176
    230      -0.041182   0.000006   0.000021  -0.001047   0.005513  -0.060877
    231      -0.065044   0.000013   0.000035  -0.006818   0.015840  -0.042464
    232       0.043146  -0.000008  -0.000023   0.004509  -0.010487   0.028526
    233      -0.008540   0.000002   0.000005  -0.001132   0.002484  -0.004762
    234       0.035392  -0.000007  -0.000021   0.000633  -0.004400   0.050568
    235      -0.006105   0.000002   0.000004  -0.000176   0.000929  -0.009514
    236      -0.064263   0.000012   0.000038  -0.000879   0.007630  -0.094097
    237       0.001468   0.000001   0.000003   0.001593  -0.002550  -0.006175
    238      -0.001541  -0.000001  -0.000003  -0.001343   0.002158   0.004204
    239      -0.002446  -0.000001  -0.000005  -0.002892   0.004713   0.009975
    240      -0.012305   0.000003  -0.000004  -0.010403   0.018632  -0.012908
    241      -0.012096   0.000003  -0.000005  -0.010733   0.019108  -0.012921
    242      -0.015799   0.000004  -0.000006  -0.014256   0.025517  -0.017220
    243       0.032669  -0.000009  -0.000014   0.019834  -0.037965   0.037266
    244      -0.024973   0.000007   0.000010  -0.015219   0.029060  -0.028538
    245       0.013885  -0.000003  -0.000006   0.008330  -0.015959   0.015913
    246       0.027526  -0.000007   0.000003   0.019717  -0.035594   0.031784
    247       0.061806  -0.000015   0.000004   0.043546  -0.078811   0.071159
    248      -0.030009   0.000008  -0.000002  -0.021212   0.038422  -0.034790
    249       0.009951  -0.000020  -0.000083  -0.051454   0.093480  -0.070843
    250      -0.010597   0.000022   0.000093   0.056611  -0.102661   0.077489
    251      -0.006177   0.000013   0.000055   0.033292  -0.060215   0.045037
    252      -0.019417   0.000025   0.000060   0.060420  -0.116570   0.100475
    253      -0.010806   0.000014   0.000032   0.033063  -0.063942   0.055374
    254       0.008365  -0.000010  -0.000026  -0.025519   0.049261  -0.042543
    255       0.006068   0.000008   0.000181   0.034613  -0.041208  -0.008493
    256       0.002874   0.000004   0.000081   0.015529  -0.018661  -0.003524
    257      -0.002889  -0.000004  -0.000085  -0.016039   0.018876   0.004278
    258       0.000144  -0.000001   0.000016  -0.003176   0.008590  -0.007566
    259       0.000385  -0.000001   0.000029  -0.003608   0.011181  -0.010834
    260       0.000453  -0.000001   0.000038  -0.003448   0.012150  -0.012772
    261       0.000159  -0.000003  -0.000061  -0.008441   0.007930   0.003649
    262       0.000385  -0.000005  -0.000114  -0.015417   0.014480   0.006304
    263       0.000119  -0.000003  -0.000079  -0.010917   0.010413   0.004717
    264       0.001127   0.000031   0.000466   0.055542  -0.053343  -0.010544
    265      -0.001731  -0.000050  -0.000748  -0.088786   0.084915   0.016892
    266      -0.000477  -0.000013  -0.000211  -0.025788   0.025013   0.005020
    267      -0.002487  -0.000048  -0.000905  -0.121545   0.125214   0.022621
    268      -0.000867  -0.000018  -0.000322  -0.042402   0.043251   0.007798
    269       0.001500   0.000029   0.000548   0.073919  -0.076209  -0.013734
    270      -0.001469  -0.000046  -0.000651  -0.076286   0.073121   0.013329
    271       0.002600   0.000079   0.001133   0.133572  -0.128517  -0.023325
    272      -0.004473  -0.000137  -0.001962  -0.231828   0.223276   0.040542
    273      -0.004086   0.000079   0.001822   0.259734  -0.254462  -0.050504
    274      -0.004723   0.000096   0.002143   0.302717  -0.295106  -0.058637
    275      -0.000355   0.000008   0.000172   0.023174  -0.022153  -0.004433
    276       0.004805  -0.000014  -0.001783  -0.304560   0.327939   0.063644
    277      -0.001497   0.000003   0.000559   0.096458  -0.104367  -0.020240
    278       0.004173  -0.000012  -0.001533  -0.262580   0.283080   0.054904
    279       0.002787  -0.000283  -0.001597  -0.072591  -0.020947   0.000401
    280      -0.000839   0.000077   0.000439   0.021376   0.003524  -0.000517
    281       0.002341  -0.000237  -0.001329  -0.060483  -0.017604   0.000323
    282      -0.000759   0.000007   0.000213   0.028279  -0.029791  -0.005954
    283       0.001714   0.000001  -0.000438  -0.065983   0.075553   0.014843
    284       0.000437   0.000004  -0.000090  -0.015966   0.020019   0.003837
    285      -0.000028   0.000041   0.000217   0.003885   0.012479   0.001661
    286       0.000074  -0.000122  -0.000659  -0.012918  -0.035979  -0.004680
    287       0.000011  -0.000003  -0.000010  -0.000186  -0.000459  -0.000059
    288       0.000941  -0.000486  -0.002019  -0.090056  -0.081675  -0.007623
    289       0.001078  -0.000580  -0.002424  -0.107399  -0.098418  -0.009240
    290      -0.000216   0.000107   0.000411   0.020021   0.017927   0.001661
    291      -0.001620   0.000791   0.004055   0.145738   0.121831   0.010743
    292       0.000150  -0.000072  -0.000383  -0.013297  -0.011053  -0.000974
    293      -0.001577   0.000767   0.003884   0.141939   0.118314   0.010410
    294      -0.001771   0.000828   0.003231   0.161632   0.133527   0.011688
    295       0.000275  -0.000133  -0.000535  -0.026131  -0.021595  -0.001891
    296       0.003872  -0.001807  -0.007094  -0.352203  -0.290341  -0.025369
    297      -0.001594  -0.000723  -0.006198  -0.186085  -0.183361  -0.017666
    298       0.002267   0.001035   0.008875   0.268006   0.264040   0.025443
    299      -0.001309  -0.000595  -0.005126  -0.154676  -0.152289  -0.014667
    300       0.002970   0.001443   0.011724   0.319495   0.314584   0.030283
    301      -0.000849  -0.000401  -0.003294  -0.089715  -0.088322  -0.008498
    302      -0.002092  -0.001012  -0.008235  -0.223674  -0.220203  -0.021195
    303       0.000486  -0.000758  -0.002446   0.017014   0.026844   0.003146
    304      -0.000147   0.000260   0.000966  -0.004433  -0.007634  -0.000923
    305      -0.000320   0.000500   0.001575  -0.011548  -0.017979  -0.002095
    306      -0.000382  -0.000150  -0.002161  -0.037648  -0.040520  -0.004050
    307      -0.000582  -0.000300  -0.003572  -0.058504  -0.062681  -0.006249
    308       0.000156   0.000073   0.000902   0.016015   0.017274   0.001732
    309      -0.000001   0.000107   0.001966   0.005520   0.004254   0.000274
    310      -0.000000   0.000178   0.002752   0.007165   0.005361   0.000325
    311       0.000006  -0.000093  -0.001985  -0.004588  -0.003393  -0.000199
    312       0.000067  -0.001754  -0.009750   0.005681   0.008356   0.001198
    313      -0.000086   0.002322   0.013523  -0.007607  -0.011357  -0.001648
    314       0.000086  -0.002334  -0.013437   0.007529   0.011143   0.001607
    315      -0.000202   0.003103   0.017675  -0.018016  -0.024672  -0.003320
    316       0.000129  -0.001938  -0.011072   0.011517   0.015772   0.002122
    317       0.000144  -0.002263  -0.012740   0.012891   0.017603   0.002362
    318      -0.000198   0.004353   0.022330  -0.018158  -0.024622  -0.003277
    319      -0.000246   0.005311   0.027184  -0.022570  -0.030573  -0.004064
    320      -0.000370   0.008078   0.041056  -0.033909  -0.045907  -0.006102
    321       0.000003   0.003886  -0.054621   0.041933   0.062640   0.009072
    322       0.000001   0.001364  -0.020758   0.015364   0.022925   0.003319
    323      -0.000005  -0.004380   0.063109  -0.048027  -0.071665  -0.010372
    324       0.000006  -0.006443   0.054012  -0.055256  -0.084264  -0.012381
    325       0.000003  -0.002654   0.021978  -0.022606  -0.034454  -0.005061
    326       0.000003  -0.002981   0.024533  -0.025393  -0.038761  -0.005699
    327       0.000078   0.001217   0.069591  -0.009788  -0.008755  -0.000795
    328       0.000031   0.000485   0.029339  -0.003810  -0.003330  -0.000291
    329       0.000031   0.000478   0.026141  -0.004087  -0.003800  -0.000364
    330      -0.000014  -0.000268  -0.003056   0.004879   0.006811   0.000954
    331       0.000021   0.000522   0.001908  -0.008166  -0.011596  -0.001642
    332      -0.000024  -0.000567  -0.003239   0.009070   0.012890   0.001827
    333      -0.000004   0.000650  -0.011650  -0.000517  -0.001134  -0.000190
    334       0.000005  -0.000654   0.015366   0.000678   0.001460   0.000243
    335      -0.000009   0.001625  -0.026943  -0.001165  -0.002472  -0.000409
    336      -0.000002  -0.006983   0.097075  -0.000603   0.000765   0.000234
    337      -0.000000  -0.000534   0.010293  -0.000011   0.000154   0.000035
    338       0.000004   0.011345  -0.152365   0.000870  -0.001293  -0.000379
    339       0.000004   0.008860  -0.211749   0.002304  -0.000198  -0.000301
    340       0.000002   0.004672  -0.109607   0.001206  -0.000077  -0.000151
    341       0.000001   0.002706  -0.053560   0.000605  -0.000019  -0.000072
    342       0.000001   0.006927  -0.087628   0.001019   0.000014  -0.000109
    343      -0.000007  -0.033485   0.439608  -0.005194  -0.000202   0.000528
    344      -0.000003  -0.012713   0.166625  -0.001964  -0.000075   0.000200
    345       0.000014  -0.043742   0.332633  -0.000338   0.004488   0.000994
    346      -0.000001   0.002975  -0.021430   0.000015  -0.000298  -0.000065
    347       0.000016  -0.054451   0.400193  -0.000410   0.005394   0.001195
    348      -0.000010   0.017025  -0.388804   0.000605  -0.005096  -0.001154
    349       0.000011  -0.019283   0.448208  -0.000695   0.005872   0.001329
    350       0.000002  -0.002957   0.082972  -0.000145   0.001076   0.000246
    351      -0.000022   0.119616  -0.011961  -0.001324  -0.001533  -0.000175
    352       0.000025  -0.133918   0.013318   0.001479   0.001709   0.000195
    353       0.000003  -0.014794   0.003805   0.000178   0.000242   0.000031
    354       0.000008  -0.013443   0.047768   0.000279   0.001059   0.000196
    355       0.000001   0.001174   0.005437   0.000013   0.000098   0.000020
    356      -0.000017   0.020726  -0.102965  -0.000528  -0.002215  -0.000417
    357       0.000000  -0.012701  -0.007944   0.000077  -0.000039  -0.000018
    358       0.000000   0.006456   0.004883  -0.000043   0.000027   0.000011
    359      -0.000000   0.033074   0.019134  -0.000197   0.000078   0.000042
    360       0.000003  -0.186502  -0.027611   0.000487   0.000023  -0.000068
    361      -0.000003   0.152307   0.022555  -0.000396  -0.000017   0.000056
    362      -0.000000   0.003371   0.000397  -0.000009  -0.000002   0.000001
    363      -0.000000   0.072643   0.010160  -0.000224  -0.000056   0.000019
    364       0.000000   0.023155   0.003185  -0.000072  -0.000020   0.000006
    365      -0.000000  -0.106098  -0.014718   0.000328   0.000084  -0.000027
    366       0.000002  -0.018228  -0.004031   0.000050  -0.000016  -0.000011
    367       0.000000  -0.002122  -0.000511   0.000006  -0.000002  -0.000001
    368       0.000006  -0.039075  -0.008697   0.000106  -0.000034  -0.000024
    369       0.000001   0.024175   0.003617  -0.000060  -0.000003   0.000009
    370      -0.000001  -0.019645  -0.002948   0.000048   0.000002  -0.000008
    371      -0.000000   0.001140   0.000229  -0.000003   0.000001   0.000001
    372      -0.000002   0.008529   0.001486  -0.000029  -0.000005   0.000003
    373       0.000002  -0.007648  -0.001335   0.000026   0.000004  -0.000003
    374       0.000000   0.000114  -0.000002   0.000000   0.000000  -0.000000
    375      -0.000013   0.005516   0.001861  -0.000030   0.000004   0.000004
    376      -0.000003   0.001666   0.000539  -0.000009   0.000001   0.000001
    377       0.000010  -0.004351  -0.001453   0.000023  -0.000004  -0.000003
    378      -0.000011   0.006235   0.001813  -0.000025   0.000007   0.000004
    379       0.000003  -0.001546  -0.000438   0.000006  -0.000002  -0.000001
    380      -0.000033   0.017837   0.005182  -0.000071   0.000018   0.000011
    381       0.000014  -0.007086  -0.002238   0.000037  -0.000004  -0.000005
    382       0.000032  -0.016014  -0.005036   0.000084  -0.000008  -0.000010
    383       0.000010  -0.004986  -0.001561   0.000026  -0.000003  -0.000003
    384       0.000006  -0.004375  -0.001310   0.000022  -0.000002  -0.000003
    385      -0.000007   0.004912   0.001467  -0.000024   0.000002   0.000003
    386       0.000001  -0.000675  -0.000192   0.000003  -0.000000  -0.000001
    387       0.000007  -0.004361  -0.001489   0.000026  -0.000001  -0.000004
    388       0.000014  -0.008328  -0.002851   0.000049  -0.000001  -0.000008
    389       0.000004  -0.002104  -0.000723   0.000012  -0.000000  -0.000002
    390      -0.000005   0.003271   0.000956  -0.000014   0.000002   0.000002
    391       0.000001  -0.000602  -0.000141   0.000002  -0.000000  -0.000001
    392      -0.000015   0.010945   0.003128  -0.000045   0.000005   0.000008
    393       0.000012   0.191301   0.019305  -0.000518  -0.000192   0.000028
    394       0.000002   0.023244   0.002642  -0.000061  -0.000016   0.000005
    395       0.000015   0.234732   0.024085  -0.000632  -0.000226   0.000036
    396      -0.000023  -0.384773  -0.028689   0.001087   0.000595  -0.000016
    397       0.000040   0.670031   0.049792  -0.001892  -0.001039   0.000027
    398      -0.000006  -0.099938  -0.007435   0.000282   0.000155  -0.000004
    399      -0.000016  -0.274934  -0.021822   0.000777   0.000410  -0.000016
    400      -0.000018  -0.305393  -0.023820   0.000863   0.000462  -0.000016
    401       0.000005   0.086526   0.006703  -0.000247  -0.000134   0.000004
    402      -0.000079  -0.000000  -0.000001   0.000000  -0.000002   0.000028
    403       0.000022   0.000001   0.000001   0.000000  -0.000000  -0.000015
    404       0.000027  -0.000000   0.000000  -0.000000   0.000001  -0.000012
    405       0.000631   0.000004   0.000007  -0.000004   0.000013  -0.000260
    406       0.000241   0.000002   0.000003  -0.000001   0.000005  -0.000105
    407      -0.000680  -0.000005  -0.000007   0.000004  -0.000014   0.000284
    408       0.000242   0.000004   0.000006   0.000000   0.000001  -0.000118
    409      -0.000541  -0.000008  -0.000013  -0.000000  -0.000003   0.000266
    410       0.000318   0.000005   0.000008   0.000000   0.000001  -0.000168
    411      -0.000059  -0.000003  -0.000005   0.000000   0.000001   0.000090
    412      -0.000010  -0.000001  -0.000002   0.000000   0.000000   0.000025
    413      -0.000009  -0.000002  -0.000003   0.000000   0.000001   0.000041
    414      -0.000069   0.000000   0.000000   0.000000  -0.000001   0.000007
    415       0.000024   0.000000  -0.000000  -0.000000   0.000000  -0.000004
    416       0.000007  -0.000000   0.000000   0.000000   0.000000  -0.000002
    417      -0.002241   0.000000   0.000000   0.000008  -0.000033   0.000310
    418      -0.000396  -0.000000  -0.000000   0.000002  -0.000011   0.000134
    419       0.001122   0.000000  -0.000000  -0.000004   0.000021  -0.000214
                360        361        362        363        364        365    
      0       0.000002  -0.000005  -0.000584  -0.000572  -0.000984  -0.000345
      1       0.000000  -0.000000  -0.001306  -0.000467  -0.000537  -0.000045
      2       0.000001  -0.000002  -0.001259  -0.000654  -0.000974  -0.000319
      3      -0.000000   0.000000  -0.000721  -0.000170  -0.000124  -0.000050
      4      -0.000000   0.000000  -0.000415  -0.000111  -0.000103   0.000045
      5      -0.000000   0.000000  -0.000417  -0.000115  -0.000099   0.000035
      6       0.000000   0.000000   0.000038  -0.000112  -0.000279   0.000029
      7      -0.000000   0.000000   0.000138   0.000088   0.000112  -0.000131
      8       0.000000   0.000000   0.000091   0.000059   0.000068   0.000033
      9      -0.000002   0.000007  -0.031871  -0.010282  -0.011193  -0.000953
     10       0.000001  -0.000004   0.016998   0.005444   0.005867   0.000427
     11       0.000003  -0.000007   0.037582   0.012163   0.013223   0.001136
     12       0.000001  -0.000002   0.000772   0.000316   0.000603   0.000235
     13       0.000001  -0.000002   0.000183  -0.000220  -0.000252   0.000768
     14       0.000000  -0.000001   0.000243  -0.000089  -0.000119   0.000381
     15       0.000000  -0.000001  -0.000397   0.000061   0.000583   0.000623
     16      -0.000001   0.000002  -0.000247   0.000201   0.000404  -0.000048
     17      -0.000001   0.000001  -0.000194   0.000026   0.000423  -0.000106
     18       0.000027  -0.000046   0.000804  -0.004451  -0.000452   0.028561
     19      -0.000040   0.000069  -0.002113   0.007335   0.003191  -0.042592
     20       0.000035  -0.000061   0.000327  -0.006932   0.001786   0.049417
     21      -0.000008   0.000013  -0.000037   0.000352  -0.000048  -0.001841
     22      -0.000003   0.000006   0.000210  -0.001396   0.000570   0.001299
     23      -0.000002   0.000003  -0.000232   0.001629  -0.000442  -0.002698
     24       0.000005  -0.000009   0.000047  -0.000139  -0.000030   0.000869
     25      -0.000007   0.000012  -0.000055   0.000291  -0.000129   0.000031
     26       0.000016  -0.000028   0.000065  -0.000245   0.000085   0.000357
     27       0.000095  -0.000172  -0.000612   0.004358  -0.001750   0.000552
     28       0.000297  -0.000532  -0.000878   0.006071  -0.002459   0.001322
     29      -0.000002   0.000004   0.000182  -0.001274   0.000538  -0.000434
     30      -0.000303   0.000533   0.001231  -0.007276   0.002734   0.002324
     31      -0.000064   0.000107  -0.003546   0.019799  -0.008573   0.005339
     32       0.000394  -0.000705  -0.010056   0.056936  -0.023929   0.007758
     33       0.001002  -0.001750   0.000605  -0.003894   0.001899  -0.002043
     34       0.001154  -0.002019  -0.000347   0.001604  -0.000286  -0.002511
     35       0.000176  -0.000302   0.001128  -0.006699   0.002770  -0.000183
     36      -0.000041   0.000073  -0.000141   0.000823  -0.000342   0.000071
     37       0.000063  -0.000111   0.000044  -0.000256   0.000108  -0.000022
     38      -0.000359   0.000622  -0.000196   0.001183  -0.000501   0.000161
     39      -0.000034   0.000058   0.000021  -0.000110   0.000041   0.000027
     40       0.000062  -0.000107  -0.000002   0.000009  -0.000002  -0.000013
     41      -0.000085   0.000152  -0.000027   0.000160  -0.000068   0.000029
     42      -0.002585   0.004460   0.000051  -0.000205   0.000061   0.000174
     43       0.001939  -0.003301  -0.000012  -0.000023   0.000031  -0.000161
     44      -0.001288   0.002212  -0.000114   0.000717  -0.000297   0.000034
     45      -0.002671   0.004723  -0.000113   0.000650  -0.000259   0.000017
     46       0.005101  -0.008903   0.000246  -0.001501   0.000609  -0.000149
     47       0.003004  -0.005186   0.000162  -0.001016   0.000415  -0.000129
     48       0.002510  -0.004584   0.000058  -0.000346   0.000148  -0.000065
     49      -0.001419   0.002617  -0.000023   0.000125  -0.000056   0.000026
     50      -0.000695   0.001169  -0.000070   0.000465  -0.000190   0.000081
     51      -0.000375   0.000682  -0.000007   0.000043  -0.000018   0.000009
     52       0.000540  -0.000980   0.000004  -0.000025   0.000011  -0.000005
     53       0.001230  -0.002232   0.000009  -0.000059   0.000025  -0.000013
     54      -0.000054   0.000095   0.000000  -0.000001   0.000000  -0.000000
     55      -0.000014   0.000021   0.000001  -0.000004   0.000002  -0.000001
     56       0.000349  -0.000645   0.000002  -0.000011   0.000005  -0.000002
     57      -0.007553   0.013703  -0.000006   0.000041  -0.000016  -0.000001
     58      -0.003357   0.006016   0.000002  -0.000014   0.000006  -0.000008
     59       0.006137  -0.011053   0.000013  -0.000084   0.000034  -0.000009
     60      -0.005961   0.011075  -0.000008   0.000055  -0.000022   0.000005
     61      -0.027346   0.049962  -0.000037   0.000246  -0.000099   0.000017
     62      -0.001099   0.001907  -0.000002   0.000011  -0.000004   0.000000
     63       0.001618  -0.003491   0.000006  -0.000042   0.000017  -0.000006
     64       0.002301  -0.004469   0.000006  -0.000044   0.000018  -0.000006
     65       0.002958  -0.005180   0.000004  -0.000033   0.000014  -0.000004
     66      -0.000428   0.000849  -0.000001   0.000004  -0.000002   0.000000
     67      -0.000539   0.001198  -0.000001   0.000005  -0.000002   0.000001
     68      -0.000477   0.001032  -0.000001   0.000004  -0.000001   0.000000
     69       0.000051  -0.000096  -0.000000   0.000000  -0.000000   0.000000
     70      -0.000077   0.000210  -0.000000   0.000001  -0.000000   0.000000
     71      -0.000054   0.000180  -0.000000   0.000001  -0.000000   0.000000
     72      -0.000859   0.003010  -0.000000   0.000007  -0.000002   0.000001
     73      -0.000292   0.000688  -0.000001   0.000005  -0.000002   0.000001
     74      -0.001560   0.004009  -0.000001   0.000012  -0.000004   0.000000
     75      -0.000314   0.002220  -0.000001   0.000003  -0.000000   0.000001
     76       0.003887  -0.011870   0.000003  -0.000026   0.000009  -0.000002
     77      -0.002138   0.007481  -0.000002   0.000015  -0.000004   0.000002
     78      -0.000770  -0.001210   0.000001  -0.000004   0.000001  -0.000001
     79      -0.000407   0.002263  -0.000001   0.000007  -0.000002   0.000001
     80      -0.001092   0.000315   0.000000   0.000000  -0.000001   0.000000
     81      -0.000007   0.000218  -0.000000   0.000001  -0.000000   0.000000
     82      -0.000348  -0.000715   0.000000  -0.000001   0.000000  -0.000000
     83      -0.000012  -0.000042  -0.000000  -0.000000   0.000000   0.000000
     84       0.000032  -0.000014  -0.000000   0.000000   0.000000  -0.000000
     85      -0.000120  -0.000139  -0.000000  -0.000000   0.000000  -0.000000
     86      -0.000060  -0.000050  -0.000000  -0.000000  -0.000000   0.000000
     87       0.003008   0.002725   0.000000   0.000001   0.000001   0.000000
     88      -0.001831  -0.002095  -0.000000  -0.000001   0.000000  -0.000000
     89      -0.001947  -0.002076  -0.000000  -0.000001  -0.000000   0.000000
     90       0.003623   0.003182   0.000000   0.000001  -0.000000   0.000000
     91       0.002362   0.002890   0.000000   0.000001  -0.000000  -0.000000
     92      -0.006889  -0.007042  -0.000000  -0.000003   0.000000  -0.000000
     93      -0.004223  -0.002436  -0.000000  -0.000001   0.000000  -0.000000
     94       0.000013  -0.000673  -0.000000  -0.000001   0.000000   0.000000
     95       0.002630   0.001422   0.000000   0.000001  -0.000000  -0.000000
     96       0.000803   0.000487  -0.000000   0.000000   0.000000   0.000000
     97       0.001995   0.001099   0.000000   0.000000   0.000000   0.000000
     98      -0.001320  -0.000718  -0.000000  -0.000000  -0.000000  -0.000000
     99       0.000128   0.000056  -0.000000   0.000000  -0.000000  -0.000000
    100       0.000650   0.000347   0.000000  -0.000000   0.000000   0.000000
    101      -0.000083  -0.000052  -0.000000   0.000000   0.000000  -0.000000
    102       0.014356   0.007390   0.000000   0.000001   0.000000   0.000000
    103       0.010781   0.005604   0.000000   0.000001   0.000000   0.000000
    104       0.004395   0.002217   0.000000   0.000000   0.000000  -0.000000
    105       0.011748   0.006136   0.000000   0.000001   0.000000   0.000000
    106       0.005150   0.002688   0.000000   0.000000   0.000000   0.000001
    107       0.052507   0.027337   0.000001   0.000002   0.000000   0.000000
    108      -0.002480  -0.001350  -0.000000  -0.000000  -0.000000  -0.000000
    109       0.005232   0.002696   0.000000   0.000000  -0.000000   0.000000
    110      -0.005240  -0.002751  -0.000000  -0.000001  -0.000000   0.000000
    111       0.000725   0.000378  -0.000000   0.000000   0.000000  -0.000000
    112      -0.000806  -0.000421  -0.000000  -0.000000  -0.000000   0.000000
    113       0.001080   0.000566   0.000000   0.000000   0.000000   0.000000
    114      -0.000119  -0.000061  -0.000000   0.000000   0.000000  -0.000000
    115      -0.000059  -0.000032  -0.000000  -0.000000   0.000000   0.000000
    116       0.000177   0.000093   0.000000  -0.000000  -0.000000   0.000000
    117       0.000896   0.000478   0.000000   0.000000   0.000000   0.000000
    118      -0.002034  -0.001078  -0.000000  -0.000001  -0.000001   0.000000
    119       0.000949   0.000497   0.000000  -0.000000   0.000000   0.000000
    120       0.000651   0.000342  -0.000000   0.000000   0.000000   0.000000
    121      -0.004445  -0.002323  -0.000000  -0.000000  -0.000001  -0.000000
    122      -0.005171  -0.002701  -0.000000  -0.000001  -0.000001   0.000000
    123      -0.000329  -0.000180  -0.000000  -0.000000  -0.000000  -0.000000
    124      -0.000415  -0.000206   0.000000   0.000000   0.000000  -0.000000
    125       0.001306   0.000681   0.000000   0.000000   0.000000   0.000000
    126       0.000084   0.000044  -0.000000   0.000000   0.000000   0.000000
    127      -0.000034  -0.000018  -0.000000  -0.000000   0.000000   0.000000
    128      -0.000130  -0.000069  -0.000000  -0.000000  -0.000000   0.000000
    129      -0.000012  -0.000006  -0.000000   0.000000   0.000000  -0.000000
    130      -0.000006  -0.000003  -0.000000  -0.000000   0.000000   0.000000
    131      -0.000020  -0.000011  -0.000000   0.000000  -0.000000   0.000000
    132       0.000197   0.000106   0.000000   0.000000   0.000000   0.000000
    133      -0.000263  -0.000142  -0.000000  -0.000001  -0.000000   0.000000
    134       0.000138   0.000074   0.000000   0.000000   0.000000   0.000000
    135       0.000008   0.000004   0.000000   0.000000   0.000000   0.000000
    136       0.000036   0.000019   0.000000  -0.000000   0.000000   0.000000
    137       0.000094   0.000051   0.000000   0.000001   0.000000  -0.000000
    138      -0.000014  -0.000008  -0.000000  -0.000000  -0.000000  -0.000000
    139       0.000012   0.000006   0.000000  -0.000000   0.000000   0.000000
    140      -0.000001  -0.000000  -0.000000   0.000000   0.000000  -0.000000
    141      -0.000002  -0.000001  -0.000000   0.000000  -0.000000  -0.000000
    142       0.000004   0.000002  -0.000000   0.000000   0.000000  -0.000000
    143      -0.000001  -0.000000  -0.000000   0.000000   0.000000  -0.000000
    144      -0.000015  -0.000009  -0.000000  -0.000000  -0.000000  -0.000000
    145       0.000052   0.000031   0.000000   0.000001   0.000000   0.000000
    146      -0.000024  -0.000014  -0.000000   0.000000  -0.000000  -0.000001
    147       0.000020   0.000012   0.000000   0.000000   0.000000   0.000000
    148       0.000015   0.000009   0.000000   0.000000   0.000000  -0.000000
    149      -0.000022  -0.000013  -0.000000  -0.000000  -0.000000  -0.000000
    150       0.000129   0.000075   0.000000   0.000001   0.000000   0.000000
    151      -0.000165  -0.000093  -0.000000  -0.000000  -0.000000  -0.000000
    152      -0.000192  -0.000104  -0.000000  -0.000000  -0.000000   0.000000
    153      -0.000001   0.000001   0.000223   0.000139   0.000157  -0.000377
    154      -0.000000   0.000000  -0.000016   0.000017  -0.000112  -0.000500
    155       0.000000  -0.000000   0.000031  -0.000022  -0.000114  -0.000192
    156       0.000000  -0.000001   0.000094  -0.000392  -0.000948  -0.000003
    157       0.000000  -0.000000   0.000274   0.000017  -0.000043  -0.000156
    158       0.000000  -0.000000   0.000216   0.000020  -0.000019  -0.000020
    159      -0.000000   0.000000   0.000052   0.000019   0.000017   0.000056
    160      -0.000000   0.000000   0.000000   0.000103   0.000232   0.000067
    161      -0.000000   0.000000  -0.000008   0.000088   0.000202   0.000052
    162       0.000002  -0.000003   0.000083  -0.000112   0.000080  -0.000602
    163       0.000000  -0.000001  -0.000181  -0.000043  -0.000145  -0.000069
    164      -0.000002   0.000004  -0.000158  -0.000019  -0.000207  -0.000023
    165      -0.000001   0.000002  -0.001134  -0.000167   0.000042   0.000095
    166       0.000007  -0.000017   0.010592   0.002485   0.001834  -0.000181
    167       0.000006  -0.000017   0.010300   0.002411   0.001761  -0.000202
    168      -0.000011   0.000028   0.005439   0.003712   0.005759   0.001897
    169      -0.000018   0.000046   0.007326   0.005512   0.008783   0.002677
    170       0.000007  -0.000019  -0.004155  -0.002648  -0.004034  -0.001226
    171      -0.000012   0.000032   0.004772   0.004115   0.006990   0.002715
    172       0.000009  -0.000023  -0.003851  -0.003093  -0.005167  -0.001949
    173      -0.000023   0.000064   0.008193   0.007671   0.013274   0.005044
    174       0.000020  -0.000061   0.278779   0.089665   0.097155   0.007832
    175      -0.000022   0.000067  -0.305271  -0.098257  -0.106642  -0.008696
    176       0.000016  -0.000048   0.220631   0.070901   0.076766   0.006005
    177      -0.000014   0.000045  -0.222344  -0.071567  -0.077120  -0.005645
    178      -0.000008   0.000025  -0.120745  -0.038868  -0.042004  -0.003075
    179      -0.000004   0.000012  -0.057484  -0.018483  -0.019954  -0.001450
    180       0.000022  -0.000066   0.320673   0.103668   0.112715   0.009566
    181       0.000016  -0.000048   0.227265   0.073316   0.079555   0.006501
    182      -0.000041   0.000127  -0.609103  -0.196931  -0.214203  -0.018224
    183      -0.000022   0.000038  -0.001613   0.004275   0.001685  -0.018428
    184       0.000293  -0.000505   0.020527  -0.053267  -0.037832   0.290714
    185       0.000230  -0.000398   0.015011  -0.040480  -0.027092   0.224633
    186      -0.000260   0.000447  -0.007323   0.049188   0.001620  -0.329067
    187       0.000182  -0.000313   0.004450  -0.032333  -0.000559   0.217103
    188      -0.000678   0.001167  -0.018707   0.122479   0.007248  -0.819999
    189      -0.000034   0.000063   0.001081  -0.009054   0.002668   0.016729
    190       0.000031  -0.000057  -0.001698   0.012106  -0.003603  -0.016992
    191      -0.000049   0.000092   0.002455  -0.019447   0.005182   0.037489
    192       0.001345  -0.002413  -0.004683   0.032639  -0.013351   0.008092
    193      -0.000736   0.001322   0.002883  -0.019733   0.008106  -0.004896
    194       0.002065  -0.003704  -0.007263   0.050288  -0.020591   0.012563
    195      -0.001924   0.003463   0.009943  -0.071393   0.029090  -0.013636
    196       0.000656  -0.001182  -0.003540   0.024990  -0.010129   0.004366
    197       0.000694  -0.001248  -0.003328   0.024163  -0.009863   0.004814
    198      -0.000598   0.001073   0.001796  -0.012652   0.005109  -0.003031
    199      -0.003417   0.006137   0.010729  -0.075661   0.030591  -0.016655
    200      -0.002754   0.004947   0.008544  -0.060026   0.024245  -0.012509
    201       0.003899  -0.006950  -0.081139   0.460481  -0.192672   0.054678
    202       0.001064  -0.001895  -0.020180   0.114479  -0.047971   0.014102
    203      -0.004540   0.008089   0.090668  -0.514382   0.214976  -0.058494
    204      -0.000220   0.000475   0.065240  -0.366639   0.156793  -0.077238
    205      -0.000169   0.000383   0.062983  -0.353579   0.151252  -0.074804
    206      -0.000019   0.000073   0.028372  -0.159331   0.068333  -0.035870
    207      -0.013842   0.024203  -0.000177   0.005935  -0.006720   0.028908
    208      -0.013278   0.023214  -0.000318   0.006415  -0.006815   0.028551
    209      -0.004710   0.008234   0.000308  -0.000035  -0.001498   0.010133
    210       0.001546  -0.002727  -0.006850   0.039350  -0.015497  -0.003950
    211      -0.000633   0.001126   0.004479  -0.025821   0.010209   0.002750
    212       0.002616  -0.004633  -0.014505   0.083794  -0.033185  -0.007147
    213       0.001632  -0.002841   0.001397  -0.008293   0.003501  -0.001046
    214      -0.000652   0.001138  -0.000557   0.003279  -0.001399   0.000480
    215       0.004170  -0.007249   0.003277  -0.019577   0.008261  -0.002555
    216      -0.011354   0.019486  -0.000897   0.005738  -0.002403   0.000421
    217       0.000378  -0.000631  -0.000001  -0.000020   0.000013  -0.000031
    218       0.014879  -0.025534   0.001254  -0.007934   0.003301  -0.000441
    219       0.020893  -0.036161   0.000375  -0.002931   0.001332  -0.001032
    220       0.020462  -0.035406   0.000320  -0.002579   0.001187  -0.001015
    221       0.003629  -0.006260   0.000056  -0.000471   0.000220  -0.000230
    222       0.021045  -0.036089   0.000117  -0.001573   0.000839  -0.001482
    223      -0.044100   0.075656  -0.000191   0.002943  -0.001607   0.003023
    224      -0.003217   0.005513  -0.000009   0.000173  -0.000097   0.000179
    225      -0.030538   0.052918  -0.001532   0.009547  -0.003892   0.001126
    226      -0.018732   0.032458  -0.000931   0.005818  -0.002373   0.000701
    227      -0.043296   0.074962  -0.002191   0.013687  -0.005581   0.001623
    228       0.062105  -0.108761   0.002881  -0.017357   0.007018  -0.001423
    229      -0.042967   0.075259  -0.001980   0.011910  -0.004812   0.000953
    230       0.008181  -0.014320   0.000364  -0.002179   0.000877  -0.000161
    231      -0.024985   0.046216  -0.000244   0.001183  -0.000559   0.000249
    232       0.016330  -0.030209   0.000160  -0.000773   0.000366  -0.000165
    233      -0.004572   0.008423  -0.000055   0.000290  -0.000130   0.000053
    234      -0.006138   0.010616  -0.000445   0.002927  -0.001197   0.000501
    235       0.000921  -0.001569   0.000099  -0.000641   0.000265  -0.000113
    236       0.012619  -0.021932   0.000859  -0.005630   0.002306  -0.000962
    237       0.007891  -0.014329   0.000091  -0.000579   0.000245  -0.000115
    238      -0.006099   0.011063  -0.000060   0.000385  -0.000163   0.000076
    239      -0.014024   0.025467  -0.000147   0.000937  -0.000396   0.000189
    240      -0.030146   0.054446  -0.000085   0.000574  -0.000235   0.000078
    241      -0.030659   0.055340  -0.000086   0.000576  -0.000236   0.000076
    242      -0.041687   0.075316  -0.000119   0.000796  -0.000326   0.000107
    243       0.065575  -0.119194   0.000104  -0.000705   0.000283  -0.000061
    244      -0.049797   0.090480  -0.000076   0.000513  -0.000206   0.000040
    245       0.027890  -0.050743   0.000042  -0.000284   0.000114  -0.000023
    246       0.054441  -0.098278   0.000067  -0.000449   0.000179  -0.000016
    247       0.120938  -0.218382   0.000143  -0.000954   0.000378  -0.000030
    248      -0.059129   0.106793  -0.000070   0.000470  -0.000186   0.000014
    249      -0.174616   0.318391  -0.000229   0.001534  -0.000616   0.000099
    250       0.190985  -0.348167   0.000252  -0.001686   0.000677  -0.000109
    251       0.111292  -0.202805   0.000148  -0.000989   0.000397  -0.000065
    252       0.244039  -0.447416   0.000329  -0.002191   0.000877  -0.000157
    253       0.134396  -0.246442   0.000182  -0.001213   0.000485  -0.000087
    254      -0.103203   0.189218  -0.000137   0.000910  -0.000364   0.000063
    255       0.001506   0.003849  -0.000030   0.000209  -0.000079   0.000036
    256       0.001555   0.000072  -0.000013   0.000091  -0.000034   0.000017
    257       0.000115  -0.003282   0.000015  -0.000104   0.000039  -0.000018
    258      -0.021560   0.039484  -0.000040   0.000292  -0.000121   0.000035
    259      -0.030466   0.055906  -0.000059   0.000427  -0.000176   0.000052
    260      -0.035337   0.064967  -0.000066   0.000485  -0.000200   0.000058
    261       0.005164  -0.010890   0.000008  -0.000053   0.000020  -0.000006
    262       0.008556  -0.018149   0.000013  -0.000089   0.000033  -0.000010
    263       0.006451  -0.013682   0.000010  -0.000065   0.000024  -0.000007
    264      -0.007245   0.018579  -0.000008   0.000075  -0.000027   0.000008
    265       0.011801  -0.029998   0.000012  -0.000121   0.000043  -0.000012
    266       0.003530  -0.009117   0.000004  -0.000036   0.000013  -0.000004
    267       0.010858  -0.035462   0.000008  -0.000110   0.000035  -0.000014
    268       0.003770  -0.012087   0.000003  -0.000037   0.000012  -0.000004
    269      -0.006499   0.021410  -0.000004   0.000064  -0.000020   0.000008
    270       0.007234  -0.019883   0.000004  -0.000059   0.000019  -0.000003
    271      -0.012429   0.034582  -0.000006   0.000098  -0.000031   0.000005
    272       0.021575  -0.060184   0.000010  -0.000173   0.000055  -0.000008
    273      -0.029850   0.088961  -0.000021   0.000194  -0.000066   0.000013
    274      -0.034905   0.103193  -0.000024   0.000226  -0.000078   0.000015
    275      -0.002750   0.007804  -0.000002   0.000017  -0.000006   0.000002
    276       0.033344  -0.114602   0.000032  -0.000229   0.000070  -0.000023
    277      -0.010568   0.036530  -0.000010   0.000074  -0.000023   0.000008
    278       0.028681  -0.098839   0.000027  -0.000196   0.000060  -0.000020
    279       0.013160   0.004485  -0.000006   0.000019   0.000001   0.000004
    280      -0.003720  -0.000499   0.000001  -0.000004  -0.000001  -0.000001
    281       0.010948   0.003741  -0.000005   0.000015   0.000001   0.000003
    282      -0.003715   0.010657  -0.000003   0.000031  -0.000010   0.000004
    283       0.008638  -0.026879   0.000008  -0.000078   0.000026  -0.000010
    284       0.001990  -0.006948   0.000002  -0.000020   0.000006  -0.000002
    285      -0.001234  -0.003445   0.000001  -0.000007   0.000002  -0.000001
    286       0.003745   0.009664  -0.000002   0.000020  -0.000006   0.000002
    287       0.000133   0.000179  -0.000000   0.000001  -0.000000   0.000000
    288       0.013305   0.015550   0.000000   0.000012  -0.000001   0.000000
    289       0.015900   0.018808   0.000000   0.000015  -0.000001   0.000000
    290      -0.002692  -0.003246  -0.000000  -0.000003   0.000000   0.000000
    291      -0.025591  -0.024479  -0.000001  -0.000012  -0.000003  -0.000001
    292       0.002051   0.002072   0.000000   0.000001   0.000000   0.000000
    293      -0.024749  -0.023634  -0.000001  -0.000011  -0.000003  -0.000000
    294      -0.023145  -0.023763  -0.000001  -0.000012  -0.000003  -0.000001
    295       0.003838   0.003900   0.000000   0.000002   0.000001  -0.000000
    296       0.050880   0.051835   0.000003   0.000025   0.000007   0.000002
    297       0.034771   0.038227   0.000001   0.000017  -0.000001  -0.000001
    298      -0.049006  -0.054470  -0.000001  -0.000024   0.000001   0.000001
    299       0.028659   0.031613   0.000001   0.000014  -0.000001  -0.000001
    300      -0.077608  -0.075695  -0.000002  -0.000033   0.000002  -0.000000
    301       0.021701   0.021173   0.000001   0.000009  -0.000000  -0.000000
    302       0.054625   0.053142   0.000001   0.000023  -0.000001   0.000000
    303       0.043938   0.020918   0.000003   0.000010  -0.000001   0.000001
    304      -0.015792  -0.007748  -0.000001  -0.000004   0.000000  -0.000000
    305      -0.028268  -0.013388  -0.000002  -0.000006   0.000000  -0.000001
    306       0.008531   0.009331   0.000001   0.000006  -0.000001  -0.000001
    307       0.015050   0.015453   0.000001   0.000010  -0.000001  -0.000001
    308      -0.003484  -0.003919  -0.000000  -0.000003   0.000001  -0.000000
    309      -0.015754  -0.008965  -0.000000  -0.000002  -0.000000  -0.000001
    310      -0.021992  -0.012444  -0.000001  -0.000003  -0.000000  -0.000001
    311       0.014645   0.008264   0.000000   0.000002   0.000000   0.000001
    312       0.048183   0.025211   0.000002   0.000004   0.000000   0.000000
    313      -0.068047  -0.035647  -0.000002  -0.000006  -0.000000  -0.000000
    314       0.065465   0.034272   0.000002   0.000005   0.000000   0.000000
    315      -0.112116  -0.058048  -0.000004  -0.000010  -0.000001  -0.000002
    316       0.071430   0.036972   0.000003   0.000006   0.000000   0.000001
    317       0.079160   0.040963   0.000003   0.000007   0.000000   0.000001
    318      -0.106801  -0.055153  -0.000004  -0.000007  -0.000001  -0.000000
    319      -0.131837  -0.068060  -0.000004  -0.000009  -0.000001  -0.000000
    320      -0.197904  -0.102166  -0.000007  -0.000013  -0.000001  -0.000001
    321       0.349159   0.181697   0.000007   0.000016   0.000000   0.000000
    322       0.127768   0.066491   0.000003   0.000006   0.000000   0.000000
    323      -0.398886  -0.207568  -0.000008  -0.000019  -0.000000   0.000000
    324      -0.486710  -0.253558  -0.000009  -0.000023  -0.000003  -0.000006
    325      -0.198746  -0.103531  -0.000003  -0.000010  -0.000001  -0.000002
    326      -0.224317  -0.116870  -0.000004  -0.000011  -0.000002  -0.000003
    327      -0.004066  -0.001361  -0.000000   0.000003   0.000005   0.000003
    328      -0.000516   0.000037   0.000000   0.000001   0.000002   0.000001
    329      -0.003487  -0.001515  -0.000000   0.000001   0.000002   0.000002
    330       0.035237   0.018309   0.000001   0.000003   0.000000   0.000001
    331      -0.061556  -0.032011  -0.000002  -0.000005  -0.000000  -0.000001
    332       0.068785   0.035780   0.000002   0.000005   0.000000   0.000002
    333      -0.008258  -0.004326  -0.000000  -0.000001  -0.000001  -0.000000
    334       0.010437   0.005465   0.000000   0.000001   0.000001   0.000000
    335      -0.017426  -0.009122  -0.000001  -0.000002  -0.000001  -0.000000
    336       0.011548   0.006082   0.000001   0.000002   0.000002   0.000001
    337       0.001573   0.000825   0.000000   0.000000   0.000000   0.000000
    338      -0.018443  -0.009707  -0.000001  -0.000004  -0.000003  -0.000000
    339      -0.016884  -0.008938  -0.000002  -0.000005  -0.000006  -0.000002
    340      -0.008530  -0.004516  -0.000001  -0.000003  -0.000003  -0.000001
    341      -0.004118  -0.002182  -0.000000  -0.000001  -0.000001  -0.000000
    342      -0.006437  -0.003412  -0.000001  -0.000002  -0.000002  -0.000001
    343       0.031427   0.016662   0.000004   0.000011   0.000010   0.000003
    344       0.011870   0.006292   0.000002   0.000004   0.000004   0.000002
    345       0.041558   0.021699   0.000001   0.000004   0.000005   0.000001
    346      -0.002727  -0.001424  -0.000000  -0.000000  -0.000000  -0.000000
    347       0.049985   0.026100   0.000002   0.000005   0.000006   0.000002
    348      -0.048934  -0.025576  -0.000001  -0.000005  -0.000007  -0.000002
    349       0.056331   0.029441   0.000001   0.000006   0.000009   0.000002
    350       0.010500   0.005490   0.000000   0.000001   0.000002   0.000001
    351      -0.003581  -0.001752   0.000001   0.000003   0.000002   0.000001
    352       0.003961   0.001937  -0.000001  -0.000003  -0.000003  -0.000001
    353       0.000809   0.000407  -0.000000  -0.000000  -0.000000  -0.000000
    354       0.007594   0.003951   0.000000   0.000001   0.000001   0.000000
    355       0.000772   0.000402   0.000000   0.000000   0.000000  -0.000000
    356      -0.016350  -0.008513  -0.000001  -0.000002  -0.000003  -0.000000
    357      -0.000935  -0.000496  -0.000000  -0.000001  -0.000000  -0.000000
    358       0.000564   0.000298   0.000000   0.000000   0.000000   0.000000
    359       0.002163   0.001147   0.000001   0.000002   0.000001   0.000001
    360      -0.003482  -0.001870  -0.000003  -0.000007  -0.000005  -0.000002
    361       0.002847   0.001529   0.000003   0.000006   0.000004   0.000002
    362       0.000040   0.000022   0.000000   0.000000   0.000000   0.000000
    363       0.001106   0.000597   0.000001   0.000002   0.000002  -0.000000
    364       0.000341   0.000184   0.000000   0.000000   0.000001   0.000000
    365      -0.001590  -0.000859  -0.000002  -0.000003  -0.000002   0.000000
    366      -0.000555  -0.000299  -0.000001  -0.000002  -0.000001  -0.000001
    367      -0.000074  -0.000040  -0.000000  -0.000000  -0.000000   0.000000
    368      -0.001194  -0.000643  -0.000002  -0.000004  -0.000002  -0.000001
    369       0.000449   0.000239   0.000000   0.000001   0.000000   0.000000
    370      -0.000367  -0.000195  -0.000000  -0.000001  -0.000000   0.000000
    371       0.000032   0.000017  -0.000000   0.000000   0.000000  -0.000000
    372       0.000179   0.000099   0.000001   0.000001   0.000001   0.000000
    373      -0.000162  -0.000089  -0.000001  -0.000001  -0.000001  -0.000000
    374       0.000000  -0.000000  -0.000000   0.000000  -0.000000  -0.000000
    375       0.000236   0.000140   0.000001   0.000003   0.000002   0.000000
    376       0.000069   0.000040   0.000000   0.000001   0.000001   0.000000
    377      -0.000185  -0.000109  -0.000001  -0.000002  -0.000001  -0.000001
    378       0.000234   0.000137   0.000001   0.000003   0.000001   0.000001
    379      -0.000057  -0.000033  -0.000000  -0.000001  -0.000000  -0.000000
    380       0.000668   0.000392   0.000004   0.000009   0.000004   0.000002
    381      -0.000285  -0.000169  -0.000001  -0.000003  -0.000002  -0.000001
    382      -0.000644  -0.000380  -0.000003  -0.000006  -0.000004  -0.000001
    383      -0.000199  -0.000117  -0.000001  -0.000002  -0.000001  -0.000001
    384      -0.000168  -0.000098  -0.000001  -0.000002  -0.000002  -0.000000
    385       0.000189   0.000110   0.000001   0.000003   0.000002   0.000000
    386      -0.000024  -0.000014  -0.000000  -0.000000  -0.000000  -0.000000
    387      -0.000189  -0.000110  -0.000001  -0.000002  -0.000002  -0.000001
    388      -0.000361  -0.000210  -0.000002  -0.000004  -0.000004  -0.000001
    389      -0.000091  -0.000053  -0.000001  -0.000001  -0.000001  -0.000001
    390       0.000118   0.000069   0.000001   0.000002   0.000001   0.000001
    391      -0.000017  -0.000010  -0.000000  -0.000000  -0.000000  -0.000000
    392       0.000390   0.000227   0.000003   0.000007   0.000004   0.000001
    393       0.001781   0.000968   0.000001   0.000003   0.000002   0.000001
    394       0.000264   0.000143   0.000000   0.000001   0.000000  -0.000000
    395       0.002241   0.001217   0.000002   0.000003   0.000003   0.000001
    396      -0.001961  -0.001104  -0.000002  -0.000005  -0.000005  -0.000001
    397       0.003379   0.001903   0.000004   0.000009   0.000008   0.000002
    398      -0.000497  -0.000280  -0.000001  -0.000001  -0.000001  -0.000000
    399      -0.001553  -0.000867  -0.000002  -0.000004  -0.000003  -0.000001
    400      -0.001655  -0.000927  -0.000002  -0.000004  -0.000004  -0.000001
    401       0.000464   0.000260   0.000000   0.000001   0.000001   0.000000
    402      -0.000004   0.000006  -0.013216   0.009699   0.028827   0.001512
    403       0.000003  -0.000003   0.018497  -0.013236  -0.040486  -0.004975
    404       0.000001  -0.000002   0.003131  -0.002320  -0.006585   0.001183
    405       0.000035  -0.000051   0.136926  -0.099650  -0.297152  -0.012164
    406       0.000015  -0.000020   0.060020  -0.043387  -0.129830  -0.006178
    407      -0.000038   0.000055  -0.144045   0.105268   0.313141   0.011223
    408       0.000018  -0.000022   0.116543  -0.083782  -0.255120  -0.029048
    409      -0.000041   0.000050  -0.247840   0.178610   0.542832   0.059300
    410       0.000026  -0.000032   0.162156  -0.116409  -0.354211  -0.038565
    411      -0.000014   0.000016  -0.097615   0.069396   0.211454   0.018679
    412      -0.000004   0.000005  -0.030768   0.021842   0.066753   0.006157
    413      -0.000007   0.000007  -0.053800   0.038210   0.116828   0.011445
    414      -0.000001   0.000002   0.000496   0.000532   0.000995   0.000406
    415       0.000001  -0.000001  -0.000190  -0.000092  -0.000047  -0.000097
    416       0.000000  -0.000000   0.000020   0.000006   0.000029  -0.000108
    417      -0.000030   0.000053  -0.001315   0.001986  -0.002842   0.004670
    418      -0.000019   0.000033  -0.000111  -0.000048  -0.000154  -0.001495
    419       0.000026  -0.000045   0.000310   0.000035   0.000960  -0.001061
                366        367        368        369        370        371    
      0      -0.000000  -0.009847   0.000000   0.000000   0.000000  -0.000000
      1      -0.000000  -0.063703   0.000000   0.000000   0.000000  -0.000000
      2       0.000000   0.065026  -0.000000  -0.000000  -0.000000   0.000000
      3       0.000000   0.000058   0.000000   0.000000   0.000000  -0.000000
      4      -0.000000  -0.000063   0.000000  -0.000000  -0.000000   0.000000
      5       0.000000  -0.000026  -0.000000  -0.000000  -0.000000   0.000000
      6       0.000000   0.000056   0.000000   0.000000   0.000000  -0.000000
      7      -0.000000  -0.000183   0.000000   0.000000   0.000000  -0.000000
      8       0.000000   0.000304  -0.000000  -0.000000  -0.000000   0.000000
      9       0.000000   0.000542   0.000000   0.000000   0.000000   0.000000
     10      -0.000000  -0.002039  -0.000000   0.000000   0.000000  -0.000000
     11      -0.000000   0.002198  -0.000000  -0.000000  -0.000000   0.000000
     12       0.000000  -0.000010   0.000000  -0.000000   0.000000  -0.000000
     13      -0.000000  -0.000032   0.000000  -0.000000   0.000000  -0.000000
     14       0.000000   0.000068  -0.000000  -0.000000  -0.000000   0.000000
     15       0.000000   0.000002   0.000000   0.000000   0.000000  -0.000000
     16      -0.000000  -0.000011  -0.000000  -0.000000  -0.000000   0.000000
     17      -0.000000   0.000001   0.000000   0.000000  -0.000000   0.000000
     18       0.000000   0.000036  -0.000000  -0.000000   0.000000  -0.000000
     19       0.000000   0.000004   0.000000   0.000000  -0.000000   0.000001
     20      -0.000000   0.000058   0.000000  -0.000000   0.000000  -0.000001
     21       0.000000   0.000004   0.000000   0.000000   0.000000  -0.000000
     22       0.000000   0.000001  -0.000000  -0.000000  -0.000000   0.000000
     23       0.000000   0.000003  -0.000000  -0.000000  -0.000000   0.000000
     24       0.000000   0.000002   0.000000  -0.000000   0.000000   0.000000
     25       0.000000   0.000001  -0.000000  -0.000000  -0.000000   0.000000
     26       0.000000   0.000001  -0.000000  -0.000000  -0.000000  -0.000000
     27      -0.000000   0.000001  -0.000000   0.000000  -0.000000  -0.000004
     28       0.000000   0.000006   0.000000  -0.000000   0.000001   0.000005
     29       0.000000   0.000001   0.000000  -0.000000   0.000001   0.000004
     30      -0.000000  -0.000014  -0.000000   0.000000  -0.000001   0.000020
     31      -0.000000  -0.000008  -0.000000   0.000000  -0.000001   0.000012
     32      -0.000000   0.000009  -0.000000  -0.000000   0.000000  -0.000006
     33       0.000000  -0.000006   0.000000   0.000000   0.000000  -0.000017
     34       0.000000  -0.000004   0.000000   0.000000   0.000000  -0.000004
     35       0.000000  -0.000006   0.000000   0.000000   0.000000  -0.000014
     36       0.000000   0.000000   0.000000   0.000000   0.000000  -0.000024
     37       0.000000   0.000000  -0.000000  -0.000000  -0.000000   0.000004
     38      -0.000000   0.000000   0.000000   0.000000   0.000001  -0.000048
     39       0.000000   0.000000   0.000000   0.000000  -0.000000   0.000027
     40       0.000000   0.000000   0.000000  -0.000000   0.000000  -0.000006
     41      -0.000000  -0.000001   0.000000   0.000000  -0.000000   0.000009
     42      -0.000000   0.000000  -0.000000   0.000000  -0.000000   0.000012
     43       0.000000  -0.000000   0.000000   0.000000  -0.000001   0.000043
     44       0.000000  -0.000000   0.000000   0.000000  -0.000000   0.000033
     45      -0.000000  -0.000002  -0.000000   0.000001  -0.000017   0.001180
     46       0.000000   0.000001  -0.000000  -0.000000   0.000001  -0.000101
     47      -0.000000  -0.000003  -0.000000   0.000001  -0.000012   0.000876
     48      -0.000000  -0.000000  -0.000000  -0.000000   0.000000  -0.000108
     49       0.000000   0.000001   0.000000  -0.000000   0.000000  -0.000012
     50       0.000000   0.000001   0.000000   0.000000  -0.000003   0.000307
     51      -0.000000   0.000000  -0.000000  -0.000000   0.000001  -0.000084
     52       0.000000   0.000001  -0.000000  -0.000000  -0.000001   0.000054
     53       0.000000   0.000001   0.000000  -0.000000  -0.000001   0.000099
     54       0.000000  -0.000000  -0.000000   0.000000  -0.000001   0.000091
     55       0.000000   0.000001  -0.000000  -0.000000  -0.000000   0.000005
     56       0.000000   0.000001  -0.000000  -0.000000   0.000000  -0.000033
     57       0.000000  -0.000000   0.000000   0.000000  -0.000003   0.000188
     58       0.000000   0.000002   0.000000  -0.000001   0.000010  -0.000652
     59      -0.000000   0.000000  -0.000000   0.000000  -0.000003   0.000120
     60      -0.000000  -0.000000  -0.000001   0.000001  -0.000054   0.004883
     61       0.000000  -0.000000   0.000000  -0.000000   0.000012  -0.001095
     62       0.000000   0.000001   0.000001  -0.000001   0.000028  -0.002571
     63       0.000000  -0.000000   0.000000   0.000000   0.000002  -0.000368
     64       0.000000  -0.000001   0.000000   0.000000   0.000006  -0.000646
     65       0.000000   0.000001   0.000000   0.000000   0.000010  -0.000990
     66       0.000000   0.000000   0.000000  -0.000000   0.000004  -0.000489
     67      -0.000000  -0.000001   0.000000  -0.000000   0.000005  -0.000647
     68       0.000000  -0.000000   0.000000  -0.000000   0.000003  -0.000425
     69       0.000000   0.000000  -0.000000   0.000000  -0.000003   0.000463
     70      -0.000000  -0.000001   0.000000   0.000000  -0.000000   0.000052
     71      -0.000000  -0.000000   0.000000   0.000000  -0.000002   0.000225
     72      -0.000000   0.000000  -0.000000   0.000000  -0.000002   0.000228
     73      -0.000000  -0.000001  -0.000000   0.000000  -0.000007   0.000947
     74       0.000000   0.000000   0.000000  -0.000001   0.000002  -0.000319
     75      -0.000000  -0.000000  -0.000001   0.000006  -0.000178   0.023504
     76       0.000000  -0.000001  -0.000000   0.000003  -0.000080   0.010662
     77      -0.000000  -0.000001  -0.000000   0.000003  -0.000083   0.010865
     78      -0.000000  -0.000000  -0.000000   0.000000   0.000002   0.000010
     79       0.000000   0.000001   0.000000   0.000000  -0.000025   0.003489
     80      -0.000000  -0.000001   0.000000   0.000000  -0.000016   0.002460
     81       0.000000   0.000000   0.000000  -0.000000   0.000015  -0.001232
     82       0.000000   0.000001  -0.000000   0.000000  -0.000030   0.002406
     83       0.000000  -0.000000   0.000000  -0.000000   0.000002  -0.000130
     84      -0.000000   0.000000  -0.000000   0.000000  -0.000017   0.001365
     85       0.000000   0.000001   0.000000  -0.000000   0.000008  -0.000557
     86       0.000000  -0.000000   0.000000   0.000000   0.000003  -0.000283
     87       0.000000  -0.000000   0.000000   0.000001   0.000001   0.000883
     88      -0.000000   0.000001  -0.000001  -0.000001   0.000016  -0.002183
     89       0.000000  -0.000001   0.000000   0.000003  -0.000014   0.005234
     90      -0.000001  -0.000000  -0.000004   0.000011  -0.000771   0.063766
     91       0.000001   0.000001   0.000004  -0.000009   0.000613  -0.051596
     92      -0.000000   0.000001  -0.000001  -0.000000   0.000017  -0.000594
     93      -0.000000   0.000000  -0.000000  -0.000003  -0.000065  -0.002199
     94      -0.000000  -0.000000  -0.000000  -0.000004   0.000048  -0.014895
     95      -0.000000   0.000001   0.000000   0.000001   0.000055  -0.000299
     96      -0.000000   0.000000  -0.000000  -0.000000   0.000149  -0.000275
     97      -0.000000  -0.000001  -0.000000   0.000000   0.000165   0.000342
     98       0.000000   0.000000   0.000000  -0.000000  -0.000139  -0.000160
     99       0.000000   0.000000  -0.000000   0.000000  -0.000127   0.000088
    100       0.000000  -0.000001   0.000000   0.000001  -0.000045   0.000028
    101       0.000000   0.000000   0.000000  -0.000001  -0.000010  -0.000016
    102       0.000000   0.000000  -0.000004   0.000004   0.000667   0.002895
    103      -0.000001  -0.000000   0.000009  -0.000015  -0.001301  -0.006652
    104      -0.000000   0.000001   0.000014  -0.000020  -0.001803  -0.013858
    105       0.000000   0.000000  -0.000005   0.000008  -0.006604   0.020082
    106       0.000000  -0.000001  -0.000002   0.000002  -0.002565   0.007846
    107      -0.000000  -0.000000  -0.000000   0.000007   0.002058  -0.005902
    108      -0.000001  -0.000000   0.000001   0.000070   0.001177   0.001410
    109      -0.000000  -0.000001  -0.000001  -0.000056  -0.001481   0.002579
    110      -0.000001  -0.000001   0.000002   0.000091   0.001672  -0.000976
    111       0.000000   0.000000   0.000000  -0.000037   0.001502   0.000194
    112      -0.000000  -0.000000  -0.000000   0.000034  -0.001354  -0.000359
    113       0.000001  -0.000001   0.000000  -0.000084   0.002484   0.000537
    114      -0.000000   0.000000   0.000000   0.000034  -0.001534  -0.000140
    115      -0.000000  -0.000000  -0.000000  -0.000025   0.000851   0.000046
    116       0.000000  -0.000001   0.000000   0.000004  -0.000195  -0.000006
    117       0.000003   0.000000  -0.000008  -0.001146  -0.001763  -0.000011
    118       0.000003  -0.000001  -0.000011  -0.001789  -0.002576   0.000700
    119       0.000002  -0.000002  -0.000005  -0.000921  -0.003287   0.000486
    120       0.000010  -0.000000   0.000008   0.001463  -0.070629  -0.001803
    121      -0.000008   0.000001  -0.000004  -0.000718   0.038555   0.001087
    122       0.000002  -0.000001   0.000004   0.000955  -0.041387  -0.000926
    123      -0.000001   0.000000   0.000004  -0.001151   0.001427   0.000300
    124       0.000001   0.000001  -0.000002   0.000540   0.007180   0.000010
    125      -0.000000  -0.000000  -0.000007   0.000878  -0.015182  -0.000628
    126      -0.000001   0.000000  -0.000007  -0.001606   0.000071  -0.000015
    127       0.000001   0.000000   0.000004   0.000605   0.000079   0.000011
    128      -0.000001  -0.000000   0.000027   0.003669   0.000824   0.000052
    129       0.000006   0.000000   0.000003   0.001811   0.000361   0.000010
    130      -0.000000   0.000000  -0.000002  -0.000376  -0.000135  -0.000003
    131      -0.000001  -0.000000  -0.000007  -0.000511  -0.000111  -0.000000
    132       0.000016   0.000000   0.000305   0.064653   0.001537   0.000036
    133      -0.000002  -0.000001   0.000035  -0.007236  -0.000501  -0.000001
    134      -0.000050  -0.000000  -0.000333  -0.059462  -0.000960  -0.000038
    135      -0.000127  -0.000000  -0.000300  -0.016641  -0.000339  -0.000009
    136       0.000243  -0.000001   0.000261   0.010719   0.000310   0.000005
    137       0.000216   0.000001   0.000063  -0.008443  -0.000010  -0.000006
    138      -0.000059  -0.000000  -0.000255   0.001949  -0.000027   0.000002
    139      -0.000119  -0.000000  -0.000089  -0.001763   0.000022  -0.000002
    140      -0.000152   0.000001  -0.000222  -0.000050  -0.000011   0.000000
    141      -0.000231  -0.000000  -0.000238   0.000033  -0.000010   0.000000
    142      -0.000219   0.000000  -0.000353   0.000061   0.000003  -0.000000
    143      -0.000287   0.000002  -0.000490   0.000041   0.000002   0.000000
    144       0.009019  -0.000000  -0.040762   0.001399   0.000005  -0.000003
    145       0.009425   0.000000  -0.042421   0.001229   0.000047  -0.000004
    146       0.014847   0.000002  -0.067050  -0.001034  -0.000047  -0.000007
    147      -0.040794   0.000000  -0.008779   0.000057   0.000017  -0.000002
    148      -0.045611   0.000001  -0.010057   0.000043  -0.000008  -0.000002
    149      -0.065143   0.000002  -0.014214   0.000215  -0.000035  -0.000001
    150       0.000063   0.000000   0.000114   0.000262   0.001764   0.000060
    151       0.000474   0.000001   0.000733   0.002492  -0.002214  -0.000069
    152      -0.000092  -0.000001  -0.000161  -0.001438   0.001549   0.000071
    153       0.000000   0.000000   0.000000   0.000000   0.000000  -0.000000
    154       0.000000  -0.000102  -0.000000  -0.000000  -0.000000   0.000000
    155      -0.000000   0.000152   0.000000   0.000000   0.000000  -0.000000
    156       0.000000  -0.000100   0.000000   0.000000   0.000000  -0.000000
    157       0.000000   0.000124  -0.000000  -0.000000  -0.000000   0.000000
    158      -0.000000  -0.000363   0.000000   0.000000   0.000000  -0.000000
    159       0.000000   0.000191   0.000000   0.000000   0.000000  -0.000000
    160       0.000000   0.000040  -0.000000  -0.000000  -0.000000   0.000000
    161      -0.000000  -0.000112   0.000000   0.000000   0.000000  -0.000000
    162       0.000000  -0.000004   0.000000  -0.000000   0.000000  -0.000000
    163      -0.000000  -0.000001   0.000000   0.000000   0.000000  -0.000000
    164       0.000000  -0.000022  -0.000000  -0.000000  -0.000000   0.000000
    165       0.000000   0.002361  -0.000000  -0.000000   0.000000  -0.000000
    166      -0.000000  -0.041049   0.000000   0.000000   0.000000  -0.000000
    167      -0.000000  -0.008643  -0.000000  -0.000000  -0.000000   0.000000
    168       0.000001   0.388572  -0.000001  -0.000000  -0.000001   0.000001
    169       0.000001   0.624054  -0.000002  -0.000001  -0.000001   0.000002
    170      -0.000000  -0.236846   0.000001   0.000000   0.000000  -0.000001
    171      -0.000001  -0.275506   0.000001   0.000000   0.000000  -0.000000
    172       0.000001   0.180154  -0.000000  -0.000000  -0.000000   0.000000
    173      -0.000001  -0.532694   0.000001   0.000000   0.000001  -0.000001
    174      -0.000000  -0.017229  -0.000000  -0.000000  -0.000000   0.000000
    175       0.000000   0.018842   0.000001   0.000000   0.000000  -0.000000
    176      -0.000000  -0.012143  -0.000000  -0.000000  -0.000000   0.000000
    177       0.000000   0.002676   0.000000   0.000000   0.000000  -0.000001
    178       0.000000   0.000979   0.000000   0.000000   0.000000  -0.000001
    179       0.000000   0.001282   0.000000  -0.000000  -0.000000  -0.000000
    180      -0.000000   0.008768  -0.000001  -0.000000  -0.000000   0.000000
    181      -0.000000   0.005118  -0.000000   0.000000   0.000000  -0.000000
    182       0.000001  -0.015707   0.000001  -0.000000   0.000000  -0.000000
    183       0.000000   0.000001   0.000000   0.000000   0.000000   0.000000
    184      -0.000000  -0.000095  -0.000000  -0.000001  -0.000000  -0.000004
    185      -0.000000  -0.000023  -0.000000  -0.000000   0.000000  -0.000003
    186       0.000000  -0.000543   0.000000   0.000000  -0.000000   0.000004
    187      -0.000000   0.000275  -0.000000  -0.000000   0.000000  -0.000003
    188       0.000000  -0.001019   0.000000   0.000001  -0.000001   0.000010
    189       0.000000   0.000003   0.000000  -0.000000   0.000000  -0.000000
    190       0.000000  -0.000005  -0.000000   0.000000  -0.000000   0.000000
    191       0.000000   0.000008  -0.000000  -0.000000  -0.000000  -0.000000
    192      -0.000000   0.000028  -0.000000  -0.000000  -0.000000   0.000000
    193       0.000000  -0.000015   0.000000   0.000000   0.000000   0.000000
    194      -0.000000   0.000045  -0.000000  -0.000001  -0.000000   0.000002
    195       0.000001  -0.000034   0.000002  -0.000000   0.000008   0.000051
    196      -0.000000   0.000010  -0.000001   0.000000  -0.000003  -0.000016
    197      -0.000000   0.000015  -0.000001  -0.000000  -0.000003  -0.000016
    198      -0.000000  -0.000011  -0.000000   0.000000  -0.000001  -0.000009
    199      -0.000000  -0.000060  -0.000001   0.000000  -0.000007  -0.000042
    200      -0.000000  -0.000045  -0.000001   0.000000  -0.000006  -0.000033
    201      -0.000000   0.000125  -0.000000  -0.000001   0.000005  -0.000116
    202      -0.000000   0.000029  -0.000000  -0.000000   0.000001  -0.000028
    203       0.000000  -0.000133   0.000000   0.000001  -0.000006   0.000137
    204       0.000001   0.000051   0.000001  -0.000001   0.000008  -0.000126
    205       0.000001   0.000056   0.000001  -0.000001   0.000008  -0.000125
    206       0.000000   0.000029   0.000001  -0.000000   0.000004  -0.000061
    207      -0.000000   0.000058  -0.000001  -0.000000  -0.000002   0.000103
    208      -0.000000   0.000054  -0.000001  -0.000000  -0.000002   0.000098
    209      -0.000000   0.000018  -0.000000  -0.000000  -0.000000   0.000031
    210      -0.000000   0.000017  -0.000000  -0.000001  -0.000001   0.000066
    211       0.000000  -0.000013   0.000000   0.000001   0.000001  -0.000047
    212      -0.000000   0.000039  -0.000001  -0.000001  -0.000003   0.000128
    213      -0.000000  -0.000006   0.000000   0.000000  -0.000002   0.000178
    214       0.000000   0.000003  -0.000000  -0.000000   0.000001  -0.000059
    215      -0.000000  -0.000017  -0.000000   0.000000  -0.000007   0.000506
    216       0.000000   0.000005   0.000000   0.000000  -0.000003   0.000252
    217      -0.000000  -0.000001   0.000000   0.000000  -0.000000   0.000011
    218      -0.000000  -0.000007  -0.000001  -0.000000   0.000003  -0.000321
    219      -0.000000  -0.000008  -0.000000  -0.000002   0.000010  -0.000481
    220      -0.000000  -0.000008  -0.000000  -0.000001   0.000009  -0.000432
    221      -0.000000  -0.000002  -0.000000  -0.000000   0.000002  -0.000103
    222       0.000000  -0.000003   0.000000   0.000001  -0.000002   0.000023
    223      -0.000000   0.000005  -0.000000  -0.000002   0.000004  -0.000046
    224      -0.000000  -0.000001   0.000000  -0.000000   0.000001  -0.000021
    225       0.000000   0.000014   0.000001  -0.000008   0.000091  -0.006481
    226       0.000000   0.000011   0.000001  -0.000005   0.000061  -0.004340
    227       0.000001   0.000020   0.000002  -0.000012   0.000135  -0.009614
    228      -0.000000   0.000006   0.000001  -0.000010   0.000110  -0.007776
    229       0.000000  -0.000004  -0.000001   0.000007  -0.000079   0.005606
    230      -0.000000  -0.000000   0.000000  -0.000001   0.000012  -0.000839
    231       0.000000   0.000001   0.000001  -0.000000   0.000012  -0.000504
    232      -0.000000   0.000000  -0.000001   0.000000  -0.000009   0.000359
    233       0.000000   0.000001   0.000000  -0.000000   0.000001  -0.000025
    234       0.000001   0.000004   0.000002   0.000002  -0.000017   0.001870
    235      -0.000000   0.000001  -0.000000  -0.000000   0.000002  -0.000221
    236      -0.000001  -0.000008  -0.000003  -0.000003   0.000032  -0.003515
    237       0.000000  -0.000001   0.000000   0.000000  -0.000005   0.000556
    238      -0.000000   0.000001  -0.000000  -0.000000   0.000005  -0.000542
    239      -0.000000   0.000002  -0.000000  -0.000000   0.000011  -0.001100
    240       0.000000   0.000000   0.000000   0.000000  -0.000016   0.001427
    241       0.000000   0.000002   0.000000   0.000000  -0.000013   0.001256
    242       0.000000   0.000001   0.000000   0.000001  -0.000022   0.002009
    243       0.000000   0.000003   0.000001  -0.000006   0.000084  -0.005270
    244      -0.000000  -0.000001  -0.000001   0.000004  -0.000058   0.003701
    245       0.000000   0.000002   0.000000  -0.000002   0.000032  -0.001989
    246      -0.000001  -0.000001  -0.000001   0.000002  -0.000026   0.001323
    247      -0.000001   0.000000  -0.000003   0.000004  -0.000055   0.002755
    248       0.000001   0.000002   0.000001  -0.000002   0.000026  -0.001282
    249       0.000002   0.000000   0.000007  -0.000004   0.000299  -0.027307
    250      -0.000002  -0.000000  -0.000008   0.000005  -0.000345   0.031533
    251      -0.000001   0.000002  -0.000004   0.000003  -0.000193   0.017560
    252       0.000002   0.000001   0.000008  -0.000007   0.000348  -0.031516
    253       0.000001   0.000001   0.000005  -0.000004   0.000206  -0.018632
    254      -0.000001   0.000001  -0.000004   0.000003  -0.000147   0.013273
    255      -0.000001   0.000002  -0.000001  -0.000001   0.000027  -0.001864
    256      -0.000000  -0.000000  -0.000000  -0.000001   0.000015  -0.001079
    257       0.000000  -0.000001   0.000001   0.000001  -0.000012   0.000748
    258      -0.000001   0.000001  -0.000002  -0.000001  -0.000060   0.006435
    259      -0.000001  -0.000000  -0.000002  -0.000002  -0.000079   0.008505
    260      -0.000001   0.000002  -0.000003  -0.000002  -0.000099   0.010627
    261       0.000000  -0.000000   0.000000   0.000001  -0.000024   0.003508
    262       0.000000  -0.000001   0.000000   0.000001  -0.000049   0.006962
    263      -0.000000  -0.000001   0.000000   0.000001  -0.000033   0.004765
    264      -0.000000   0.000001  -0.000001  -0.000001  -0.000036   0.005056
    265       0.000000  -0.000003   0.000001   0.000001   0.000056  -0.007719
    266       0.000000   0.000001   0.000000   0.000000   0.000019  -0.002691
    267       0.000002  -0.000003   0.000007  -0.000004   0.000069  -0.009157
    268       0.000000  -0.000002   0.000002  -0.000001   0.000024  -0.003193
    269      -0.000001   0.000002  -0.000004   0.000002  -0.000037   0.004868
    270       0.000000   0.000000  -0.000001   0.000002   0.000001   0.000097
    271      -0.000000  -0.000002   0.000001  -0.000003   0.000002  -0.000567
    272       0.000000   0.000000  -0.000002   0.000006   0.000001   0.000306
    273      -0.000000   0.000002   0.000002  -0.000036   0.001101  -0.146005
    274      -0.000000   0.000001   0.000002  -0.000043   0.001329  -0.175975
    275      -0.000000  -0.000001   0.000000  -0.000002   0.000069  -0.009007
    276       0.000001  -0.000001   0.000005  -0.000031   0.001047  -0.137174
    277      -0.000000  -0.000001  -0.000002   0.000011  -0.000375   0.049207
    278       0.000001  -0.000002   0.000005  -0.000027   0.000931  -0.121951
    279       0.000001   0.000000   0.000001  -0.000002   0.000104  -0.017482
    280      -0.000000   0.000001  -0.000000   0.000001  -0.000038   0.005797
    281       0.000001  -0.000001   0.000001  -0.000002   0.000091  -0.015026
    282       0.000001   0.000001   0.000002   0.000002  -0.000136   0.019039
    283      -0.000002  -0.000001  -0.000004  -0.000005   0.000322  -0.045558
    284      -0.000001  -0.000002  -0.000001  -0.000001   0.000095  -0.013279
    285      -0.000000   0.000000  -0.000000   0.000001  -0.000095   0.007884
    286       0.000000   0.000000   0.000001  -0.000003   0.000316  -0.026096
    287      -0.000000   0.000000  -0.000000   0.000000  -0.000003   0.000330
    288       0.000002  -0.000000   0.000004   0.000006  -0.000159   0.020264
    289       0.000002   0.000000   0.000005   0.000007  -0.000189   0.024207
    290      -0.000000  -0.000002  -0.000001  -0.000000   0.000023  -0.002434
    291      -0.000003   0.000001  -0.000006  -0.000029   0.000175  -0.043814
    292       0.000000   0.000000   0.000001   0.000003  -0.000026   0.005086
    293      -0.000003  -0.000000  -0.000006  -0.000026   0.000154  -0.039035
    294      -0.000001  -0.000000  -0.000001   0.000007   0.000022   0.009198
    295       0.000000   0.000001   0.000000  -0.000001  -0.000015  -0.000517
    296       0.000002  -0.000000   0.000003  -0.000014  -0.000034  -0.018593
    297       0.000005   0.000001   0.000026  -0.000058   0.004043  -0.341577
    298      -0.000008  -0.000000  -0.000039   0.000087  -0.005990   0.505408
    299       0.000005   0.000002   0.000023  -0.000052   0.003621  -0.305862
    300       0.000001   0.000002   0.000018  -0.000079   0.005241  -0.428455
    301      -0.000000   0.000001  -0.000005   0.000021  -0.001367   0.111512
    302      -0.000001  -0.000001  -0.000014   0.000058  -0.003856   0.315072
    303      -0.000001  -0.000000   0.000001   0.000007   0.000969  -0.061503
    304       0.000000  -0.000000  -0.000000  -0.000003  -0.000319   0.018848
    305       0.000001   0.000001  -0.000001  -0.000004  -0.000672   0.041681
    306       0.000001  -0.000000   0.000003   0.000030  -0.000148   0.097418
    307       0.000001  -0.000001   0.000003   0.000047  -0.000172   0.152502
    308      -0.000000   0.000002  -0.000001  -0.000011   0.000028  -0.036304
    309       0.000001  -0.000000   0.000002  -0.000004  -0.001317  -0.001117
    310       0.000001  -0.000001   0.000003  -0.000004  -0.001974  -0.001378
    311      -0.000001  -0.000000  -0.000002   0.000003   0.001321   0.000302
    312      -0.000001   0.000000  -0.000011   0.000002   0.000523   0.019504
    313       0.000002  -0.000000   0.000017  -0.000006  -0.000858  -0.029511
    314      -0.000002   0.000002  -0.000011  -0.000001   0.000240   0.023592
    315      -0.000003  -0.000000   0.000112  -0.000141  -0.015025  -0.100497
    316       0.000002   0.000000  -0.000066   0.000086   0.008946   0.058997
    317       0.000002   0.000001  -0.000072   0.000086   0.009611   0.064213
    318       0.000003   0.000000  -0.000048   0.000085   0.006979   0.044804
    319       0.000003  -0.000001  -0.000055   0.000101   0.007875   0.051434
    320       0.000004   0.000001  -0.000083   0.000152   0.011804   0.077291
    321      -0.000002  -0.000000   0.000014   0.000011   0.037550  -0.112194
    322      -0.000001  -0.000002   0.000005   0.000005   0.013654  -0.040586
    323       0.000002  -0.000000  -0.000018  -0.000013  -0.045145   0.134857
    324      -0.000003  -0.000001   0.000040  -0.000093   0.042033  -0.129006
    325      -0.000001  -0.000002   0.000017  -0.000041   0.017310  -0.053550
    326      -0.000001  -0.000001   0.000019  -0.000047   0.021039  -0.064433
    327       0.000011   0.000001  -0.000006  -0.000412  -0.003120  -0.024776
    328       0.000005  -0.000000  -0.000003  -0.000184  -0.001480  -0.010404
    329       0.000004  -0.000001  -0.000002  -0.000158  -0.000766  -0.010094
    330       0.000003   0.000001  -0.000009  -0.000465  -0.010149   0.011008
    331      -0.000005  -0.000002   0.000017   0.000878   0.018125  -0.019747
    332       0.000005  -0.000001  -0.000018  -0.000924  -0.018656   0.020725
    333      -0.000005   0.000000  -0.000001   0.000355  -0.010707  -0.002661
    334       0.000006   0.000000   0.000001  -0.000501   0.014223   0.003266
    335      -0.000009  -0.000001  -0.000001   0.000846  -0.026641  -0.005635
    336       0.000005   0.000000  -0.000003  -0.001400  -0.016798   0.001424
    337       0.000002  -0.000001  -0.000003  -0.000543  -0.003194   0.000367
    338      -0.000007  -0.000002   0.000001   0.001664   0.024626  -0.002325
    339      -0.000043  -0.000000   0.000122   0.018095   0.043437  -0.002981
    340      -0.000021  -0.000001   0.000057   0.008300   0.019669  -0.001328
    341      -0.000009  -0.000002   0.000026   0.004086   0.011255  -0.000479
    342       0.000004  -0.000000  -0.000020  -0.003233  -0.002275   0.001656
    343      -0.000015   0.000000   0.000081   0.013705   0.009607  -0.007677
    344      -0.000006  -0.000002   0.000030   0.005144   0.004839  -0.002715
    345      -0.000037   0.000001  -0.000056  -0.010566   0.476031   0.011206
    346       0.000002   0.000001   0.000001   0.000416  -0.014919  -0.000325
    347      -0.000048  -0.000000  -0.000068  -0.013125   0.588908   0.013818
    348      -0.000080   0.000001  -0.000043  -0.007073   0.376638   0.010763
    349       0.000097   0.000000   0.000053   0.008442  -0.449600  -0.012742
    350       0.000019  -0.000002   0.000012   0.001866  -0.096749  -0.002807
    351       0.000017  -0.000000  -0.000014   0.006839   0.059664  -0.000459
    352      -0.000017   0.000001   0.000021  -0.007803  -0.067589   0.000519
    353       0.000006   0.000000   0.000002  -0.000902  -0.009773   0.000012
    354       0.000003  -0.000000  -0.000041   0.004590  -0.088429  -0.003394
    355      -0.000002   0.000001  -0.000006   0.000925  -0.014570  -0.000542
    356       0.000007  -0.000000   0.000095  -0.008595   0.185252   0.007260
    357      -0.000013  -0.000000   0.000104   0.013776   0.002326   0.000249
    358       0.000012  -0.000000  -0.000046  -0.006919  -0.001435  -0.000122
    359       0.000028  -0.000000  -0.000282  -0.038633  -0.006125  -0.000611
    360       0.000121  -0.000001  -0.000623  -0.308512  -0.011354  -0.000144
    361      -0.000109   0.000000   0.000394   0.264893   0.009344   0.000126
    362      -0.000013  -0.000001  -0.000051  -0.004985  -0.000378  -0.000006
    363      -0.000299  -0.000000  -0.002544  -0.475583  -0.007938  -0.000300
    364      -0.000068  -0.000001  -0.000863  -0.174261  -0.002904  -0.000107
    365       0.000483   0.000000   0.003870   0.710608   0.011661   0.000440
    366      -0.001323  -0.000000  -0.000820   0.038794  -0.000304   0.000035
    367      -0.000061  -0.000001   0.000364   0.007653  -0.000093   0.000007
    368      -0.002376   0.000001  -0.000404   0.096742  -0.000221   0.000080
    369       0.002959   0.000000   0.004209   0.167288   0.004323   0.000079
    370      -0.002440  -0.000001  -0.003332  -0.140977  -0.003570  -0.000067
    371       0.000094   0.000001   0.000331   0.003439   0.000162   0.000001
    372      -0.000425   0.000000   0.000869  -0.028319   0.000313  -0.000030
    373       0.000174  -0.000000  -0.001267   0.022031  -0.000314   0.000023
    374      -0.000086   0.000000  -0.000582   0.001936   0.000009   0.000001
    375      -0.000844  -0.000000   0.007623  -0.012929  -0.000062  -0.000017
    376       0.001854   0.000000  -0.004870  -0.002832   0.000008  -0.000005
    377       0.006640   0.000002  -0.025397   0.009801   0.000037   0.000011
    378      -0.048213   0.000001   0.224046   0.001896   0.000243   0.000021
    379       0.016068   0.000001  -0.077543   0.000007  -0.000064  -0.000007
    380      -0.147190   0.000004   0.667817   0.004028   0.000648   0.000063
    381      -0.057895   0.000001   0.256740  -0.004572  -0.000210   0.000027
    382      -0.129820   0.000002   0.592235  -0.010672  -0.000509   0.000062
    383      -0.035549   0.000003   0.161649  -0.003438  -0.000154   0.000017
    384      -0.014469   0.000000  -0.003751   0.000057  -0.000234   0.000006
    385      -0.002656   0.000001   0.001619  -0.000143   0.000255  -0.000007
    386      -0.014029   0.000001  -0.001974   0.000095  -0.000036   0.000001
    387       0.300289  -0.000001   0.067016  -0.000265  -0.000099   0.000016
    388       0.597265  -0.000000   0.130873  -0.000502  -0.000168   0.000032
    389       0.133462   0.000002   0.028416  -0.000089  -0.000036   0.000007
    390       0.203439  -0.000000   0.043305  -0.000757   0.000144   0.000004
    391      -0.047925   0.000002  -0.010554   0.000146  -0.000031  -0.000001
    392       0.661058   0.000001   0.146294  -0.002644   0.000530   0.000011
    393       0.000008   0.000000   0.000113   0.010125  -0.010006  -0.000507
    394       0.000104   0.000002   0.000167   0.002268  -0.002332  -0.000102
    395      -0.000042  -0.000000   0.000075   0.011281  -0.013254  -0.000648
    396       0.001873   0.000000   0.002787   0.004392  -0.014768  -0.000412
    397      -0.003039   0.000001  -0.004498  -0.007108   0.025244   0.000713
    398       0.000441  -0.000001   0.000656   0.002088  -0.003106  -0.000090
    399      -0.002624  -0.000000  -0.004234  -0.021635   0.004655   0.000255
    400      -0.002680   0.000001  -0.004380  -0.022004   0.003854   0.000223
    401       0.000773  -0.000000   0.001252   0.007357  -0.000467  -0.000049
    402       0.000000   0.000107  -0.000000   0.000000   0.000000   0.000000
    403       0.000000  -0.000055  -0.000000  -0.000000  -0.000000   0.000001
    404      -0.000000  -0.000033   0.000000   0.000000   0.000000  -0.000000
    405       0.000000  -0.000969   0.000000   0.000000   0.000001  -0.000002
    406       0.000000  -0.000401   0.000000  -0.000000   0.000000  -0.000000
    407      -0.000000   0.001006  -0.000000  -0.000000  -0.000000   0.000001
    408      -0.000000  -0.000427  -0.000000   0.000000  -0.000001   0.000002
    409       0.000000   0.001017   0.000000  -0.000000   0.000001  -0.000004
    410      -0.000000  -0.000599  -0.000000   0.000000  -0.000001   0.000003
    411       0.000000   0.000097   0.000000  -0.000000   0.000000  -0.000002
    412       0.000000   0.000054  -0.000000  -0.000000  -0.000000  -0.000000
    413      -0.000000   0.000034   0.000000  -0.000000   0.000000  -0.000001
    414      -0.000000  -0.001611  -0.000000   0.000000   0.000000   0.000000
    415       0.000000  -0.002545   0.000000  -0.000000  -0.000000  -0.000000
    416      -0.000000   0.004406  -0.000000   0.000000   0.000000  -0.000000
    417      -0.000000  -0.000147  -0.000000   0.000000  -0.000000   0.000002
    418      -0.000000   0.000071  -0.000000   0.000000  -0.000000   0.000000
    419       0.000000   0.000088   0.000000  -0.000000   0.000000  -0.000001
                372        373        374        375        376        377    
      0       0.000000  -0.000001   0.000000   0.000001  -0.000000  -0.000001
      1       0.000000  -0.000002   0.000000   0.000001  -0.000000  -0.000000
      2      -0.000000   0.000001  -0.000000  -0.000000  -0.000000  -0.000001
      3       0.000000   0.000000   0.000000  -0.000000  -0.000000   0.000000
      4       0.000000  -0.000000   0.000000   0.000000  -0.000000   0.000000
      5      -0.000000  -0.000000   0.000000   0.000000   0.000000  -0.000000
      6       0.000000  -0.000000   0.000000   0.000000  -0.000000   0.000000
      7       0.000000   0.000000   0.000000  -0.000000  -0.000000   0.000000
      8      -0.000000   0.000000  -0.000000  -0.000000   0.000000  -0.000000
      9       0.000000  -0.000001   0.000000   0.000001  -0.000000  -0.000000
     10       0.000000   0.000000  -0.000000  -0.000000  -0.000000  -0.000000
     11      -0.000001   0.000001  -0.000000  -0.000001   0.000000   0.000002
     12       0.000000  -0.000000   0.000000   0.000000  -0.000000  -0.000000
     13       0.000000  -0.000000   0.000000   0.000000  -0.000000  -0.000000
     14       0.000000  -0.000000  -0.000000   0.000000   0.000000  -0.000000
     15       0.000000  -0.000000   0.000000   0.000000  -0.000000  -0.000000
     16      -0.000000   0.000001  -0.000000  -0.000000  -0.000000   0.000001
     17      -0.000000   0.000001  -0.000000  -0.000001  -0.000000   0.000000
     18       0.000002  -0.000006   0.000000   0.000004  -0.000000  -0.000001
     19      -0.000003   0.000012  -0.000001  -0.000009  -0.000000   0.000009
     20       0.000003  -0.000006   0.000000   0.000002  -0.000000   0.000006
     21       0.000000  -0.000002   0.000000   0.000001  -0.000000   0.000001
     22      -0.000002   0.000009  -0.000001  -0.000007  -0.000000   0.000001
     23      -0.000000   0.000002  -0.000000  -0.000003   0.000000   0.000005
     24      -0.000002   0.000008  -0.000001  -0.000005  -0.000000  -0.000002
     25      -0.000002   0.000010  -0.000001  -0.000009  -0.000000   0.000005
     26       0.000001  -0.000001   0.000000  -0.000000   0.000000   0.000000
     27       0.000076  -0.000513   0.000063   0.000548   0.000004  -0.000417
     28      -0.000105   0.000711  -0.000088  -0.000769  -0.000006   0.000604
     29      -0.000086   0.000592  -0.000074  -0.000652  -0.000005   0.000556
     30      -0.000170   0.000813  -0.000084  -0.000638  -0.000001   0.000234
     31      -0.000100   0.000477  -0.000049  -0.000378  -0.000001   0.000164
     32       0.000058  -0.000282   0.000029   0.000216   0.000000  -0.000031
     33       0.000176  -0.000895   0.000095   0.000742   0.000002  -0.000198
     34       0.000038  -0.000180   0.000018   0.000139   0.000000  -0.000047
     35       0.000154  -0.000812   0.000089   0.000701   0.000002  -0.000195
     36       0.000241  -0.001159   0.000117   0.000885   0.000002  -0.000159
     37      -0.000038   0.000186  -0.000019  -0.000147  -0.000000   0.000026
     38       0.000484  -0.002300   0.000230   0.001719   0.000003  -0.000263
     39      -0.000272   0.001297  -0.000130  -0.000978  -0.000002   0.000147
     40       0.000058  -0.000281   0.000028   0.000216   0.000001  -0.000054
     41      -0.000090   0.000441  -0.000046  -0.000354  -0.000001   0.000144
     42      -0.000119   0.000726  -0.000088  -0.000748  -0.000000  -0.000254
     43      -0.000444   0.002681  -0.000324  -0.002783  -0.000002  -0.001163
     44      -0.000350   0.001842  -0.000200  -0.001591  -0.000003  -0.000082
     45      -0.011967   0.057528  -0.005812  -0.043894  -0.000094   0.008559
     46       0.001077  -0.005559   0.000595   0.004705   0.000016  -0.002045
     47      -0.008835   0.042090  -0.004218  -0.031638  -0.000062   0.004922
     48       0.000658  -0.000161  -0.000253  -0.003694  -0.000053   0.009019
     49       0.000284  -0.002466   0.000347   0.003266   0.000023  -0.003584
     50      -0.002861   0.011507  -0.000939  -0.005515   0.000036  -0.008300
     51       0.000509  -0.000719  -0.000041  -0.000889   0.000003  -0.001300
     52      -0.000294   0.000220   0.000051   0.000721  -0.000005   0.001290
     53      -0.000545   0.000375   0.000104   0.001457  -0.000008   0.002366
     54      -0.000523   0.000505   0.000086   0.001378   0.000002   0.000276
     55      -0.000029   0.000016   0.000005   0.000062  -0.000002   0.000368
     56       0.000183  -0.000188  -0.000027  -0.000454  -0.000000  -0.000461
     57      -0.001666   0.004056   0.000065   0.004089   0.000143  -0.027109
     58       0.005773  -0.015856   0.000197  -0.009085  -0.000397   0.076213
     59      -0.001348   0.004387  -0.000077   0.002541   0.000145  -0.028227
     60      -0.029140   0.038089   0.003124   0.060745   0.000115   0.017426
     61       0.006439  -0.008250  -0.000659  -0.012548  -0.000001  -0.003764
     62       0.015341  -0.020031  -0.001643  -0.031892  -0.000057  -0.008988
     63       0.001200   0.001676  -0.000222   0.000587   0.000105   0.000395
     64       0.003341  -0.001876  -0.000462  -0.004830   0.000089  -0.000626
     65       0.005806  -0.006153  -0.000701  -0.010929   0.000055  -0.002123
     66       0.001275   0.000768  -0.000097   0.000551   0.000030  -0.001763
     67       0.001470   0.001369  -0.000090   0.001289   0.000031  -0.002424
     68       0.000961   0.001024  -0.000066   0.000950   0.000028  -0.002212
     69      -0.001225  -0.000721   0.000091  -0.000616  -0.000029   0.000080
     70      -0.000154  -0.000065   0.000012  -0.000053  -0.000003  -0.000091
     71      -0.000595  -0.000295   0.000039  -0.000248  -0.000007  -0.000108
     72      -0.003287  -0.000748   0.000705   0.000167  -0.000472  -0.000130
     73      -0.006861   0.000237   0.001192   0.002936  -0.000684  -0.000019
     74       0.006160  -0.000566  -0.001320  -0.003054   0.000834   0.000449
     75      -0.066033  -0.026549   0.005010  -0.017413  -0.001255  -0.002333
     76      -0.029447  -0.011583   0.002182  -0.007482  -0.000540  -0.001297
     77      -0.030821  -0.012535   0.002368  -0.008294  -0.000593  -0.000995
     78      -0.004172  -0.001116   0.000771  -0.000549  -0.000382  -0.000327
     79      -0.005729  -0.003039  -0.000009  -0.002233   0.000203  -0.000015
     80      -0.007697  -0.003024   0.000674  -0.001951  -0.000214  -0.000311
     81      -0.000176   0.000030   0.000420   0.000035  -0.000177   0.000051
     82       0.001084   0.000212  -0.000933   0.000097   0.000339  -0.000025
     83       0.000023   0.000007   0.000029  -0.000011  -0.000005  -0.000006
     84       0.000687   0.000168  -0.000529   0.000138   0.000187   0.000003
     85      -0.000247  -0.000057   0.000236  -0.000056  -0.000163  -0.000008
     86      -0.000092  -0.000018   0.000110  -0.000021  -0.000043   0.000001
     87       0.000949   0.000316  -0.000283   0.000213   0.000004  -0.000001
     88       0.000155   0.000291   0.000575   0.000192  -0.000231   0.000003
     89      -0.001197  -0.000939  -0.000758  -0.000642  -0.000195  -0.000110
     90       0.018723   0.002848  -0.022905   0.003419   0.010002   0.000190
     91      -0.014996  -0.002287   0.018082  -0.002725  -0.006994  -0.000137
     92      -0.000425  -0.000073   0.000790  -0.000101  -0.001407  -0.000023
     93      -0.001906  -0.000690  -0.003069  -0.000074   0.008645  -0.000044
     94      -0.005272  -0.001098   0.002636  -0.000803   0.005841  -0.000074
     95       0.000575   0.000287   0.001929  -0.000028  -0.004490   0.000019
     96      -0.000108  -0.000088  -0.001236   0.000075  -0.001499  -0.000001
     97       0.000102  -0.000046  -0.001353   0.000106  -0.002042  -0.000000
     98      -0.000045   0.000039   0.001016  -0.000080   0.001654   0.000001
     99       0.000124   0.000108   0.001563  -0.000098   0.000398  -0.000000
    100       0.000027   0.000024   0.000385  -0.000027   0.000535   0.000002
    101      -0.000013  -0.000006  -0.000040   0.000001   0.000285   0.000001
    102       0.001632   0.000751   0.006357  -0.000203  -0.024342  -0.000115
    103      -0.003227  -0.001269  -0.008689   0.000145   0.041243   0.000182
    104      -0.006613  -0.002533  -0.016924   0.000271   0.069110   0.000284
    105       0.011031   0.006297   0.075381  -0.004233   0.023180   0.000070
    106       0.004316   0.002466   0.029534  -0.001659   0.008906   0.000027
    107      -0.003120  -0.001743  -0.020638   0.001150  -0.006499  -0.000019
    108       0.000546   0.000243   0.002451  -0.000119   0.000916   0.000002
    109       0.001596   0.000947   0.011450  -0.000644   0.002605   0.000009
    110      -0.000826  -0.000544  -0.006909   0.000401  -0.001202  -0.000004
    111       0.000106   0.000045   0.000326  -0.000006  -0.001543  -0.000007
    112      -0.000197  -0.000091  -0.000804   0.000029   0.001986   0.000009
    113       0.000298   0.000143   0.001327  -0.000053  -0.002682  -0.000012
    114      -0.000070  -0.000038  -0.000426   0.000022   0.000043   0.000000
    115       0.000022   0.000014   0.000168  -0.000010   0.000093   0.000000
    116      -0.000002  -0.000002  -0.000040   0.000003  -0.000101  -0.000000
    117       0.000022   0.000020   0.000292  -0.000018  -0.000116  -0.000001
    118       0.000470   0.000282   0.003383  -0.000188  -0.000198  -0.000002
    119       0.000368   0.000231   0.002861  -0.000163   0.000213   0.000000
    120      -0.000663  -0.000398  -0.004703   0.000264  -0.003177  -0.000011
    121       0.000413   0.000241   0.002813  -0.000156   0.001537   0.000005
    122      -0.000326  -0.000204  -0.002477   0.000143  -0.002203  -0.000008
    123       0.000133   0.000074   0.000857  -0.000048   0.000451   0.000001
    124      -0.000017  -0.000001   0.000058  -0.000007   0.000564   0.000002
    125      -0.000243  -0.000149  -0.001835   0.000108  -0.001845  -0.000006
    126      -0.000005  -0.000002  -0.000012   0.000000   0.000007   0.000000
    127       0.000004   0.000002   0.000021  -0.000001   0.000018   0.000000
    128       0.000018   0.000009   0.000093  -0.000005   0.000106   0.000000
    129       0.000004   0.000002   0.000029  -0.000002   0.000024   0.000000
    130      -0.000001  -0.000001  -0.000008   0.000000  -0.000013  -0.000000
    131      -0.000000  -0.000000  -0.000006   0.000001  -0.000015  -0.000000
    132       0.000023   0.000013   0.000176  -0.000010   0.000115   0.000001
    133       0.000000  -0.000000  -0.000013   0.000001  -0.000052  -0.000000
    134      -0.000025  -0.000014  -0.000174   0.000009  -0.000051  -0.000001
    135      -0.000007  -0.000004  -0.000046   0.000002  -0.000026  -0.000000
    136       0.000004   0.000002   0.000028  -0.000002   0.000027   0.000000
    137      -0.000004  -0.000002  -0.000025   0.000001   0.000006  -0.000000
    138       0.000001   0.000001   0.000007  -0.000000  -0.000003  -0.000000
    139      -0.000001  -0.000001  -0.000007   0.000000   0.000003   0.000000
    140       0.000000   0.000000  -0.000000   0.000000  -0.000001  -0.000000
    141       0.000000  -0.000000   0.000000   0.000000  -0.000001  -0.000000
    142      -0.000000  -0.000000  -0.000001  -0.000000   0.000001  -0.000000
    143       0.000000   0.000000   0.000000   0.000000   0.000000  -0.000000
    144      -0.000000  -0.000000   0.000001  -0.000001   0.000006  -0.000000
    145      -0.000001  -0.000001  -0.000001  -0.000000   0.000010   0.000000
    146      -0.000002  -0.000002  -0.000011  -0.000000   0.000007  -0.000001
    147      -0.000001  -0.000001  -0.000002  -0.000000   0.000003   0.000000
    148      -0.000000  -0.000000  -0.000002  -0.000000   0.000001  -0.000000
    149      -0.000000  -0.000000  -0.000001  -0.000000  -0.000001  -0.000000
    150       0.000022   0.000014   0.000176  -0.000011   0.000214   0.000001
    151      -0.000025  -0.000016  -0.000202   0.000012  -0.000295  -0.000002
    152       0.000027   0.000017   0.000203  -0.000012   0.000201   0.000001
    153      -0.000000   0.000000  -0.000000  -0.000000  -0.000000   0.000000
    154       0.000000  -0.000000   0.000000   0.000000  -0.000000  -0.000000
    155       0.000000  -0.000000   0.000000   0.000000  -0.000000  -0.000000
    156       0.000000  -0.000000   0.000000   0.000000  -0.000000  -0.000000
    157       0.000000  -0.000000   0.000000   0.000000  -0.000000  -0.000000
    158       0.000000  -0.000000   0.000000   0.000000  -0.000000  -0.000000
    159      -0.000000   0.000000  -0.000000  -0.000000  -0.000000   0.000000
    160      -0.000000   0.000000   0.000000  -0.000000  -0.000000   0.000000
    161      -0.000000   0.000000   0.000000   0.000000  -0.000000   0.000000
    162       0.000000  -0.000002   0.000000   0.000002  -0.000000  -0.000002
    163       0.000000  -0.000000   0.000000   0.000000  -0.000000   0.000000
    164      -0.000000   0.000002  -0.000000  -0.000001   0.000000   0.000001
    165       0.000000  -0.000000   0.000000   0.000000  -0.000000   0.000000
    166       0.000000  -0.000000   0.000000  -0.000001  -0.000000  -0.000000
    167      -0.000000   0.000001  -0.000000  -0.000001   0.000000  -0.000001
    168      -0.000003   0.000013  -0.000002  -0.000009   0.000000   0.000005
    169      -0.000005   0.000020  -0.000003  -0.000013   0.000000   0.000007
    170       0.000002  -0.000008   0.000001   0.000005  -0.000000  -0.000003
    171      -0.000001  -0.000001   0.000001   0.000000   0.000000   0.000005
    172       0.000000   0.000000  -0.000000   0.000000  -0.000000  -0.000004
    173      -0.000001  -0.000002   0.000002   0.000001   0.000000   0.000009
    174      -0.000001   0.000007  -0.000002  -0.000007   0.000000  -0.000001
    175       0.000001  -0.000007   0.000002   0.000008  -0.000000   0.000001
    176      -0.000001   0.000005  -0.000002  -0.000005   0.000000  -0.000001
    177       0.000003  -0.000008   0.000001   0.000006  -0.000000  -0.000005
    178       0.000001  -0.000004   0.000001   0.000003  -0.000000  -0.000002
    179       0.000001  -0.000002   0.000000   0.000001   0.000000  -0.000001
    180      -0.000004   0.000010  -0.000001  -0.000010   0.000000   0.000012
    181      -0.000002   0.000006  -0.000000  -0.000007   0.000000   0.000008
    182       0.000007  -0.000018   0.000001   0.000019  -0.000001  -0.000022
    183      -0.000001   0.000006  -0.000001  -0.000005  -0.000000   0.000011
    184       0.000022  -0.000105   0.000010   0.000083   0.000001  -0.000105
    185       0.000016  -0.000077   0.000007   0.000059   0.000001  -0.000077
    186      -0.000018   0.000056  -0.000003  -0.000031   0.000000   0.000000
    187       0.000015  -0.000053   0.000004   0.000033  -0.000000  -0.000005
    188      -0.000052   0.000175  -0.000011  -0.000105   0.000001   0.000016
    189      -0.000002   0.000013  -0.000001  -0.000006  -0.000000  -0.000015
    190       0.000004  -0.000022   0.000002   0.000012   0.000000   0.000019
    191      -0.000002   0.000017  -0.000002  -0.000005  -0.000000  -0.000035
    192      -0.000012   0.000005   0.000004   0.000065   0.000003  -0.000311
    193      -0.000004   0.000073  -0.000012  -0.000120  -0.000002   0.000246
    194      -0.000055   0.000262  -0.000026  -0.000175   0.000003  -0.000262
    195      -0.001079   0.007369  -0.000917  -0.007986  -0.000065   0.006430
    196       0.000342  -0.002328   0.000289   0.002518   0.000021  -0.002016
    197       0.000340  -0.002317   0.000288   0.002508   0.000021  -0.002021
    198       0.000191  -0.001288   0.000160   0.001393   0.000011  -0.001104
    199       0.000925  -0.006300   0.000784   0.006858   0.000053  -0.005508
    200       0.000737  -0.005020   0.000624   0.005465   0.000042  -0.004383
    201       0.000998  -0.004788   0.000488   0.003693   0.000006  -0.000957
    202       0.000236  -0.001136   0.000116   0.000882   0.000002  -0.000247
    203      -0.001175   0.005640  -0.000576  -0.004358  -0.000008   0.001161
    204       0.001024  -0.004900   0.000508   0.003902   0.000007  -0.001796
    205       0.001012  -0.004841   0.000501   0.003850   0.000006  -0.001765
    206       0.000498  -0.002383   0.000247   0.001893   0.000003  -0.000853
    207      -0.001070   0.005395  -0.000571  -0.004447  -0.000012   0.001327
    208      -0.001022   0.005159  -0.000547  -0.004257  -0.000011   0.001251
    209      -0.000326   0.001637  -0.000173  -0.001338  -0.000003   0.000346
    210      -0.000727   0.003871  -0.000426  -0.003380  -0.000009   0.001000
    211       0.000513  -0.002729   0.000300   0.002385   0.000006  -0.000687
    212      -0.001413   0.007570  -0.000837  -0.006662  -0.000018   0.001950
    213      -0.001798   0.008523  -0.000849  -0.006335  -0.000012   0.000850
    214       0.000601  -0.002851   0.000284   0.002120   0.000004  -0.000316
    215      -0.005125   0.024325  -0.002428  -0.018137  -0.000036   0.002607
    216      -0.002654   0.013481  -0.001422  -0.011066  -0.000022   0.000569
    217      -0.000119   0.000684  -0.000080  -0.000671  -0.000001  -0.000158
    218       0.003398  -0.017274   0.001823   0.014187   0.000029  -0.000890
    219       0.004976  -0.027984   0.003218   0.026646   0.000027   0.006547
    220       0.004479  -0.025197   0.002898   0.023980   0.000025   0.005821
    221       0.001067  -0.005827   0.000654   0.005327   0.000006   0.001003
    222      -0.000238   0.002698  -0.000428  -0.004253   0.000004  -0.004555
    223       0.000443  -0.005047   0.000805   0.008037  -0.000008   0.008733
    224       0.000221  -0.001286   0.000152   0.001295   0.000001   0.000420
    225       0.065324  -0.311063   0.031162   0.233629   0.000453  -0.035585
    226       0.043755  -0.208405   0.020882   0.156577   0.000304  -0.023854
    227       0.096861  -0.461063   0.046177   0.346124   0.000670  -0.052753
    228       0.079220  -0.383638   0.039007   0.296146   0.000676  -0.066466
    229      -0.057111   0.276560  -0.028119  -0.213487  -0.000487   0.047911
    230       0.008562  -0.041559   0.004234   0.032200   0.000075  -0.007532
    231       0.008011  -0.056435   0.007230   0.064471   0.000362  -0.051476
    232      -0.005548   0.038588  -0.004921  -0.043784  -0.000247   0.035312
    233       0.000805  -0.007314   0.001035   0.009738   0.000065  -0.009578
    234      -0.017083   0.066120  -0.005117  -0.027751   0.000261  -0.056894
    235       0.002085  -0.008428   0.000684   0.003965  -0.000031   0.006997
    236       0.032170  -0.124698   0.009657   0.052367  -0.000499   0.108921
    237      -0.003129   0.002975   0.000439   0.006682  -0.000064   0.016086
    238       0.003098  -0.003183  -0.000425  -0.006815   0.000035  -0.010510
    239       0.006207  -0.005976  -0.000874  -0.013441   0.000112  -0.029481
    240      -0.010689   0.024366  -0.000056   0.015289   0.000406  -0.075086
    241      -0.009253   0.020890  -0.000085   0.012288   0.000308  -0.056710
    242      -0.015112   0.034871  -0.000151   0.020935   0.000573  -0.105943
    243       0.045530  -0.117460   0.000239  -0.084669  -0.003213   0.611926
    244      -0.031842   0.081510  -0.000083   0.059815   0.002235  -0.425321
    245       0.017384  -0.045475   0.000151  -0.032140  -0.001254   0.238782
    246      -0.013307   0.042113  -0.001076   0.017643   0.001095  -0.214072
    247      -0.027420   0.086492  -0.002230   0.035747   0.002218  -0.433269
    248       0.013032  -0.042061   0.001183  -0.016125  -0.001080   0.211907
    249       0.162484  -0.211551  -0.017235  -0.333599  -0.000488  -0.095324
    250      -0.187600   0.244224   0.019894   0.385074   0.000565   0.109868
    251      -0.104371   0.135726   0.011061   0.213945   0.000313   0.061299
    252       0.188556  -0.246878  -0.020475  -0.398760  -0.000879  -0.115170
    253       0.111463  -0.145937  -0.012100  -0.235654  -0.000517  -0.067980
    254      -0.079445   0.104254   0.008597   0.167818   0.000375   0.047967
    255       0.018563  -0.044743  -0.001520  -0.058674  -0.000646  -0.014480
    256       0.009631  -0.021569  -0.000815  -0.028722  -0.000296  -0.007428
    257      -0.007966   0.020281   0.000622   0.026251   0.000315   0.007100
    258      -0.035780   0.031025   0.004536   0.061026  -0.000571   0.011177
    259      -0.047789   0.041882   0.006109   0.082572  -0.000768   0.014894
    260      -0.059327   0.051480   0.007546   0.101325  -0.000965   0.018825
    261      -0.007850  -0.007809   0.000503  -0.007080  -0.000188   0.018947
    262      -0.016211  -0.014186   0.001064  -0.012696  -0.000373   0.030944
    263      -0.010739  -0.010184   0.000665  -0.009420  -0.000239   0.023355
    264      -0.021848  -0.001231   0.002852   0.006723  -0.001358   0.001006
    265       0.032588   0.001166  -0.004149  -0.011045   0.001916  -0.001879
    266       0.012364   0.000393  -0.001682  -0.004189   0.000817  -0.000516
    267       0.079271   0.007030  -0.014927  -0.019806   0.009201   0.001660
    268       0.025696   0.002978  -0.004745  -0.005392   0.002918   0.000476
    269      -0.043210  -0.003813   0.008193   0.010809  -0.005064  -0.001013
    270      -0.014524   0.004082   0.003358   0.011114  -0.002128  -0.001226
    271       0.023771  -0.006181  -0.005315  -0.017451   0.003328   0.001935
    272      -0.039579   0.012186   0.009121   0.031843  -0.005751  -0.003250
    273       0.406932   0.161815  -0.030563   0.105341   0.007693   0.016299
    274       0.490226   0.194875  -0.036782   0.126840   0.009222   0.019847
    275       0.024884   0.009856  -0.001834   0.006420   0.000431   0.001099
    276       0.388629   0.158513  -0.029803   0.105068   0.007457   0.011913
    277      -0.139246  -0.056886   0.010666  -0.037764  -0.002678  -0.004217
    278       0.345613   0.140752  -0.026515   0.093178   0.006643   0.010663
    279       0.076090   0.027234  -0.008780   0.016671   0.003581   0.003513
    280      -0.022988  -0.008351   0.002471  -0.005162  -0.000922  -0.001165
    281       0.064955   0.023210  -0.007453   0.014225   0.003016   0.003255
    282      -0.036037  -0.017592   0.000808  -0.012527   0.000703  -0.000596
    283       0.087393   0.042807  -0.002184   0.030581  -0.001554   0.001350
    284       0.024834   0.012106  -0.000515   0.008611  -0.000506   0.000402
    285       0.002644   0.000355  -0.002885  -0.000011   0.000948  -0.000266
    286      -0.008949  -0.001361   0.009593  -0.000380  -0.003346   0.000616
    287       0.000322   0.000048  -0.000134   0.000028   0.000057   0.000063
    288      -0.001698  -0.002767  -0.005354  -0.001789   0.002081  -0.000027
    289      -0.002896  -0.003661  -0.006284  -0.002384   0.002568  -0.000060
    290       0.000382   0.000434   0.000685   0.000290  -0.000358  -0.000010
    291      -0.002007   0.003148   0.009507   0.002098  -0.000719   0.000482
    292       0.000853  -0.000108  -0.001275  -0.000056   0.000241  -0.000032
    293      -0.002303   0.002583   0.008596   0.001706  -0.000707   0.000421
    294      -0.008077  -0.003979   0.000530  -0.002788  -0.001929  -0.000451
    295       0.002037   0.000861  -0.000542   0.000625   0.000526   0.000090
    296       0.017183   0.008405  -0.001237   0.005893   0.003857   0.000920
    297      -0.098816  -0.015044   0.118757  -0.017920  -0.043853  -0.000871
    298       0.146151   0.022256  -0.175539   0.026506   0.064906   0.001284
    299      -0.088496  -0.013468   0.106353  -0.016045  -0.039280  -0.000785
    300      -0.127903  -0.019591   0.157638  -0.023495  -0.075678  -0.001450
    301       0.033079   0.005022  -0.041096   0.006079   0.019978   0.000366
    302       0.093899   0.014360  -0.115878   0.017250   0.055614   0.001053
    303      -0.011270   0.000310   0.041720  -0.003652  -0.048346   0.000000
    304       0.003069  -0.000290  -0.014167   0.001137   0.017717  -0.000012
    305       0.007720  -0.000165  -0.027924   0.002466   0.032692   0.000001
    306       0.036809   0.008292  -0.009823   0.005160  -0.055207   0.000556
    307       0.057775   0.013033  -0.015219   0.008084  -0.088063   0.000868
    308      -0.013874  -0.003121   0.004046  -0.001976   0.020626  -0.000218
    309      -0.000579   0.000303   0.008744  -0.000681   0.018014   0.000003
    310      -0.000734   0.000489   0.013486  -0.001051   0.026280   0.000008
    311       0.000072  -0.000495  -0.010149   0.000725  -0.015063  -0.000005
    312       0.009306   0.003534   0.024141  -0.000481  -0.064723  -0.000217
    313      -0.013940  -0.005241  -0.035189   0.000654   0.096520   0.000323
    314       0.011092   0.004127   0.027346  -0.000490  -0.069293  -0.000213
    315      -0.050249  -0.020406  -0.149002   0.003364   0.580312   0.002508
    316       0.029456   0.011935   0.086784  -0.001929  -0.341567  -0.001476
    317       0.032229   0.013161   0.096940  -0.002252  -0.373537  -0.001620
    318       0.020617   0.007517   0.045197  -0.000286  -0.227122  -0.000937
    319       0.023511   0.008478   0.049794  -0.000210  -0.255816  -0.001047
    320       0.035522   0.012933   0.077654  -0.000490  -0.386359  -0.001588
    321      -0.060853  -0.034493  -0.411399   0.023041  -0.126266  -0.000377
    322      -0.021983  -0.012457  -0.148584   0.008323  -0.045795  -0.000136
    323       0.073141   0.041452   0.494345  -0.027684   0.151582   0.000453
    324      -0.071802  -0.041311  -0.496698   0.027980  -0.153510  -0.000468
    325      -0.029721  -0.017064  -0.204899   0.011530  -0.062837  -0.000191
    326      -0.035863  -0.020638  -0.248182   0.013982  -0.076713  -0.000233
    327      -0.012427  -0.006648  -0.075831   0.004085  -0.021042  -0.000064
    328      -0.005158  -0.002750  -0.031403   0.001696  -0.009364  -0.000028
    329      -0.005107  -0.002751  -0.031553   0.001708  -0.008976  -0.000027
    330       0.007557   0.004665   0.057506  -0.003277   0.012230   0.000042
    331      -0.013536  -0.008357  -0.103091   0.005879  -0.022279  -0.000076
    332       0.014295   0.008844   0.109153  -0.006225   0.023097   0.000079
    333      -0.001492  -0.000688  -0.005931   0.000205   0.016263   0.000070
    334       0.001863   0.000875   0.007707  -0.000278  -0.020112  -0.000087
    335      -0.003171  -0.001481  -0.012995   0.000466   0.033867   0.000146
    336       0.001250   0.000814   0.010323  -0.000597   0.001548   0.000004
    337       0.000288   0.000182   0.002275  -0.000130   0.000246   0.000001
    338      -0.001991  -0.001291  -0.016352   0.000946  -0.002690  -0.000008
    339      -0.002641  -0.001730  -0.021861   0.001259   0.000050   0.000015
    340      -0.001179  -0.000773  -0.009765   0.000562   0.000117   0.000008
    341      -0.000493  -0.000333  -0.004279   0.000249   0.000020   0.000004
    342       0.001047   0.000617   0.007316  -0.000403  -0.000373  -0.000005
    343      -0.004855  -0.002861  -0.033969   0.001870   0.001370   0.000020
    344      -0.001732  -0.001022  -0.012131   0.000668   0.000619   0.000008
    345       0.004013   0.002471   0.029700  -0.001695   0.024032   0.000088
    346      -0.000116  -0.000074  -0.000900   0.000052  -0.000797  -0.000003
    347       0.004941   0.003046   0.036656  -0.002095   0.029939   0.000109
    348       0.004099   0.002390   0.027795  -0.001537   0.014607   0.000049
    349      -0.004841  -0.002826  -0.032888   0.001819  -0.017503  -0.000059
    350      -0.001076  -0.000627  -0.007285   0.000402  -0.003724  -0.000012
    351      -0.000391  -0.000138  -0.000958   0.000021   0.004560   0.000023
    352       0.000439   0.000156   0.001094  -0.000025  -0.004974  -0.000025
    353       0.000036   0.000005  -0.000080   0.000012  -0.001093  -0.000005
    354      -0.001293  -0.000805  -0.010055   0.000600  -0.011004  -0.000037
    355      -0.000206  -0.000128  -0.001598   0.000095  -0.001725  -0.000006
    356       0.002782   0.001721   0.021408  -0.001273   0.022737   0.000076
    357       0.000089   0.000041   0.000421  -0.000021   0.000332   0.000001
    358      -0.000038  -0.000017  -0.000160   0.000007  -0.000191  -0.000001
    359      -0.000219  -0.000104  -0.001072   0.000054  -0.000872  -0.000003
    360      -0.000083  -0.000054  -0.000796   0.000047  -0.001030  -0.000006
    361       0.000074   0.000047   0.000685  -0.000040   0.000834   0.000005
    362      -0.000003  -0.000002  -0.000025   0.000002  -0.000036  -0.000000
    363      -0.000196  -0.000111  -0.001382   0.000071  -0.000445  -0.000005
    364      -0.000071  -0.000040  -0.000500   0.000026  -0.000164  -0.000001
    365       0.000291   0.000165   0.002045  -0.000105   0.000649   0.000007
    366       0.000024   0.000012   0.000124  -0.000005  -0.000070  -0.000000
    367       0.000005   0.000002   0.000026  -0.000001  -0.000017   0.000000
    368       0.000056   0.000028   0.000298  -0.000012  -0.000113  -0.000000
    369       0.000065   0.000033   0.000448  -0.000024   0.000368   0.000001
    370      -0.000055  -0.000028  -0.000377   0.000020  -0.000303  -0.000001
    371       0.000001   0.000001   0.000009  -0.000001   0.000016  -0.000000
    372      -0.000017  -0.000010  -0.000100   0.000004   0.000045   0.000000
    373       0.000013   0.000008   0.000079  -0.000004  -0.000042  -0.000000
    374       0.000001   0.000000   0.000005  -0.000000  -0.000000  -0.000000
    375      -0.000008  -0.000005  -0.000052   0.000003   0.000003   0.000001
    376      -0.000002  -0.000001  -0.000013   0.000001   0.000005   0.000000
    377       0.000005   0.000004   0.000037  -0.000002   0.000000  -0.000001
    378       0.000006   0.000005   0.000027   0.000001  -0.000013   0.000001
    379      -0.000002  -0.000001  -0.000008  -0.000001   0.000006  -0.000000
    380       0.000016   0.000014   0.000076   0.000004  -0.000047   0.000002
    381       0.000007   0.000005   0.000016   0.000002  -0.000055  -0.000001
    382       0.000015   0.000012   0.000036   0.000005  -0.000129  -0.000001
    383       0.000004   0.000003   0.000008   0.000001  -0.000036  -0.000001
    384       0.000003   0.000001   0.000007  -0.000001  -0.000023  -0.000001
    385      -0.000003  -0.000002  -0.000009   0.000001   0.000025   0.000001
    386       0.000000   0.000000   0.000001  -0.000000  -0.000003  -0.000000
    387       0.000004   0.000004   0.000017   0.000001  -0.000020  -0.000000
    388       0.000007   0.000008   0.000033   0.000002  -0.000035  -0.000001
    389       0.000001   0.000002   0.000007   0.000000  -0.000007  -0.000001
    390       0.000001   0.000001   0.000001   0.000001   0.000009   0.000000
    391      -0.000000  -0.000000  -0.000001  -0.000000  -0.000001  -0.000000
    392       0.000002   0.000002   0.000000   0.000004   0.000035   0.000001
    393      -0.000200  -0.000121  -0.001447   0.000083  -0.001291  -0.000005
    394      -0.000039  -0.000024  -0.000295   0.000017  -0.000302  -0.000001
    395      -0.000255  -0.000154  -0.001859   0.000107  -0.001706  -0.000006
    396      -0.000143  -0.000093  -0.001216   0.000074  -0.001886  -0.000009
    397       0.000249   0.000161   0.002106  -0.000128   0.003213   0.000015
    398      -0.000031  -0.000020  -0.000265   0.000016  -0.000402  -0.000002
    399       0.000100   0.000059   0.000711  -0.000039   0.000751   0.000006
    400       0.000087   0.000052   0.000617  -0.000034   0.000656   0.000006
    401      -0.000020  -0.000011  -0.000129   0.000007  -0.000118  -0.000001
    402      -0.000000   0.000002  -0.000000  -0.000001  -0.000000   0.000001
    403      -0.000001   0.000004  -0.000000  -0.000004   0.000000   0.000001
    404       0.000001  -0.000005   0.000001   0.000004  -0.000000  -0.000000
    405       0.000007  -0.000037   0.000005   0.000026  -0.000000  -0.000005
    406       0.000003  -0.000013   0.000002   0.000010   0.000000  -0.000001
    407      -0.000007   0.000036  -0.000005  -0.000026  -0.000000   0.000005
    408      -0.000006   0.000019  -0.000002  -0.000016   0.000000   0.000005
    409       0.000013  -0.000038   0.000003   0.000032  -0.000001  -0.000011
    410      -0.000008   0.000024  -0.000002  -0.000021   0.000000   0.000008
    411       0.000004  -0.000005  -0.000000   0.000005  -0.000000  -0.000011
    412       0.000001  -0.000001  -0.000000   0.000001  -0.000000  -0.000004
    413       0.000002  -0.000005   0.000000   0.000004  -0.000000  -0.000006
    414      -0.000000   0.000001  -0.000000  -0.000001  -0.000000   0.000001
    415       0.000000  -0.000001   0.000000   0.000000  -0.000000  -0.000001
    416       0.000000  -0.000000  -0.000000  -0.000000  -0.000000  -0.000000
    417      -0.000005   0.000019  -0.000002  -0.000021  -0.000000   0.000037
    418      -0.000003   0.000012  -0.000001  -0.000010  -0.000000   0.000006
    419       0.000007  -0.000029   0.000003   0.000025   0.000000  -0.000023
                378        379        380        381        382        383    
      0       0.000000   0.000006  -0.000001   0.000000   0.000000  -0.000027
      1       0.000000   0.000005  -0.000001   0.000000   0.000000  -0.000019
      2      -0.000000  -0.000000  -0.000000  -0.000000   0.000000  -0.000006
      3       0.000000  -0.000003   0.000000   0.000000  -0.000000   0.000005
      4      -0.000000  -0.000002  -0.000001   0.000000  -0.000000  -0.000002
      5       0.000000  -0.000002  -0.000000   0.000000   0.000000  -0.000001
      6       0.000000   0.000007   0.000001  -0.000000  -0.000000   0.000001
      7      -0.000000  -0.000001   0.000001  -0.000000   0.000000   0.000008
      8       0.000000   0.000005   0.000000  -0.000000  -0.000000   0.000001
      9       0.000000   0.000001   0.000000   0.000000  -0.000000  -0.000005
     10      -0.000000   0.000001  -0.000001   0.000000   0.000000  -0.000038
     11       0.000000  -0.000008   0.000003  -0.000000  -0.000000   0.000087
     12       0.000000  -0.000004  -0.000000   0.000000  -0.000000  -0.000001
     13      -0.000000  -0.000004  -0.000003   0.000000   0.000000  -0.000031
     14       0.000000  -0.000009  -0.000002   0.000000   0.000000  -0.000018
     15       0.000000   0.000003   0.000001  -0.000000  -0.000000  -0.000001
     16       0.000000   0.000002   0.000003  -0.000001  -0.000000   0.000035
     17      -0.000000  -0.000013   0.000014  -0.000002   0.000000   0.000107
     18       0.000000   0.000088  -0.000071   0.000012  -0.000000  -0.000748
     19       0.000002   0.000266   0.000243  -0.000042   0.000001   0.002663
     20       0.000003   0.000621   0.000021  -0.000004   0.000000   0.000264
     21      -0.000001  -0.000206  -0.000028   0.000005  -0.000000   0.000024
     22       0.000003   0.000422   0.000080  -0.000014   0.000000   0.000104
     23      -0.000002  -0.000281  -0.000004   0.000001  -0.000000   0.000449
     24      -0.000002  -0.000343   0.000106  -0.000018   0.000001   0.000655
     25       0.000002   0.000276   0.000112  -0.000020   0.000001   0.000813
     26       0.000002   0.000362   0.000037  -0.000006   0.000000  -0.000176
     27      -0.000248  -0.042269  -0.003381   0.000592  -0.000017  -0.007517
     28       0.000329   0.055672   0.004310  -0.000754   0.000022   0.009324
     29       0.000326   0.056373   0.004044  -0.000707   0.000020   0.006360
     30      -0.000038  -0.011470   0.010058  -0.001755   0.000049   0.072640
     31      -0.000029  -0.007732   0.006143  -0.001072   0.000030   0.047414
     32       0.000004   0.002665  -0.003350   0.000584  -0.000016  -0.016867
     33      -0.000022   0.000352  -0.005202   0.000905  -0.000025  -0.001914
     34      -0.000008  -0.001901   0.001528  -0.000267   0.000008   0.009755
     35      -0.000017   0.002881  -0.008941   0.001557  -0.000043  -0.013904
     36      -0.000026  -0.001360   0.000535  -0.000093   0.000002   0.000003
     37       0.000008   0.000668  -0.000068   0.000012  -0.000000  -0.000215
     38      -0.000046  -0.003009   0.002178  -0.000378   0.000010   0.000639
     39       0.000020   0.000212  -0.000111   0.000019  -0.000001  -0.000365
     40      -0.000004   0.000014   0.000495  -0.000086   0.000002  -0.000064
     41       0.000009  -0.000047  -0.000188   0.000034  -0.000001  -0.000041
     42       0.000040  -0.000464   0.021050  -0.003661   0.000101  -0.006072
     43       0.000233  -0.004423   0.079074  -0.013752   0.000381  -0.013034
     44       0.000082  -0.001353   0.023351  -0.004063   0.000113  -0.002526
     45       0.000826  -0.000707  -0.004411   0.000785  -0.000025  -0.000193
     46      -0.000136  -0.000228   0.000432  -0.000087   0.000005   0.000012
     47       0.000537  -0.000860  -0.003027   0.000529  -0.000014  -0.000269
     48       0.000711  -0.000111  -0.001310   0.000307  -0.000029   0.002442
     49      -0.000303   0.000275   0.000577  -0.000128   0.000010  -0.000814
     50      -0.000497  -0.000899   0.001488  -0.000342   0.000032  -0.003122
     51       0.000083  -0.000081   0.002561  -0.000434   0.000009  -0.000712
     52      -0.000026   0.000059  -0.001321   0.000226  -0.000005   0.000404
     53      -0.000057   0.000180  -0.004169   0.000716  -0.000017   0.001209
     54      -0.000122   0.000022  -0.000219   0.000023   0.000003   0.000082
     55       0.000030  -0.000007  -0.000011   0.000002  -0.000000  -0.000001
     56       0.000127   0.000000  -0.000148   0.000037  -0.000004   0.000030
     57      -0.000504   0.000454  -0.001128   0.000176  -0.000001   0.000901
     58       0.001434  -0.000770   0.001331  -0.000056  -0.000046  -0.000765
     59      -0.000252   0.000337  -0.000507   0.000062   0.000005   0.000612
     60      -0.007948   0.000083   0.000751  -0.000906   0.000232  -0.000115
     61       0.000040   0.000040  -0.000558   0.000150  -0.000021   0.000116
     62       0.003888  -0.000037  -0.000473   0.000463  -0.000115   0.000072
     63      -0.008289  -0.000073   0.000159  -0.000947   0.000268  -0.000113
     64      -0.007842  -0.000083  -0.000024  -0.000835   0.000242  -0.000086
     65      -0.005483  -0.000068  -0.000286  -0.000497   0.000154  -0.000024
     66       0.001022   0.000029  -0.000098   0.000048  -0.000008   0.000052
     67       0.002217   0.000037  -0.000064   0.000158  -0.000042   0.000066
     68       0.001305   0.000036  -0.000075   0.000097  -0.000024   0.000060
     69      -0.000062  -0.000004   0.000011   0.000029  -0.000009  -0.000006
     70       0.000040   0.000001   0.000010   0.000109  -0.000036   0.000003
     71      -0.000563   0.000004   0.000008   0.000063  -0.000022   0.000002
     72       0.036205  -0.000227   0.000158   0.001292  -0.000320  -0.000029
     73       0.049450  -0.000263   0.000260   0.001945  -0.000494  -0.000011
     74      -0.061495   0.000348  -0.000274  -0.002056   0.000503   0.000024
     75      -0.007428   0.000053   0.000544   0.003511  -0.001144   0.000018
     76      -0.003196   0.000025  -0.000078  -0.000296   0.000110   0.000011
     77      -0.003349   0.000023   0.000403   0.002509  -0.000823   0.000007
     78      -0.001014   0.000006   0.001739   0.009600  -0.003208   0.000004
     79       0.001183  -0.000003  -0.002689  -0.014723   0.004930  -0.000003
     80      -0.000365   0.000004  -0.000063  -0.000282   0.000103   0.000002
     81       0.001905  -0.000012  -0.000156  -0.000851   0.000269  -0.000002
     82      -0.004537   0.000027   0.000569   0.003127  -0.001015   0.000003
     83      -0.000435   0.000003  -0.000027  -0.000158   0.000049   0.000000
     84      -0.000185   0.000001   0.000021   0.000112  -0.000021   0.000000
     85      -0.000104   0.000001  -0.000040  -0.000230   0.000059  -0.000000
     86      -0.000027   0.000000  -0.000077  -0.000438   0.000135  -0.000000
     87       0.000323  -0.000004  -0.003536  -0.020233   0.006450  -0.000000
     88      -0.000336   0.000002   0.002345   0.013314  -0.004352   0.000000
     89       0.002899  -0.000020  -0.013478  -0.076792   0.024720  -0.000001
     90       0.001503  -0.000006   0.000835   0.004784  -0.000715  -0.000002
     91      -0.001530   0.000007  -0.000630  -0.003611   0.000602   0.000002
     92       0.000327  -0.000002  -0.000026  -0.000149  -0.000074  -0.000001
     93      -0.000065  -0.000000   0.000226   0.001313   0.000868   0.000005
     94      -0.001054   0.000005   0.000173   0.000996   0.000578   0.000006
     95      -0.000077   0.000001  -0.000134  -0.000777  -0.000405  -0.000002
     96       0.000037  -0.000000  -0.000419  -0.002387   0.000759  -0.000001
     97       0.000103  -0.000001  -0.000548  -0.003128   0.000913  -0.000001
     98      -0.000056   0.000000   0.000280   0.001600  -0.000456   0.000000
     99      -0.000020   0.000000   0.000029   0.000161  -0.000136   0.000000
    100       0.000002  -0.000000  -0.000034  -0.000198  -0.000090   0.000000
    101       0.000009  -0.000000   0.000009   0.000053   0.000064  -0.000000
    102      -0.000440   0.000001   0.000112   0.000626  -0.000529   0.000001
    103       0.000520  -0.000001  -0.000054  -0.000299   0.000360  -0.000001
    104       0.000739  -0.000002  -0.000068  -0.000356   0.001224  -0.000001
    105      -0.000112   0.000002  -0.000344  -0.002158  -0.006549  -0.000000
    106      -0.000047   0.000001  -0.000135  -0.000846  -0.002528   0.000000
    107      -0.000004  -0.000000   0.000004   0.000008  -0.000623   0.000000
    108       0.000121  -0.000001  -0.000664  -0.004129  -0.011068   0.000000
    109      -0.000146   0.000002   0.000631   0.003852   0.008013  -0.000000
    110       0.000191  -0.000002  -0.000894  -0.005509  -0.013151   0.000001
    111      -0.000033   0.000000   0.000078   0.000482   0.001106   0.000000
    112       0.000044  -0.000000  -0.000099  -0.000610  -0.001486  -0.000000
    113      -0.000066   0.000000   0.000185   0.001146   0.003026   0.000000
    114       0.000005  -0.000000  -0.000008  -0.000045  -0.000035  -0.000000
    115      -0.000001   0.000000   0.000028   0.000178   0.000534   0.000000
    116      -0.000001  -0.000000  -0.000002  -0.000016  -0.000055   0.000000
    117      -0.000062   0.000000   0.001852   0.011721   0.039021   0.000001
    118      -0.000141   0.000001   0.002862   0.018073   0.058724   0.000001
    119      -0.000112   0.000001   0.001988   0.012536   0.040190   0.000001
    120       0.000001   0.000001  -0.000204  -0.001284  -0.004030   0.000000
    121      -0.000003  -0.000000   0.000115   0.000721   0.002243  -0.000001
    122      -0.000005   0.000000  -0.000105  -0.000657  -0.002064  -0.000000
    123       0.000010  -0.000000  -0.000071  -0.000461  -0.001676   0.000003
    124       0.000003   0.000000   0.000029   0.000189   0.000681  -0.000001
    125      -0.000024   0.000001   0.000100   0.000651   0.002357  -0.000004
    126      -0.000003  -0.000000   0.000083   0.000525   0.001748  -0.000000
    127       0.000002   0.000000  -0.000031  -0.000198  -0.000662   0.000000
    128       0.000008  -0.000000  -0.000176  -0.001118  -0.003726   0.000001
    129       0.000000  -0.000000  -0.000004  -0.000029  -0.000100  -0.000000
    130      -0.000000   0.000000   0.000005   0.000031   0.000103   0.000000
    131      -0.000000  -0.000000  -0.000006  -0.000039  -0.000128  -0.000000
    132      -0.000003   0.000000   0.000067   0.000422   0.001349   0.000000
    133      -0.000001  -0.000000   0.000007   0.000045   0.000153   0.000000
    134       0.000004  -0.000000  -0.000082  -0.000520  -0.001679  -0.000000
    135       0.000001  -0.000000  -0.000029  -0.000183  -0.000592   0.000000
    136      -0.000001   0.000000   0.000018   0.000113   0.000368  -0.000000
    137       0.000001   0.000000  -0.000015  -0.000093  -0.000302  -0.000000
    138      -0.000000  -0.000000   0.000006   0.000035   0.000114  -0.000000
    139       0.000000   0.000000  -0.000005  -0.000030  -0.000099   0.000000
    140      -0.000000   0.000000   0.000000   0.000001   0.000003  -0.000000
    141       0.000000  -0.000000   0.000000   0.000002   0.000007  -0.000000
    142       0.000000   0.000000   0.000000   0.000002   0.000007   0.000000
    143       0.000000   0.000000   0.000000   0.000000   0.000000  -0.000000
    144      -0.000000   0.000000   0.000003   0.000019   0.000064  -0.000000
    145      -0.000000   0.000000   0.000001   0.000009   0.000032   0.000000
    146      -0.000000   0.000000  -0.000002  -0.000016  -0.000046  -0.000000
    147       0.000000   0.000000  -0.000000  -0.000001  -0.000004  -0.000000
    148      -0.000000   0.000000   0.000000   0.000003   0.000010  -0.000000
    149      -0.000000   0.000000   0.000001   0.000006   0.000023  -0.000000
    150       0.000003  -0.000000  -0.000013  -0.000085  -0.000281  -0.000000
    151      -0.000007   0.000000   0.000089   0.000573   0.002032  -0.000003
    152       0.000004  -0.000000  -0.000033  -0.000211  -0.000770   0.000002
    153       0.000000  -0.000008   0.000003  -0.000001  -0.000000   0.000028
    154       0.000000   0.000005  -0.000000  -0.000000  -0.000000  -0.000006
    155      -0.000000   0.000002  -0.000000   0.000000   0.000000  -0.000005
    156       0.000000   0.000002  -0.000001   0.000000  -0.000000  -0.000014
    157       0.000000  -0.000001   0.000001  -0.000000  -0.000000   0.000005
    158       0.000000   0.000002  -0.000000   0.000000   0.000000  -0.000007
    159       0.000000  -0.000002   0.000000  -0.000000  -0.000000   0.000009
    160       0.000000  -0.000001   0.000000  -0.000000  -0.000000   0.000004
    161      -0.000000  -0.000001  -0.000000   0.000000   0.000000   0.000004
    162       0.000000  -0.000004  -0.000001   0.000000  -0.000000  -0.000075
    163      -0.000000   0.000010  -0.000004   0.000001   0.000000  -0.000026
    164       0.000000  -0.000003   0.000009  -0.000002   0.000000   0.000097
    165       0.000000  -0.000003   0.000000  -0.000000  -0.000000   0.000006
    166      -0.000000   0.000008  -0.000002   0.000000   0.000000  -0.000009
    167       0.000000   0.000007  -0.000002   0.000000   0.000000  -0.000005
    168      -0.000002  -0.000053   0.000009  -0.000002  -0.000000   0.000230
    169      -0.000003  -0.000083   0.000014  -0.000003  -0.000000   0.000331
    170       0.000001   0.000034  -0.000006   0.000001   0.000000  -0.000140
    171       0.000000  -0.000028   0.000005  -0.000000  -0.000000   0.000143
    172      -0.000000   0.000019  -0.000003   0.000000   0.000000  -0.000096
    173       0.000001  -0.000042   0.000008  -0.000000  -0.000000   0.000228
    174      -0.000002   0.000001  -0.000007  -0.000000   0.000000  -0.000237
    175       0.000002   0.000003   0.000007   0.000000  -0.000000   0.000233
    176      -0.000001   0.000003  -0.000006  -0.000000   0.000000  -0.000177
    177       0.000001   0.000020  -0.000009   0.000002   0.000000  -0.000147
    178       0.000000   0.000013  -0.000005   0.000001   0.000000  -0.000078
    179       0.000000   0.000005  -0.000002   0.000000  -0.000000  -0.000017
    180      -0.000000  -0.000051   0.000014  -0.000002  -0.000000   0.000471
    181      -0.000000  -0.000030   0.000009  -0.000001  -0.000000   0.000289
    182       0.000001   0.000093  -0.000025   0.000003   0.000000  -0.000852
    183       0.000002   0.000456   0.000147  -0.000026   0.000001   0.001920
    184      -0.000024  -0.004488  -0.002614   0.000456  -0.000012  -0.028518
    185      -0.000015  -0.002832  -0.001875   0.000327  -0.000008  -0.020753
    186      -0.000006  -0.001712   0.000604  -0.000105   0.000003   0.006488
    187       0.000006   0.001563  -0.000534   0.000093  -0.000003  -0.005302
    188      -0.000019  -0.005003   0.001893  -0.000330   0.000010   0.019288
    189       0.000013   0.002395   0.000027  -0.000005   0.000000  -0.002758
    190      -0.000016  -0.002773  -0.000198   0.000035  -0.000001   0.002260
    191       0.000031   0.005498  -0.000018   0.000002   0.000000  -0.006399
    192      -0.000297  -0.057844  -0.002491   0.000437  -0.000012   0.008798
    193       0.000212   0.040317   0.001908  -0.000334   0.000009  -0.004747
    194      -0.000324  -0.066197  -0.002273   0.000399  -0.000011   0.016073
    195       0.003880   0.667502   0.050585  -0.008852   0.000255   0.095894
    196      -0.001220  -0.209676  -0.015965   0.002794  -0.000081  -0.030727
    197      -0.001228  -0.211588  -0.015939   0.002789  -0.000080  -0.029729
    198      -0.000600  -0.101548  -0.007862   0.001375  -0.000039  -0.017038
    199      -0.002954  -0.500152  -0.038569   0.006743  -0.000193  -0.082131
    200      -0.002352  -0.398067  -0.030462   0.005326  -0.000152  -0.063656
    201       0.000171   0.061359  -0.059639   0.010407  -0.000293  -0.381250
    202       0.000038   0.013806  -0.013439   0.002345  -0.000066  -0.085280
    203      -0.000200  -0.071541   0.069299  -0.012092   0.000341   0.443788
    204       0.000289   0.077200  -0.061785   0.010783  -0.000303  -0.491837
    205       0.000292   0.077403  -0.061124   0.010667  -0.000300  -0.487947
    206       0.000139   0.037389  -0.030079   0.005250  -0.000148  -0.238596
    207       0.000153   0.010288   0.016387  -0.002841   0.000076  -0.053276
    208       0.000147   0.009225   0.016587  -0.002877   0.000077  -0.051895
    209       0.000050   0.003982   0.004698  -0.000814   0.000022  -0.021525
    210       0.000079  -0.017410   0.047734  -0.008314   0.000233   0.088121
    211      -0.000057   0.011899  -0.034266   0.005968  -0.000167  -0.060717
    212       0.000155  -0.036442   0.100730  -0.017546   0.000492   0.182923
    213       0.000187   0.014715  -0.009574   0.001661  -0.000044  -0.002591
    214      -0.000068  -0.005551   0.004970  -0.000863   0.000023   0.001148
    215       0.000506   0.035192  -0.024089   0.004182  -0.000112  -0.005837
    216       0.000462  -0.007223   0.112106  -0.019512   0.000545  -0.006912
    217       0.000039  -0.000754   0.013865  -0.002410   0.000067  -0.002445
    218      -0.000599   0.009511  -0.143221   0.024928  -0.000696   0.006814
    219      -0.001692   0.027816  -0.591031   0.102802  -0.002849   0.110054
    220      -0.001505   0.024745  -0.528948   0.092003  -0.002550   0.099334
    221      -0.000298   0.004525  -0.102128   0.017767  -0.000493   0.019788
    222       0.000669  -0.014895   0.228561  -0.039746   0.001100  -0.032301
    223      -0.001305   0.029035  -0.437873   0.076144  -0.002107   0.059948
    224      -0.000107   0.001826  -0.029309   0.005096  -0.000141   0.004518
    225      -0.004015   0.006571   0.022174  -0.003869   0.000099   0.002062
    226      -0.002703   0.004431   0.014514  -0.002532   0.000064   0.001442
    227      -0.005895   0.009929   0.033120  -0.005779   0.000148   0.002921
    228      -0.005920   0.001835   0.031907  -0.005746   0.000201   0.001070
    229       0.004276  -0.001452  -0.022570   0.004066  -0.000142  -0.000735
    230      -0.000651   0.000349   0.003039  -0.000552   0.000021  -0.000055
    231      -0.004768   0.006205   0.006883  -0.001577   0.000138  -0.009566
    232       0.003190  -0.004190  -0.005393   0.001199  -0.000099   0.006698
    233      -0.000919   0.000655   0.001500  -0.000340   0.000029  -0.002125
    234      -0.003688  -0.005501   0.009509  -0.002220   0.000213  -0.020572
    235       0.000408   0.000672  -0.001498   0.000327  -0.000027   0.002774
    236       0.006902   0.009959  -0.017681   0.004134  -0.000399   0.038674
    237      -0.000010   0.001030  -0.027902   0.004829  -0.000125   0.008138
    238       0.000274  -0.000763   0.019628  -0.003371   0.000081  -0.005513
    239       0.000288  -0.001751   0.047385  -0.008166   0.000203  -0.013974
    240      -0.003177   0.000530  -0.001112  -0.000219   0.000119  -0.001096
    241      -0.002855   0.000266  -0.000671  -0.000266   0.000112  -0.001474
    242      -0.004577   0.000663  -0.001452  -0.000336   0.000170  -0.001687
    243       0.012304  -0.007726   0.016514  -0.001685  -0.000264  -0.011030
    244      -0.008628   0.005430  -0.011679   0.001227   0.000175   0.007879
    245       0.004692  -0.002985   0.006229  -0.000624  -0.000103  -0.004227
    246      -0.002669   0.001822  -0.002082  -0.000068   0.000120   0.001662
    247      -0.005550   0.003596  -0.003891  -0.000244   0.000260   0.002998
    248       0.002553  -0.001702   0.001766   0.000130  -0.000124  -0.001321
    249       0.032992  -0.000115  -0.006799   0.004792  -0.001115   0.001204
    250      -0.038146   0.000127   0.008029  -0.005550   0.001284  -0.001442
    251      -0.021210   0.000050   0.004623  -0.003073   0.000701  -0.000831
    252       0.061682  -0.000953  -0.002174   0.006045  -0.001663   0.000090
    253       0.036288  -0.000561  -0.001252   0.003568  -0.000984   0.000035
    254      -0.026188   0.000372   0.001052  -0.002581   0.000704  -0.000091
    255       0.047051   0.000302  -0.002602   0.006011  -0.001648   0.000856
    256       0.021640   0.000150  -0.001496   0.002715  -0.000727   0.000445
    257      -0.023406  -0.000164   0.001267  -0.002995   0.000822  -0.000433
    258       0.052610   0.000571   0.001494   0.005366  -0.001613   0.000378
    259       0.071658   0.000791   0.001842   0.007194  -0.002151   0.000548
    260       0.089092   0.000938   0.002392   0.008956  -0.002684   0.000640
    261      -0.013627  -0.000311   0.000684  -0.001297   0.000348  -0.000534
    262      -0.022971  -0.000501   0.001079  -0.001918   0.000505  -0.000862
    263      -0.019266  -0.000381   0.000845  -0.001629   0.000432  -0.000673
    264       0.093345  -0.000425   0.000627   0.004922  -0.001313   0.000021
    265      -0.131084   0.000570  -0.000973  -0.007323   0.001973  -0.000041
    266      -0.056713   0.000266  -0.000393  -0.002916   0.000779  -0.000007
    267      -0.683348   0.003972  -0.003244  -0.025578   0.006420   0.000352
    268      -0.215741   0.001263  -0.001024  -0.008102   0.002033   0.000118
    269       0.376229  -0.002190   0.001788   0.014067  -0.003533  -0.000195
    270       0.157560  -0.000859   0.000700   0.004984  -0.001203  -0.000040
    271      -0.243203   0.001314  -0.001099  -0.007838   0.001907   0.000055
    272       0.424512  -0.002288   0.001905   0.013491  -0.003264  -0.000092
    273       0.044152  -0.000330  -0.001032  -0.008252   0.002585  -0.000135
    274       0.053261  -0.000401  -0.001245  -0.009978   0.003127  -0.000168
    275       0.003061  -0.000022  -0.000075  -0.000539   0.000173  -0.000010
    276       0.045633  -0.000307  -0.005257  -0.032750   0.010758  -0.000081
    277      -0.016590   0.000110   0.001815   0.011359  -0.003730   0.000028
    278       0.040004  -0.000270  -0.004708  -0.029231   0.009600  -0.000072
    279       0.008008  -0.000056  -0.009005  -0.050162   0.016692  -0.000025
    280      -0.002323   0.000018   0.002244   0.012551  -0.004167   0.000009
    281       0.007695  -0.000056  -0.007910  -0.044077   0.014675  -0.000027
    282       0.004386  -0.000006  -0.012213  -0.066790   0.022391  -0.000008
    283      -0.010664   0.000015   0.029785   0.162908  -0.054569   0.000019
    284      -0.002753   0.000003   0.008675   0.047522  -0.015915   0.000006
    285      -0.019613   0.000117   0.002372   0.013008  -0.004266   0.000014
    286       0.053288  -0.000317  -0.006671  -0.036620   0.011927  -0.000037
    287       0.000992  -0.000006  -0.000492  -0.002751   0.000904  -0.000002
    288       0.003713  -0.000022  -0.020112  -0.114139   0.037406  -0.000004
    289       0.004425  -0.000025  -0.023832  -0.135200   0.044347  -0.000005
    290      -0.000151   0.000000   0.001212   0.006811  -0.002326   0.000001
    291      -0.017175   0.000126   0.099203   0.565612  -0.182083   0.000009
    292       0.001414  -0.000011  -0.009346  -0.053304   0.017154  -0.000001
    293      -0.015145   0.000112   0.087853   0.500929  -0.161229   0.000008
    294       0.009479  -0.000063  -0.036693  -0.208946   0.067195  -0.000004
    295      -0.001614   0.000011   0.006084   0.034629  -0.011129   0.000000
    296      -0.019214   0.000127   0.073283   0.417238  -0.134219   0.000007
    297      -0.010750   0.000046  -0.004106  -0.023534   0.003963   0.000015
    298       0.016215  -0.000070   0.006108   0.035006  -0.006000  -0.000023
    299      -0.009714   0.000042  -0.003624  -0.020775   0.003452   0.000014
    300      -0.007414   0.000024  -0.006130  -0.035104   0.005065   0.000007
    301       0.002071  -0.000007   0.001504   0.008620  -0.001135  -0.000002
    302       0.005533  -0.000018   0.004440   0.025427  -0.003595  -0.000006
    303      -0.005659   0.000032  -0.001265  -0.007421  -0.004637  -0.000012
    304       0.001509  -0.000009   0.000520   0.003041   0.001713   0.000006
    305       0.003786  -0.000021   0.000952   0.005568   0.002849   0.000008
    306       0.007128  -0.000030  -0.001521  -0.008782  -0.005801  -0.000046
    307       0.010844  -0.000046  -0.002341  -0.013524  -0.009091  -0.000072
    308      -0.002589   0.000011   0.000606   0.003494   0.002004   0.000017
    309      -0.000603   0.000004   0.004571   0.026093  -0.007177   0.000006
    310      -0.000829   0.000006   0.006103   0.034836  -0.009752   0.000009
    311       0.000564  -0.000004  -0.003904  -0.022279   0.006425  -0.000005
    312      -0.000459   0.000002   0.000009  -0.000019  -0.002973  -0.000003
    313       0.000611  -0.000002   0.000008   0.000151   0.004493   0.000005
    314      -0.000318   0.000002  -0.000030  -0.000259  -0.003791  -0.000005
    315       0.007774  -0.000024  -0.001324  -0.007274   0.011542  -0.000015
    316      -0.004554   0.000014   0.000750   0.004113  -0.006671   0.000009
    317      -0.005069   0.000016   0.000884   0.004860  -0.007515   0.000010
    318      -0.002116   0.000004   0.000015   0.000035  -0.001861   0.000003
    319      -0.002274   0.000004  -0.000024  -0.000187  -0.002009   0.000003
    320      -0.003537   0.000006  -0.000013  -0.000160  -0.003313   0.000004
    321       0.000410  -0.000009   0.001261   0.007787   0.019322   0.000002
    322       0.000129  -0.000003   0.000503   0.003089   0.007029   0.000001
    323      -0.000488   0.000010  -0.001553  -0.009571  -0.023228  -0.000002
    324       0.001005  -0.000014   0.002772   0.017555   0.058016   0.000001
    325       0.000386  -0.000006   0.001177   0.007442   0.024114   0.000001
    326       0.000507  -0.000007   0.001357   0.008601   0.028667   0.000000
    327      -0.000392   0.000003   0.002914   0.018603   0.065759  -0.000001
    328      -0.000219   0.000002   0.001500   0.009469   0.030045  -0.000000
    329      -0.000139   0.000001   0.001068   0.006832   0.024654  -0.000000
    330      -0.001087   0.000012   0.005000   0.030693   0.069099  -0.000003
    331       0.001935  -0.000021  -0.008990  -0.055239  -0.125978   0.000006
    332      -0.002071   0.000022   0.009460   0.058103   0.131772  -0.000006
    333       0.000381  -0.000002  -0.000975  -0.006031  -0.015212  -0.000001
    334      -0.000493   0.000002   0.001376   0.008518   0.021887   0.000001
    335       0.000803  -0.000004  -0.002097  -0.012977  -0.033144  -0.000002
    336      -0.000382   0.000004   0.005720   0.036012   0.113141   0.000001
    337      -0.000084   0.000001   0.001379   0.008691   0.027620   0.000001
    338       0.000573  -0.000006  -0.008217  -0.051704  -0.161512  -0.000002
    339       0.001401  -0.000010  -0.032857  -0.207655  -0.680933  -0.000013
    340       0.000638  -0.000005  -0.015075  -0.095278  -0.312604  -0.000006
    341       0.000313  -0.000002  -0.007584  -0.047942  -0.157516  -0.000003
    342      -0.000258   0.000002   0.004923   0.031067   0.100438   0.000002
    343       0.001144  -0.000008  -0.020944  -0.132130  -0.425665  -0.000008
    344       0.000421  -0.000003  -0.007790  -0.049153  -0.158528  -0.000003
    345       0.000037  -0.000006   0.001237   0.007778   0.024379   0.000001
    346       0.000000   0.000000  -0.000057  -0.000360  -0.001130  -0.000000
    347       0.000049  -0.000008   0.001538   0.009669   0.030365   0.000002
    348      -0.000045  -0.000004   0.001249   0.007854   0.024514  -0.000005
    349       0.000051   0.000005  -0.001457  -0.009163  -0.028609   0.000005
    350       0.000014   0.000001  -0.000338  -0.002123  -0.006576   0.000001
    351       0.000011   0.000000   0.000358   0.002314   0.008415  -0.000012
    352      -0.000007  -0.000000  -0.000455  -0.002931  -0.010552   0.000014
    353      -0.000008   0.000000  -0.000031  -0.000202  -0.000745   0.000001
    354      -0.000138   0.000004   0.000525   0.003406   0.012356  -0.000024
    355      -0.000021   0.000001   0.000074   0.000480   0.001774  -0.000004
    356       0.000285  -0.000009  -0.001097  -0.007125  -0.025891   0.000051
    357       0.000040  -0.000001  -0.000851  -0.005391  -0.017981   0.000003
    358      -0.000025   0.000000   0.000541   0.003428   0.011394  -0.000001
    359      -0.000097   0.000002   0.002043   0.012947   0.043177  -0.000007
    360       0.000006  -0.000001  -0.000171  -0.001081  -0.003365  -0.000001
    361      -0.000005   0.000001   0.000156   0.000982   0.003069   0.000001
    362      -0.000000  -0.000000  -0.000003  -0.000016  -0.000046  -0.000000
    363       0.000031  -0.000000  -0.000650  -0.004100  -0.013219  -0.000001
    364       0.000011  -0.000000  -0.000240  -0.001512  -0.004878  -0.000000
    365      -0.000046   0.000000   0.000978   0.006175   0.019913   0.000002
    366      -0.000004  -0.000000   0.000077   0.000490   0.001588  -0.000000
    367      -0.000001  -0.000000   0.000018   0.000114   0.000370   0.000000
    368      -0.000009  -0.000000   0.000181   0.001146   0.003709  -0.000000
    369      -0.000013   0.000001   0.000279   0.001776   0.005760  -0.000002
    370       0.000011  -0.000001  -0.000236  -0.001503  -0.004873   0.000002
    371      -0.000000   0.000000   0.000005   0.000030   0.000097  -0.000000
    372       0.000002   0.000000  -0.000074  -0.000466  -0.001517  -0.000001
    373      -0.000002  -0.000000   0.000061   0.000381   0.001239   0.000001
    374      -0.000000  -0.000000   0.000004   0.000026   0.000085  -0.000000
    375       0.000002   0.000000  -0.000032  -0.000205  -0.000677   0.000000
    376       0.000000   0.000000  -0.000008  -0.000048  -0.000160   0.000000
    377      -0.000001   0.000000   0.000024   0.000154   0.000509  -0.000001
    378       0.000002  -0.000001   0.000002   0.000015   0.000031   0.000000
    379      -0.000000   0.000000   0.000000   0.000001   0.000009  -0.000000
    380       0.000005  -0.000001   0.000005   0.000030   0.000043   0.000001
    381       0.000001  -0.000001  -0.000004  -0.000023  -0.000082   0.000000
    382       0.000002  -0.000002  -0.000009  -0.000053  -0.000191   0.000000
    383       0.000001  -0.000000  -0.000003  -0.000021  -0.000073  -0.000000
    384      -0.000001  -0.000000   0.000005   0.000033   0.000116  -0.000001
    385       0.000001   0.000000  -0.000005  -0.000036  -0.000128   0.000001
    386      -0.000000   0.000000   0.000001   0.000006   0.000021  -0.000000
    387       0.000001  -0.000001   0.000000   0.000002   0.000002   0.000000
    388       0.000002  -0.000001   0.000001   0.000003  -0.000004   0.000001
    389       0.000001  -0.000000   0.000000   0.000000  -0.000002  -0.000000
    390       0.000001  -0.000000  -0.000004  -0.000024  -0.000089   0.000000
    391       0.000000   0.000000   0.000001   0.000004   0.000016  -0.000000
    392       0.000002  -0.000001  -0.000014  -0.000084  -0.000308   0.000000
    393      -0.000023   0.000001   0.000158   0.001026   0.003766  -0.000009
    394      -0.000005   0.000000   0.000043   0.000281   0.001016  -0.000002
    395      -0.000030   0.000001   0.000195   0.001266   0.004655  -0.000011
    396      -0.000039   0.000001   0.000420   0.002689   0.009404  -0.000013
    397       0.000065  -0.000001  -0.000699  -0.004473  -0.015638   0.000021
    398      -0.000009   0.000000   0.000088   0.000561   0.001967  -0.000003
    399       0.000032  -0.000001  -0.000433  -0.002797  -0.010135   0.000022
    400       0.000031  -0.000001  -0.000430  -0.002776  -0.010064   0.000022
    401      -0.000008   0.000000   0.000120   0.000777   0.002818  -0.000006
    402      -0.000000  -0.000008   0.000019  -0.000003   0.000000   0.000247
    403       0.000000   0.000035   0.000039  -0.000007   0.000000   0.000502
    404       0.000000   0.000007  -0.000046   0.000008  -0.000000  -0.000563
    405       0.000003   0.000205  -0.000353   0.000063  -0.000002  -0.004372
    406       0.000001   0.000084  -0.000132   0.000023  -0.000001  -0.001621
    407      -0.000003  -0.000192   0.000364  -0.000065   0.000002   0.004464
    408       0.000001   0.000206   0.000173  -0.000031   0.000001   0.002230
    409      -0.000001  -0.000401  -0.000334   0.000060  -0.000003  -0.004308
    410       0.000001   0.000270   0.000215  -0.000039   0.000002   0.002795
    411      -0.000001  -0.000239  -0.000010   0.000002  -0.000000  -0.000366
    412      -0.000000  -0.000087   0.000003  -0.000001  -0.000000  -0.000050
    413      -0.000001  -0.000141  -0.000022   0.000004  -0.000000  -0.000399
    414      -0.000000  -0.000006   0.000001  -0.000000  -0.000000   0.000032
    415       0.000000   0.000001   0.000001  -0.000000  -0.000000  -0.000014
    416      -0.000000  -0.000000  -0.000000   0.000000   0.000000  -0.000009
    417      -0.000000   0.000192  -0.000033   0.000006  -0.000000   0.000783
    418      -0.000001  -0.000256   0.000103  -0.000018   0.000001   0.000853
    419       0.000000   0.000027  -0.000191   0.000033  -0.000001  -0.001666
                384        385        386        387        388        389    
      0       0.000000   0.000000  -0.000000   0.000001  -0.000000   0.000000
      1      -0.000000  -0.000000  -0.000000   0.000000  -0.000000   0.000000
      2       0.000000   0.000000  -0.000000   0.000000  -0.000000   0.000000
      3       0.000000  -0.000000  -0.000000   0.000000   0.000000  -0.000000
      4      -0.000000  -0.000000  -0.000000  -0.000000   0.000000  -0.000000
      5       0.000000   0.000000   0.000000  -0.000000   0.000000   0.000000
      6       0.000000  -0.000000  -0.000000   0.000000   0.000000  -0.000000
      7      -0.000000  -0.000000  -0.000000   0.000001  -0.000000  -0.000000
      8       0.000000  -0.000000   0.000000  -0.000000   0.000000   0.000000
      9       0.000000  -0.000000  -0.000000   0.000000   0.000000   0.000000
     10      -0.000000   0.000001  -0.000000   0.000000  -0.000002   0.000000
     11       0.000000  -0.000001   0.000000  -0.000002   0.000003  -0.000000
     12       0.000000   0.000000  -0.000000   0.000002  -0.000000   0.000000
     13      -0.000000   0.000000  -0.000000  -0.000001  -0.000000  -0.000000
     14       0.000000   0.000000   0.000000  -0.000001   0.000000   0.000000
     15       0.000000   0.000000  -0.000000   0.000001  -0.000000  -0.000000
     16      -0.000000  -0.000000   0.000000  -0.000000   0.000000  -0.000000
     17      -0.000000   0.000000  -0.000000   0.000005  -0.000001  -0.000000
     18      -0.000000  -0.000000  -0.000000  -0.000045   0.000005  -0.000000
     19       0.000000   0.000000   0.000000   0.000193  -0.000023   0.000001
     20      -0.000000   0.000000  -0.000000   0.000052  -0.000007   0.000000
     21      -0.000000  -0.000000  -0.000000  -0.000014   0.000003  -0.000000
     22       0.000000   0.000000   0.000000   0.000020  -0.000003   0.000000
     23       0.000000  -0.000000   0.000000  -0.000003   0.000002  -0.000000
     24       0.000000   0.000000  -0.000000   0.000034  -0.000005   0.000000
     25       0.000000   0.000000   0.000000   0.000051  -0.000005   0.000000
     26       0.000000  -0.000000   0.000000  -0.000005   0.000000   0.000000
     27      -0.000000  -0.000000  -0.000000  -0.000747   0.000035  -0.000001
     28       0.000001  -0.000001   0.000000   0.000729  -0.000004  -0.000001
     29       0.000000  -0.000001   0.000000   0.000672   0.000025  -0.000003
     30       0.000006   0.000006   0.000001   0.003346  -0.000381   0.000021
     31       0.000003   0.000004   0.000000   0.002177  -0.000244   0.000013
     32      -0.000001  -0.000002  -0.000000  -0.000703   0.000083  -0.000005
     33      -0.000000   0.000001   0.000000   0.001585  -0.000269   0.000013
     34       0.000001   0.000001   0.000000   0.000546  -0.000073   0.000004
     35      -0.000002  -0.000001   0.000000   0.001574  -0.000295   0.000013
     36      -0.000000  -0.000000  -0.000000  -0.000110   0.000060  -0.000004
     37       0.000000   0.000000   0.000000   0.000039  -0.000021   0.000001
     38      -0.000000  -0.000001  -0.000000  -0.000604   0.000165  -0.000009
     39       0.000000   0.000000  -0.000000   0.000065  -0.000042   0.000003
     40       0.000000  -0.000000   0.000000   0.000093  -0.000004   0.000000
     41      -0.000000  -0.000000  -0.000000  -0.000584   0.000076  -0.000004
     42      -0.000000  -0.000003  -0.000000  -0.001111   0.000220  -0.000011
     43       0.000001  -0.000008  -0.000001  -0.003313   0.000264  -0.000004
     44       0.000000  -0.000002  -0.000001  -0.001564   0.000128  -0.000002
     45       0.000001  -0.000002  -0.000002  -0.010711   0.000671  -0.000021
     46       0.000000   0.000005   0.000001   0.007520  -0.000980   0.000049
     47       0.000001   0.000003  -0.000000  -0.000753  -0.000468   0.000032
     48       0.000001  -0.000033  -0.000008  -0.053595   0.006347  -0.000305
     49      -0.000000   0.000011   0.000003   0.018238  -0.002018   0.000095
     50      -0.000000   0.000041   0.000009   0.062146  -0.008017   0.000396
     51      -0.000000   0.000004   0.000001   0.005217  -0.000791   0.000037
     52       0.000000  -0.000002  -0.000000  -0.003439   0.000391  -0.000017
     53       0.000000  -0.000006  -0.000001  -0.009482   0.001234  -0.000057
     54       0.000000  -0.000001  -0.000000  -0.000849   0.000154  -0.000006
     55       0.000000   0.000000   0.000000   0.000046  -0.000196   0.000012
     56       0.000000   0.000002   0.000000  -0.000046  -0.000547   0.000033
     57       0.000000   0.000013   0.000001  -0.013905   0.002485  -0.000127
     58      -0.000000  -0.000043  -0.000004   0.006565  -0.002006   0.000074
     59       0.000000   0.000008   0.000000  -0.009921   0.001212  -0.000053
     60      -0.000001  -0.000039  -0.000003   0.000858   0.012546  -0.000694
     61      -0.000001  -0.000011  -0.000001  -0.000008   0.005325  -0.000339
     62       0.000001   0.000017   0.000001  -0.000304  -0.005210   0.000283
     63      -0.000006  -0.000126  -0.000009   0.006393   0.044551  -0.002636
     64      -0.000006  -0.000126  -0.000009   0.006807   0.046706  -0.002783
     65      -0.000005  -0.000104  -0.000008   0.005759   0.039359  -0.002372
     66       0.000000  -0.000037  -0.000005  -0.001176  -0.004385   0.000256
     67       0.000001  -0.000024  -0.000004  -0.001857  -0.007653   0.000437
     68       0.000001  -0.000026  -0.000004  -0.001574  -0.006201   0.000360
     69       0.000000   0.000026   0.000003   0.000167   0.000758  -0.000038
     70       0.000000   0.000035   0.000004  -0.000034  -0.000174  -0.000020
     71       0.000000   0.000044   0.000005  -0.000015  -0.000036  -0.000015
     72       0.000002  -0.000321  -0.000038   0.002272   0.013289  -0.000856
     73       0.000005  -0.000175  -0.000023   0.000313  -0.000602   0.000011
     74      -0.000004   0.000326   0.000039  -0.001657  -0.008685   0.000536
     75       0.000013   0.001626   0.000191  -0.000154  -0.002619  -0.000181
     76      -0.000001   0.000110   0.000016  -0.000097   0.001311   0.000235
     77       0.000009   0.001009   0.000117  -0.000049  -0.002282  -0.000244
     78       0.000038   0.004456   0.000516  -0.000778  -0.017763  -0.001320
     79      -0.000059  -0.006688  -0.000772   0.001280   0.029607   0.002248
     80      -0.000002  -0.000035  -0.000002   0.000076   0.002035   0.000194
     81      -0.000004  -0.000248  -0.000027   0.000162   0.002125   0.000069
     82       0.000014   0.001116   0.000127  -0.000394  -0.005760  -0.000232
     83      -0.000000   0.000018   0.000002  -0.000033  -0.000405  -0.000011
     84       0.000001   0.000097   0.000012  -0.000028  -0.000418   0.000017
     85      -0.000001   0.000600   0.000075  -0.000002   0.000066   0.000065
     86      -0.000001   0.000050   0.000007  -0.000003  -0.000047   0.000002
     87      -0.000045   0.000339   0.000061  -0.000343  -0.006901  -0.000154
     88       0.000035   0.001182   0.000123  -0.000012  -0.000941  -0.000487
     89      -0.000189  -0.001078  -0.000029  -0.000465  -0.007464   0.001337
     90       0.000057  -0.013216  -0.001656   0.000006  -0.000606  -0.000488
     91      -0.000033   0.004536   0.000570  -0.000031  -0.000054  -0.000209
     92      -0.000015   0.007520   0.000941   0.000033   0.000736   0.000786
     93       0.000103  -0.057408  -0.007161  -0.000080  -0.002439  -0.004524
     94       0.000092  -0.053869  -0.006726  -0.000097  -0.002399  -0.004896
     95      -0.000054   0.027917   0.003484   0.000035   0.001149   0.002130
     96      -0.000078   0.005956   0.000786  -0.000015  -0.000152   0.000631
     97      -0.000085   0.008590   0.001113  -0.000017  -0.000148   0.000749
     98       0.000052  -0.004931  -0.000639   0.000008   0.000058  -0.000365
     99       0.000040  -0.000810  -0.000126   0.000001  -0.000004  -0.000127
    100       0.000038   0.000104  -0.000021  -0.000001  -0.000042  -0.000528
    101      -0.000005   0.000043   0.000014   0.000001   0.000022   0.000303
    102      -0.000275  -0.012267  -0.001358  -0.000019  -0.000492  -0.001829
    103       0.000339   0.011113   0.001191   0.000019   0.000446   0.001114
    104       0.000508   0.005048   0.000374   0.000008   0.000138   0.001479
    105       0.001957   0.000258  -0.001344  -0.000007  -0.000474  -0.012371
    106       0.000735   0.000002  -0.000514  -0.000003  -0.000188  -0.004746
    107      -0.000127  -0.000304  -0.000068  -0.000001  -0.000181  -0.005353
    108       0.003096   0.003759  -0.002392  -0.000013  -0.001479  -0.043883
    109      -0.002017  -0.003310   0.001658   0.000017   0.001393   0.038743
    110       0.003510   0.004953  -0.002787  -0.000020  -0.001986  -0.057236
    111      -0.000104  -0.000787   0.000083   0.000001   0.000125   0.004041
    112       0.000271   0.001081  -0.000201  -0.000001  -0.000178  -0.005847
    113      -0.000550  -0.001583   0.000412   0.000001   0.000274   0.009039
    114      -0.000021   0.000127  -0.000028  -0.000000  -0.000027  -0.000801
    115       0.000239   0.000024  -0.000167   0.000000   0.000007   0.000160
    116      -0.000437  -0.000064   0.000324   0.000000  -0.000005  -0.000106
    117      -0.001388   0.002420  -0.000272  -0.000008  -0.000714  -0.020126
    118      -0.002153   0.002120  -0.000201  -0.000006  -0.000495  -0.013646
    119      -0.002372   0.000881   0.000490  -0.000001  -0.000105  -0.002697
    120      -0.011585  -0.000933   0.006786  -0.000000  -0.000045  -0.001080
    121       0.010592   0.000783  -0.006784   0.000001   0.000062   0.001618
    122      -0.000602  -0.000130  -0.000562   0.000001   0.000020   0.000648
    123      -0.038708  -0.003462   0.029309  -0.000005  -0.000142  -0.003541
    124       0.012184   0.001098  -0.008651   0.000001   0.000044   0.001054
    125       0.054466   0.004860  -0.042125   0.000007   0.000196   0.004947
    126       0.003181   0.000383  -0.002443   0.000000  -0.000012  -0.000393
    127      -0.001633  -0.000196   0.001379  -0.000000   0.000003   0.000105
    128      -0.008542  -0.000817   0.005401  -0.000000   0.000021   0.000687
    129      -0.000574  -0.000057   0.000435  -0.000000  -0.000000   0.000004
    130       0.000496  -0.000023   0.000213  -0.000000  -0.000001  -0.000018
    131       0.000055   0.000006  -0.000121   0.000000   0.000002   0.000063
    132      -0.001826   0.000207  -0.001312  -0.000000  -0.000009  -0.000241
    133       0.000602   0.000031  -0.000234   0.000000  -0.000001  -0.000021
    134       0.001092  -0.000255   0.001644   0.000000   0.000010   0.000296
    135       0.000430  -0.000032  -0.000088  -0.000000   0.000011   0.000293
    136      -0.000300   0.000008   0.000184   0.000000  -0.000008  -0.000209
    137       0.000010  -0.000021   0.000065  -0.000000   0.000003   0.000085
    138      -0.000540   0.000132  -0.001021   0.000000  -0.000001  -0.000034
    139       0.000615  -0.000146   0.001146  -0.000000   0.000000   0.000022
    140       0.000095  -0.000014   0.000108  -0.000000   0.000000   0.000001
    141       0.000066  -0.000009   0.000076   0.000000  -0.000000  -0.000003
    142       0.000113  -0.000019   0.000160  -0.000000  -0.000000  -0.000007
    143       0.000114  -0.000025   0.000199  -0.000000  -0.000000  -0.000003
    144       0.000192  -0.000034   0.000316   0.000000  -0.000001  -0.000037
    145      -0.000059   0.000008  -0.000034   0.000000  -0.000001  -0.000022
    146       0.000361  -0.000054   0.000432  -0.000000   0.000001   0.000024
    147       0.000087  -0.000017   0.000141   0.000000   0.000000  -0.000003
    148       0.000094  -0.000010   0.000097  -0.000000  -0.000000  -0.000004
    149       0.000369  -0.000060   0.000499  -0.000000  -0.000000  -0.000011
    150       0.001163  -0.002007   0.016717  -0.000002  -0.000033  -0.000822
    151       0.049043  -0.007684   0.063163  -0.000006  -0.000054  -0.001283
    152      -0.023861   0.002854  -0.023267   0.000002   0.000006   0.000110
    153       0.000000  -0.000000  -0.000000   0.000001  -0.000000  -0.000000
    154       0.000000  -0.000000   0.000000   0.000001  -0.000000   0.000000
    155      -0.000000   0.000000  -0.000000   0.000001  -0.000000  -0.000000
    156       0.000000   0.000000  -0.000000  -0.000000  -0.000000  -0.000000
    157       0.000000  -0.000000   0.000000   0.000001  -0.000000   0.000000
    158      -0.000000   0.000000  -0.000000  -0.000000  -0.000000  -0.000000
    159       0.000000  -0.000000  -0.000000  -0.000000   0.000000  -0.000000
    160       0.000000  -0.000000   0.000000  -0.000001   0.000000   0.000000
    161      -0.000000   0.000000  -0.000000  -0.000000   0.000000  -0.000000
    162       0.000000   0.000000  -0.000000   0.000005  -0.000001   0.000000
    163      -0.000000   0.000000  -0.000000  -0.000001   0.000000  -0.000000
    164       0.000000  -0.000000   0.000000  -0.000001   0.000001   0.000000
    165       0.000000  -0.000000  -0.000000  -0.000000   0.000000  -0.000000
    166      -0.000000   0.000000  -0.000000   0.000001  -0.000000  -0.000000
    167       0.000000   0.000000  -0.000000   0.000001  -0.000000   0.000000
    168      -0.000000  -0.000000  -0.000000  -0.000006   0.000002  -0.000001
    169      -0.000001  -0.000000  -0.000000  -0.000008   0.000003  -0.000002
    170       0.000000   0.000000  -0.000000   0.000003  -0.000001   0.000001
    171      -0.000000  -0.000001   0.000000  -0.000006   0.000003  -0.000001
    172       0.000000   0.000001  -0.000000   0.000004  -0.000002   0.000000
    173      -0.000000  -0.000002   0.000001  -0.000011   0.000005  -0.000001
    174       0.000000   0.000004  -0.000001  -0.000002  -0.000016   0.000002
    175      -0.000000  -0.000004   0.000001   0.000002   0.000016  -0.000002
    176       0.000000   0.000003  -0.000001  -0.000002  -0.000011   0.000001
    177       0.000000  -0.000000   0.000000   0.000008   0.000001   0.000000
    178      -0.000000  -0.000000  -0.000000   0.000004   0.000000  -0.000000
    179       0.000000  -0.000000   0.000000   0.000001   0.000001   0.000000
    180      -0.000001  -0.000003   0.000001  -0.000013   0.000016  -0.000003
    181      -0.000001  -0.000002   0.000000  -0.000007   0.000010  -0.000002
    182       0.000001   0.000006  -0.000001   0.000023  -0.000028   0.000005
    183       0.000000   0.000000   0.000000   0.000143  -0.000016   0.000001
    184      -0.000001  -0.000002  -0.000001  -0.002183   0.000267  -0.000013
    185      -0.000001  -0.000001  -0.000001  -0.001555   0.000188  -0.000009
    186       0.000001  -0.000000   0.000000   0.000350  -0.000041   0.000002
    187      -0.000001   0.000000  -0.000000  -0.000252   0.000028  -0.000002
    188       0.000002  -0.000000   0.000000   0.000988  -0.000114   0.000007
    189      -0.000000   0.000000  -0.000000  -0.000021  -0.000003   0.000000
    190       0.000000  -0.000001   0.000000  -0.000042   0.000013  -0.000001
    191      -0.000000   0.000001  -0.000000  -0.000045  -0.000007   0.000001
    192       0.000002   0.000005  -0.000000  -0.000323  -0.000172   0.000014
    193      -0.000001  -0.000003   0.000000   0.000246   0.000103  -0.000008
    194       0.000003   0.000007  -0.000000  -0.000158  -0.000271   0.000022
    195       0.000005  -0.000006   0.000000   0.010368  -0.000204  -0.000006
    196      -0.000001   0.000002   0.000000  -0.003322   0.000081   0.000001
    197      -0.000001   0.000002   0.000000  -0.003333   0.000071   0.000002
    198      -0.000001   0.000001  -0.000000  -0.001313  -0.000003   0.000003
    199      -0.000004   0.000008  -0.000001  -0.005964  -0.000106   0.000019
    200      -0.000002   0.000006  -0.000000  -0.004649  -0.000091   0.000016
    201      -0.000029  -0.000034  -0.000004  -0.017490   0.002051  -0.000116
    202      -0.000007  -0.000007  -0.000001  -0.003745   0.000426  -0.000024
    203       0.000034   0.000039   0.000005   0.020169  -0.002348   0.000133
    204      -0.000037  -0.000040  -0.000005  -0.022783   0.002548  -0.000135
    205      -0.000037  -0.000040  -0.000005  -0.022651   0.002541  -0.000135
    206      -0.000018  -0.000020  -0.000003  -0.011127   0.001252  -0.000067
    207      -0.000004  -0.000011  -0.000003  -0.011795   0.001895  -0.000098
    208      -0.000004  -0.000010  -0.000002  -0.011567   0.001847  -0.000094
    209      -0.000002  -0.000003  -0.000001  -0.003587   0.000559  -0.000029
    210       0.000009   0.000005  -0.000002  -0.007572   0.001471  -0.000064
    211      -0.000006  -0.000003   0.000001   0.005352  -0.001041   0.000045
    212       0.000018   0.000010  -0.000004  -0.015396   0.003013  -0.000130
    213       0.000000   0.000003   0.000000   0.003686  -0.000875   0.000048
    214       0.000000  -0.000002  -0.000000  -0.001404   0.000357  -0.000019
    215       0.000000   0.000009   0.000001   0.008246  -0.002099   0.000116
    216       0.000003  -0.000009  -0.000003  -0.009356   0.000668  -0.000005
    217      -0.000000  -0.000002  -0.000000  -0.000773   0.000111  -0.000005
    218      -0.000004   0.000012   0.000004   0.012673  -0.000917   0.000008
    219      -0.000004   0.000065   0.000012   0.030077  -0.003311   0.000103
    220      -0.000004   0.000058   0.000010   0.026962  -0.003035   0.000097
    221      -0.000001   0.000012   0.000002   0.005151  -0.000582   0.000018
    222       0.000002  -0.000021  -0.000004  -0.006911   0.000154   0.000023
    223      -0.000005   0.000040   0.000007   0.013268  -0.000177  -0.000052
    224      -0.000001   0.000003   0.000000   0.001283  -0.000047  -0.000002
    225      -0.000006  -0.000028   0.000001   0.000102   0.004644  -0.000307
    226      -0.000004  -0.000020   0.000001  -0.000601   0.003281  -0.000215
    227      -0.000009  -0.000041   0.000002   0.000745   0.006550  -0.000435
    228      -0.000007   0.000050   0.000020   0.120815  -0.011482   0.000500
    229       0.000005  -0.000035  -0.000014  -0.086465   0.008137  -0.000352
    230      -0.000001   0.000007   0.000002   0.014758  -0.001508   0.000068
    231      -0.000005   0.000134   0.000036   0.238310  -0.024648   0.001123
    232       0.000003  -0.000093  -0.000025  -0.164729   0.017416  -0.000801
    233      -0.000001   0.000028   0.000007   0.050121  -0.005227   0.000239
    234      -0.000002   0.000272   0.000062   0.420556  -0.053428   0.002623
    235       0.000000  -0.000034  -0.000007  -0.051919   0.006712  -0.000331
    236       0.000003  -0.000514  -0.000116  -0.789590   0.100477  -0.004934
    237       0.000001  -0.000039  -0.000009  -0.065639   0.007525  -0.000334
    238      -0.000000   0.000025   0.000006   0.040186  -0.004770   0.000211
    239      -0.000001   0.000073   0.000016   0.113568  -0.013663   0.000613
    240       0.000001   0.000082   0.000012   0.035242  -0.000292   0.000053
    241       0.000001   0.000076   0.000012   0.040754  -0.001176   0.000093
    242       0.000001   0.000117   0.000017   0.052608  -0.000290   0.000062
    243      -0.000002  -0.000317  -0.000027   0.139763  -0.031281   0.001441
    244       0.000002   0.000225   0.000019  -0.101097   0.022306  -0.001036
    245      -0.000001  -0.000109  -0.000009   0.053630  -0.012064   0.000558
    246       0.000001   0.000103   0.000009  -0.014248   0.001884   0.000007
    247       0.000002   0.000210   0.000020  -0.022106   0.003276   0.000047
    248      -0.000001  -0.000107  -0.000010   0.008067  -0.000770  -0.000069
    249       0.000001   0.000086   0.000006  -0.002611  -0.015290   0.000521
    250      -0.000002  -0.000098  -0.000007   0.003387   0.017494  -0.000596
    251      -0.000001  -0.000055  -0.000004   0.002138   0.010754  -0.000409
    252       0.000013   0.000373   0.000028  -0.005220  -0.129575   0.007450
    253       0.000008   0.000217   0.000016  -0.002777  -0.075577   0.004337
    254      -0.000005  -0.000157  -0.000011   0.003049   0.055134  -0.003173
    255       0.000028   0.000595   0.000043  -0.028697  -0.202456   0.011735
    256       0.000012   0.000258   0.000018  -0.012981  -0.091182   0.005307
    257      -0.000014  -0.000317  -0.000023   0.014997   0.105645  -0.006143
    258       0.000044   0.000950   0.000070  -0.050124  -0.347637   0.020800
    259       0.000058   0.001234   0.000089  -0.067431  -0.464142   0.027780
    260       0.000073   0.001538   0.000112  -0.082990  -0.575798   0.034453
    261      -0.000007   0.000090   0.000020   0.013949   0.056807  -0.003226
    262      -0.000010   0.000259   0.000046   0.022563   0.090438  -0.005144
    263      -0.000009   0.000197   0.000036   0.018019   0.074845  -0.004272
    264       0.000018   0.000013  -0.000007  -0.003546  -0.031472   0.001781
    265      -0.000028  -0.000203  -0.000010   0.006782   0.057293  -0.003265
    266      -0.000010   0.000023   0.000008   0.001790   0.016527  -0.000907
    267      -0.000051   0.004309   0.000524  -0.024925  -0.130591   0.008588
    268      -0.000016   0.001403   0.000170  -0.008396  -0.044564   0.002910
    269       0.000028  -0.002373  -0.000289   0.013865   0.072999  -0.004810
    270       0.000009  -0.000703  -0.000084   0.002154   0.008907  -0.000476
    271      -0.000014   0.000908   0.000108  -0.002793  -0.010197   0.000524
    272       0.000024  -0.001674  -0.000199   0.004299   0.014168  -0.000652
    273      -0.000032  -0.005940  -0.000722   0.001089  -0.002613  -0.001248
    274      -0.000039  -0.006987  -0.000849   0.001458  -0.002475  -0.001488
    275      -0.000003  -0.000262  -0.000031   0.000128   0.000393  -0.000025
    276      -0.000124  -0.013269  -0.001539   0.000479   0.029997   0.003264
    277       0.000043   0.004690   0.000545  -0.000054  -0.009607  -0.001131
    278      -0.000111  -0.011836  -0.001373   0.000514   0.027196   0.002859
    279      -0.000193  -0.024181  -0.002820   0.003568   0.081689   0.005709
    280       0.000048   0.005622   0.000654  -0.000885  -0.019360  -0.001375
    281      -0.000170  -0.021093  -0.002457   0.003249   0.072923   0.005149
    282      -0.000269  -0.031076  -0.003587   0.005900   0.138847   0.010591
    283       0.000653   0.074337   0.008574  -0.014243  -0.333442  -0.025447
    284       0.000190   0.021641   0.002496  -0.004066  -0.096259  -0.007393
    285       0.000056   0.005806   0.000669  -0.001757  -0.025580  -0.000989
    286      -0.000157  -0.014626  -0.001675   0.004733   0.068664   0.002647
    287      -0.000010  -0.000878  -0.000100   0.000205   0.003829   0.000238
    288      -0.000316  -0.010652  -0.001099   0.000297   0.012177   0.004708
    289      -0.000374  -0.013769  -0.001442   0.000473   0.017348   0.005776
    290       0.000022   0.001713   0.000191  -0.000170  -0.004327  -0.000733
    291       0.001396   0.008960   0.000348   0.004587   0.080222  -0.007703
    292      -0.000119  -0.000685  -0.000023  -0.000485  -0.008677   0.000641
    293       0.001234   0.007702   0.000283   0.004131   0.072588  -0.006615
    294      -0.000520  -0.001138   0.000152  -0.000919  -0.012851   0.004308
    295       0.000088  -0.000085  -0.000061   0.000107   0.001066  -0.000836
    296       0.001032   0.002936  -0.000221   0.001672   0.022038  -0.008933
    297      -0.000194   0.014886   0.001876  -0.000263  -0.001712  -0.003421
    298       0.000287  -0.022947  -0.002892   0.000414   0.002855   0.004681
    299      -0.000172   0.012806   0.001614  -0.000245  -0.001682  -0.003161
    300      -0.000478   0.135986   0.017032   0.000194   0.009235   0.008460
    301       0.000126  -0.036920  -0.004623  -0.000037  -0.002137  -0.002347
    302       0.000352  -0.099223  -0.012428  -0.000139  -0.006647  -0.006070
    303      -0.000484   0.234445   0.029227   0.000179   0.009112   0.014590
    304       0.000178  -0.092634  -0.011542  -0.000090  -0.003714  -0.005864
    305       0.000330  -0.159175  -0.019847  -0.000119  -0.006158  -0.010324
    306      -0.000805   0.469276   0.058569   0.000815   0.020987   0.040817
    307      -0.001298   0.732444   0.091441   0.001262   0.032657   0.063832
    308       0.000310  -0.172956  -0.021596  -0.000292  -0.007527  -0.015172
    309       0.000641  -0.074555  -0.009582   0.000143   0.001214  -0.005369
    310       0.000968  -0.102609  -0.013252   0.000188   0.001515  -0.007915
    311      -0.000582   0.058164   0.007526  -0.000128  -0.001265   0.004381
    312      -0.000358   0.027933   0.003569   0.000050   0.001309  -0.001056
    313       0.000513  -0.042784  -0.005441  -0.000077  -0.001991   0.001916
    314      -0.000304   0.043683   0.005451   0.000078   0.002012  -0.000863
    315       0.005034   0.128716   0.013255   0.000195   0.004817   0.023891
    316      -0.002964  -0.075360  -0.007750  -0.000115  -0.002844  -0.014029
    317      -0.003285  -0.086609  -0.008961  -0.000131  -0.003255  -0.015798
    318      -0.001585  -0.015231  -0.001091  -0.000030  -0.000430  -0.000822
    319      -0.001727  -0.011168  -0.000534  -0.000025  -0.000224  -0.000097
    320      -0.002536  -0.021506  -0.001435  -0.000046  -0.000564  -0.001372
    321      -0.008135  -0.002253   0.004633   0.000022   0.000482   0.007226
    322      -0.002806  -0.001146   0.001548   0.000010   0.000233   0.003753
    323       0.009709   0.003102  -0.005465  -0.000028  -0.000593  -0.008597
    324      -0.015227   0.001156   0.011565   0.000063   0.005070   0.135050
    325      -0.006311  -0.000243   0.004709   0.000026   0.002090   0.056185
    326      -0.007602   0.000980   0.005809   0.000031   0.002490   0.066167
    327      -0.019486  -0.019506   0.014586   0.000029   0.006930   0.224895
    328      -0.008925  -0.009259   0.006724   0.000021   0.003423   0.106919
    329      -0.006980  -0.007197   0.005192   0.000010   0.002519   0.082483
    330      -0.018580  -0.027025   0.015027   0.000126   0.011255   0.319002
    331       0.033332   0.048293  -0.026913  -0.000222  -0.020116  -0.571526
    332      -0.034780  -0.051159   0.028033   0.000234   0.021077   0.598731
    333       0.003709   0.009267  -0.002716  -0.000007  -0.001581  -0.051786
    334      -0.004734  -0.012050   0.003496   0.000010   0.002151   0.070008
    335       0.007032   0.019338  -0.005218  -0.000013  -0.003263  -0.107321
    336      -0.010415  -0.000138   0.003991   0.000006   0.000730   0.021728
    337      -0.002295   0.000304   0.000826   0.000000   0.000036   0.001235
    338       0.016042   0.001201  -0.006592  -0.000013  -0.001444  -0.042456
    339       0.030840  -0.031328  -0.000558   0.000099   0.008223   0.229949
    340       0.014062  -0.014523  -0.000226   0.000046   0.003839   0.107369
    341       0.007058  -0.007612  -0.000004   0.000025   0.002031   0.056919
    342      -0.002996   0.003103  -0.000700  -0.000008  -0.000631  -0.017190
    343       0.013340  -0.011605   0.002443   0.000029   0.002091   0.056208
    344       0.005330  -0.004476   0.000683   0.000012   0.000855   0.023087
    345       0.030341   0.003082  -0.011273  -0.000007  -0.000033  -0.002034
    346      -0.001577  -0.000183   0.000889  -0.000000   0.000001   0.000086
    347       0.038181   0.003970  -0.014266  -0.000009  -0.000059  -0.003097
    348       0.103663   0.007578  -0.066156   0.000009   0.000609   0.016043
    349      -0.123258  -0.009093   0.078962  -0.000010  -0.000706  -0.018553
    350      -0.025078  -0.001765   0.015955  -0.000002  -0.000169  -0.004521
    351       0.170878   0.015434  -0.124489   0.000019   0.000632   0.015248
    352      -0.200542  -0.018095   0.146209  -0.000022  -0.000737  -0.017807
    353      -0.012569  -0.001282   0.009420  -0.000001  -0.000047  -0.001058
    354       0.304113   0.027179  -0.237189   0.000039   0.001124   0.028577
    355       0.051766   0.004577  -0.040059   0.000006   0.000204   0.005200
    356      -0.636126  -0.056788   0.494695  -0.000080  -0.002329  -0.059125
    357      -0.042814  -0.004284   0.028689  -0.000002   0.000092   0.003123
    358       0.021344   0.002108  -0.013110   0.000001  -0.000081  -0.002534
    359       0.101382   0.009983  -0.066358   0.000005  -0.000232  -0.007791
    360       0.015294  -0.000635   0.003829   0.000001   0.000028   0.000798
    361      -0.012302   0.000537  -0.003241  -0.000000  -0.000024  -0.000673
    362       0.000940  -0.000027   0.000165   0.000000   0.000002   0.000052
    363       0.009156  -0.002016   0.012979   0.000001   0.000083   0.002328
    364       0.003010  -0.000702   0.004442   0.000000   0.000031   0.000863
    365      -0.013193   0.003102  -0.020056  -0.000001  -0.000124  -0.003495
    366      -0.000228   0.000220  -0.001310  -0.000000  -0.000016  -0.000400
    367      -0.000176   0.000086  -0.000583   0.000000  -0.000004  -0.000097
    368      -0.000893   0.000477  -0.002665  -0.000000  -0.000039  -0.001002
    369      -0.004692   0.000201   0.002040   0.000001  -0.000119  -0.003122
    370       0.003856  -0.000157  -0.001835  -0.000001   0.000101   0.002649
    371      -0.000178   0.000003   0.000057  -0.000000  -0.000003  -0.000069
    372       0.007113  -0.001728   0.013434  -0.000001   0.000012   0.000401
    373      -0.005653   0.001397  -0.010855   0.000001  -0.000010  -0.000331
    374      -0.000208   0.000061  -0.000456   0.000000  -0.000001  -0.000027
    375      -0.000485   0.000105  -0.001170  -0.000000   0.000014   0.000366
    376      -0.000100   0.000018  -0.000217  -0.000000   0.000003   0.000082
    377       0.000433  -0.000089   0.000966  -0.000000  -0.000010  -0.000274
    378      -0.001769   0.000274  -0.002266  -0.000001  -0.000000  -0.000021
    379       0.000495  -0.000076   0.000639   0.000000  -0.000000  -0.000002
    380      -0.004913   0.000757  -0.006311  -0.000003  -0.000000  -0.000033
    381      -0.000023   0.000012  -0.000230  -0.000001   0.000001   0.000075
    382      -0.000006   0.000021  -0.000474  -0.000002   0.000003   0.000179
    383       0.000060  -0.000004  -0.000062  -0.000001   0.000001   0.000060
    384       0.000532  -0.000048   0.000435   0.000000  -0.000002  -0.000017
    385      -0.000453   0.000029  -0.000283  -0.000001   0.000002   0.000017
    386       0.000077  -0.000005   0.000050  -0.000000  -0.000000  -0.000004
    387      -0.000371   0.000055  -0.000503  -0.000000   0.000000   0.000022
    388      -0.000902   0.000138  -0.001231  -0.000001   0.000001   0.000045
    389      -0.000164   0.000024  -0.000217  -0.000000   0.000000   0.000009
    390      -0.001316   0.000214  -0.001770  -0.000000   0.000001   0.000041
    391       0.000150  -0.000020   0.000165  -0.000000  -0.000000  -0.000003
    392      -0.004308   0.000693  -0.005717  -0.000002   0.000004   0.000124
    393       0.118566  -0.009931   0.080114  -0.000003   0.000056   0.001563
    394       0.028973  -0.002946   0.023914  -0.000002   0.000002   0.000101
    395       0.147753  -0.011859   0.095424  -0.000004   0.000081   0.002235
    396       0.182578  -0.023472   0.192483  -0.000015  -0.000123  -0.002854
    397      -0.300977   0.037761  -0.309547   0.000024   0.000185   0.004293
    398       0.040500  -0.005330   0.043685  -0.000003  -0.000028  -0.000645
    399      -0.319103   0.056999  -0.469064   0.000042   0.000454   0.010803
    400      -0.319650   0.057893  -0.476522   0.000043   0.000469   0.011175
    401       0.091599  -0.017062   0.140504  -0.000013  -0.000143  -0.003409
    402      -0.000000   0.000000  -0.000000   0.000020  -0.000003  -0.000000
    403       0.000000   0.000000   0.000000   0.000051  -0.000008   0.000000
    404      -0.000000  -0.000000  -0.000000  -0.000062   0.000011  -0.000000
    405      -0.000000  -0.000002   0.000001  -0.000457   0.000079  -0.000000
    406       0.000000  -0.000001   0.000000  -0.000172   0.000030   0.000000
    407      -0.000000   0.000002  -0.000001   0.000465  -0.000080  -0.000000
    408       0.000001   0.000001  -0.000001   0.000234  -0.000036   0.000001
    409      -0.000001  -0.000002   0.000001  -0.000454   0.000070  -0.000002
    410       0.000000   0.000001  -0.000001   0.000290  -0.000044   0.000001
    411       0.000000   0.000001  -0.000000   0.000022  -0.000012   0.000000
    412       0.000000   0.000000   0.000000   0.000016  -0.000005   0.000000
    413      -0.000000   0.000001  -0.000000  -0.000007  -0.000004  -0.000000
    414      -0.000000  -0.000000  -0.000000  -0.000002   0.000001  -0.000000
    415       0.000000   0.000000   0.000000   0.000001  -0.000000   0.000000
    416      -0.000000   0.000000  -0.000000   0.000001  -0.000000  -0.000000
    417      -0.000000  -0.000001  -0.000000  -0.000096   0.000026  -0.000002
    418      -0.000000  -0.000000  -0.000000   0.000016   0.000001  -0.000000
    419       0.000000   0.000000   0.000000  -0.000014  -0.000005   0.000001
                390        391        392        393        394        395    
      0      -0.000000  -0.000510   0.000039   0.000000   0.000017  -0.000108
      1      -0.000000  -0.004321   0.000082   0.000000   0.000020  -0.000089
      2      -0.000000   0.000345   0.000058  -0.000000   0.000009  -0.000041
      3       0.000000  -0.000183  -0.000027   0.000000   0.000001   0.000054
      4      -0.000000  -0.000243  -0.000061   0.000000   0.000004   0.000079
      5       0.000000   0.000157  -0.000014  -0.000000   0.000001   0.000054
      6       0.000000   0.000025   0.000054   0.000000  -0.000009  -0.000124
      7      -0.000000  -0.000156   0.000006   0.000000  -0.000003  -0.000021
      8       0.000000  -0.000238   0.000005  -0.000000  -0.000007  -0.000044
      9       0.000000  -0.012226   0.000323  -0.000000   0.000024  -0.000086
     10      -0.000002   0.061799  -0.001344   0.000000  -0.000067   0.000292
     11       0.000002  -0.064890   0.001355  -0.000000   0.000038  -0.000167
     12      -0.000000   0.000138  -0.000121   0.000000  -0.000016  -0.000304
     13      -0.000000   0.000224  -0.000033   0.000000   0.000024   0.000032
     14       0.000000  -0.000204   0.000151  -0.000000   0.000019   0.000132
     15      -0.000000  -0.000036  -0.000220   0.000000  -0.000021  -0.000549
     16       0.000000  -0.000026   0.000049  -0.000000  -0.000056  -0.000398
     17      -0.000000  -0.000081  -0.000363   0.000000  -0.000063  -0.000523
     18       0.000002   0.000008  -0.001414   0.000000   0.000202  -0.003118
     19      -0.000006   0.000010  -0.008151  -0.000000  -0.005366  -0.052905
     20      -0.000001   0.000026  -0.013683   0.000000  -0.005095  -0.068601
     21       0.000001   0.000008   0.000372   0.000000  -0.000181   0.002082
     22      -0.000001  -0.000004  -0.000586  -0.000000   0.000213  -0.003715
     23       0.000001   0.000020   0.000885  -0.000000  -0.000389   0.005747
     24      -0.000002   0.000004   0.000043   0.000000   0.000228   0.000324
     25      -0.000001  -0.000001   0.000013  -0.000000  -0.000443   0.000145
     26      -0.000000   0.000005   0.000034  -0.000000   0.000525   0.000137
     27       0.000004   0.000002  -0.000213  -0.000000   0.000065  -0.000811
     28       0.000011   0.000017   0.000126  -0.000000  -0.000190   0.000355
     29       0.000026   0.000003   0.000169  -0.000000   0.001336   0.000321
     30      -0.000123   0.000049   0.000476   0.000000  -0.014668   0.002803
     31      -0.000076   0.000031   0.000198   0.000000  -0.012639   0.002075
     32       0.000031  -0.000015  -0.000394  -0.000000  -0.004195  -0.000204
     33      -0.000081  -0.000085  -0.001076  -0.000001  -0.045474   0.003933
     34      -0.000029   0.000018   0.000254   0.000000   0.005626  -0.000419
     35      -0.000083  -0.000140  -0.001774  -0.000001  -0.069218   0.005882
     36       0.000028   0.000012   0.000115   0.000000   0.005636  -0.000588
     37      -0.000009  -0.000005  -0.000055  -0.000000  -0.002562   0.000266
     38       0.000066   0.000030   0.000297   0.000000   0.013863  -0.001403
     39      -0.000020  -0.000002  -0.000024   0.000000  -0.000930   0.000086
     40      -0.000000  -0.000000   0.000000  -0.000000   0.000010  -0.000002
     41       0.000025   0.000000  -0.000005   0.000000  -0.000120   0.000006
     42       0.000065  -0.000029  -0.000350  -0.000000  -0.013224   0.001140
     43      -0.000046  -0.000023  -0.000244   0.000000  -0.007002   0.000470
     44      -0.000017   0.000007   0.000090   0.000000   0.004669  -0.000483
     45       0.000069  -0.000001  -0.000029   0.000000  -0.000648   0.000021
     46      -0.000314   0.000001   0.000031  -0.000000   0.000959  -0.000077
     47      -0.000263   0.000000   0.000006   0.000000   0.000399  -0.000060
     48       0.001870  -0.000000  -0.000071   0.000000  -0.001493   0.000085
     49      -0.000560   0.000000   0.000023  -0.000000   0.000470  -0.000024
     50      -0.002504   0.000000   0.000081  -0.000000   0.001741  -0.000110
     51      -0.000216  -0.000002  -0.000011  -0.000000  -0.000523   0.000048
     52       0.000093   0.000001   0.000005  -0.000000   0.000251  -0.000024
     53       0.000326   0.000003   0.000016  -0.000000   0.000782  -0.000073
     54       0.000018   0.000000   0.000001   0.000000   0.000040  -0.000004
     55      -0.000100  -0.000000   0.000000  -0.000000   0.000016  -0.000001
     56      -0.000253   0.000000   0.000001  -0.000000   0.000040  -0.000003
     57       0.000863   0.000000  -0.000015   0.000000  -0.000292   0.000018
     58      -0.000299   0.000000   0.000001  -0.000000  -0.000022   0.000004
     59       0.000287  -0.000000  -0.000012  -0.000000  -0.000255   0.000017
     60       0.004951   0.000001  -0.000004   0.000001  -0.000094   0.000007
     61       0.002765   0.000001   0.000000   0.000000   0.000021  -0.000002
     62      -0.001975  -0.000000   0.000002  -0.000001   0.000056  -0.000004
     63       0.020080   0.000002  -0.000005   0.000002  -0.000097   0.000007
     64       0.021356   0.000002  -0.000004   0.000002  -0.000080   0.000006
     65       0.018423   0.000002  -0.000003   0.000001  -0.000043   0.000003
     66      -0.002024  -0.000000   0.000000  -0.000000   0.000003   0.000000
     67      -0.003273  -0.000000  -0.000000  -0.000000  -0.000003   0.000001
     68      -0.002776  -0.000000  -0.000000  -0.000000  -0.000001   0.000001
     69       0.000290   0.000000  -0.000000   0.000000  -0.000001  -0.000000
     70       0.000464   0.000000  -0.000000   0.000000   0.000000  -0.000000
     71       0.000325   0.000000  -0.000000   0.000000  -0.000001  -0.000000
     72       0.007405   0.000001  -0.000001   0.000001  -0.000014   0.000001
     73       0.001099   0.000000   0.000000   0.000001   0.000011  -0.000001
     74      -0.005050  -0.000001   0.000001  -0.000001   0.000006  -0.000000
     75       0.006969   0.000000   0.000000   0.000001   0.000006  -0.000001
     76      -0.004285   0.000000  -0.000000   0.000000   0.000001  -0.000000
     77       0.006749   0.000000   0.000000   0.000001   0.000003  -0.000000
     78       0.038896   0.000000   0.000001   0.000002   0.000006  -0.000000
     79      -0.064553  -0.000001  -0.000001  -0.000002  -0.000008   0.000000
     80      -0.004422   0.000000  -0.000000   0.000000   0.000000  -0.000000
     81      -0.003343   0.000000  -0.000000  -0.000000  -0.000001  -0.000000
     82       0.009586  -0.000000   0.000000   0.000000   0.000003  -0.000000
     83       0.000605   0.000000  -0.000000   0.000000   0.000000  -0.000000
     84       0.000745  -0.000000   0.000000   0.000000   0.000000  -0.000000
     85      -0.000217  -0.000000   0.000000  -0.000000  -0.000000   0.000000
     86       0.000077   0.000000  -0.000000   0.000000   0.000000  -0.000000
     87       0.014403   0.000000   0.000000   0.000001   0.000001   0.000000
     88       0.002487  -0.000000   0.000000  -0.000002  -0.000000   0.000000
     89       0.014501  -0.000000   0.000000   0.000004   0.000001  -0.000000
     90       0.001460   0.000000   0.000000   0.000002   0.000001  -0.000000
     91      -0.000221   0.000000  -0.000000  -0.000001  -0.000000   0.000000
     92      -0.001341  -0.000000   0.000000  -0.000001  -0.000001   0.000000
     93       0.004454   0.000000   0.000000   0.000007   0.000002  -0.000000
     94       0.004038   0.000001  -0.000000   0.000006   0.000001  -0.000000
     95      -0.002128  -0.000000  -0.000000  -0.000004  -0.000001   0.000000
     96       0.000360  -0.000000   0.000000  -0.000000  -0.000000  -0.000000
     97       0.000376  -0.000000   0.000000  -0.000000  -0.000001   0.000000
     98      -0.000157   0.000000  -0.000000   0.000000   0.000000  -0.000000
     99      -0.000009   0.000000  -0.000000   0.000000   0.000000  -0.000000
    100       0.000017   0.000000  -0.000000  -0.000001   0.000000  -0.000000
    101      -0.000004  -0.000000  -0.000000   0.000000   0.000000  -0.000000
    102       0.000724   0.000000  -0.000000   0.000003   0.000000  -0.000000
    103      -0.000722  -0.000000   0.000000   0.000000  -0.000000  -0.000000
    104      -0.000033  -0.000000   0.000000  -0.000003  -0.000000   0.000000
    105      -0.000609   0.000000   0.000000  -0.000010   0.000001  -0.000000
    106      -0.000221   0.000000  -0.000000  -0.000003   0.000000  -0.000000
    107      -0.000296  -0.000000  -0.000000  -0.000012  -0.000000  -0.000000
    108      -0.002453   0.000000   0.000000  -0.000099   0.000000  -0.000000
    109       0.001989   0.000000  -0.000000   0.000093  -0.000000  -0.000000
    110      -0.003083   0.000000   0.000000  -0.000133   0.000000  -0.000000
    111       0.000249   0.000000  -0.000000   0.000009  -0.000000  -0.000000
    112      -0.000365   0.000000   0.000000  -0.000013   0.000000  -0.000000
    113       0.000565   0.000000  -0.000000   0.000017   0.000000   0.000000
    114      -0.000045  -0.000000  -0.000000  -0.000005   0.000000  -0.000000
    115       0.000007   0.000000  -0.000000  -0.000002  -0.000000  -0.000000
    116      -0.000003   0.000000  -0.000000  -0.000000   0.000000  -0.000000
    117      -0.001049   0.000000   0.000000  -0.000189  -0.000000  -0.000000
    118      -0.000687   0.000000   0.000000  -0.000255   0.000000  -0.000000
    119      -0.000120   0.000000  -0.000000  -0.000209   0.000000  -0.000000
    120      -0.000049  -0.000000   0.000000  -0.000026   0.000000  -0.000000
    121       0.000081  -0.000000  -0.000000   0.000014  -0.000000   0.000000
    122       0.000039   0.000000  -0.000000  -0.000015   0.000000  -0.000000
    123      -0.000163   0.000000  -0.000000   0.000009   0.000000  -0.000000
    124       0.000045  -0.000000   0.000000  -0.000042  -0.000000   0.000000
    125       0.000233  -0.000000   0.000000   0.000139  -0.000000  -0.000000
    126      -0.000023  -0.000000   0.000000   0.000725  -0.000000  -0.000000
    127       0.000006   0.000000  -0.000000  -0.000259   0.000000   0.000000
    128       0.000040   0.000000  -0.000000  -0.000981   0.000000   0.000000
    129       0.000001  -0.000000  -0.000000  -0.000465   0.000000  -0.000000
    130      -0.000001   0.000000  -0.000000  -0.000004  -0.000000   0.000000
    131       0.000003   0.000000  -0.000000   0.000023   0.000000  -0.000000
    132      -0.000012   0.000000  -0.000000  -0.019098   0.000000  -0.000000
    133      -0.000001   0.000000  -0.000000   0.005937  -0.000000  -0.000000
    134       0.000015  -0.000000   0.000000   0.011850  -0.000000   0.000000
    135       0.000019   0.000000  -0.000001  -0.063582   0.000001  -0.000000
    136      -0.000014  -0.000000   0.000000   0.047588  -0.000001   0.000000
    137       0.000005  -0.000000  -0.000000  -0.012231   0.000000   0.000000
    138      -0.000003  -0.000000   0.000000   0.014457  -0.000000  -0.000000
    139       0.000002   0.000000  -0.000000  -0.012016   0.000000   0.000000
    140       0.000000  -0.000000  -0.000000  -0.000912   0.000000   0.000000
    141      -0.000000  -0.000000  -0.000000   0.000103   0.000000  -0.000000
    142      -0.000000   0.000000   0.000000   0.001043  -0.000000   0.000000
    143       0.000000  -0.000000   0.000000  -0.000768   0.000000   0.000000
    144      -0.000002  -0.000000   0.000000   0.007300  -0.000000  -0.000000
    145      -0.000002   0.000000   0.000000   0.006152  -0.000000   0.000000
    146       0.000002  -0.000000   0.000000  -0.008139   0.000000   0.000000
    147      -0.000000   0.000000  -0.000000   0.000227  -0.000000  -0.000000
    148      -0.000000  -0.000000   0.000000   0.000999  -0.000000   0.000000
    149      -0.000000  -0.000000   0.000000  -0.000381   0.000000   0.000000
    150      -0.000037   0.000000  -0.000000   0.000251   0.000000  -0.000000
    151      -0.000054   0.000000  -0.000000   0.000011   0.000000   0.000000
    152       0.000003  -0.000000  -0.000000   0.000398   0.000000   0.000000
    153       0.000000   0.000078   0.000046   0.000000   0.000004   0.000193
    154      -0.000000  -0.000004  -0.000296  -0.000000   0.000008  -0.000101
    155      -0.000000   0.000011  -0.000150   0.000000  -0.000002  -0.000175
    156      -0.000000  -0.000063   0.000113   0.000000   0.000004  -0.000036
    157      -0.000000   0.000126  -0.000152  -0.000000   0.000011  -0.000007
    158      -0.000000  -0.000046   0.000270   0.000000  -0.000006  -0.000101
    159       0.000000   0.000018   0.000067   0.000000  -0.000013  -0.000021
    160       0.000000   0.000031  -0.000034  -0.000000  -0.000001   0.000058
    161      -0.000000   0.000003  -0.000081   0.000000   0.000001   0.000058
    162      -0.000001   0.000099   0.000045   0.000000   0.000122   0.000072
    163      -0.000000  -0.000073   0.000010   0.000000   0.000003   0.000004
    164       0.000001  -0.000022   0.000033  -0.000000  -0.000071   0.000041
    165       0.000000  -0.003631   0.000030  -0.000000   0.000011   0.000011
    166      -0.000001   0.019918  -0.000464   0.000000  -0.000074   0.000139
    167      -0.000000   0.019245  -0.000455   0.000000  -0.000072   0.000143
    168       0.000003   0.016531  -0.000317   0.000000  -0.000173   0.000876
    169       0.000004   0.025695  -0.000489   0.000000  -0.000234   0.001258
    170      -0.000002  -0.010668   0.000214  -0.000000   0.000102  -0.000540
    171       0.000002  -0.006606  -0.000234   0.000000  -0.000093   0.000613
    172      -0.000001   0.003613   0.000160  -0.000000   0.000064  -0.000403
    173       0.000004  -0.013226  -0.000398   0.000000  -0.000139   0.000949
    174      -0.000011   0.509717  -0.011409   0.000002  -0.000618   0.002666
    175       0.000011  -0.526051   0.011838  -0.000002   0.000643  -0.002778
    176      -0.000007   0.361292  -0.008059   0.000001  -0.000433   0.001788
    177      -0.000000  -0.103937   0.002290  -0.000000   0.000253  -0.001060
    178      -0.000000  -0.044399   0.001005   0.000000   0.000111  -0.000451
    179       0.000001  -0.044649   0.000992  -0.000000   0.000075  -0.000296
    180       0.000011  -0.261104   0.005303  -0.000001   0.000063  -0.000308
    181       0.000006  -0.161910   0.003253  -0.000000   0.000046  -0.000262
    182      -0.000019   0.461544  -0.009277   0.000001  -0.000093   0.000525
    183      -0.000004  -0.000057  -0.010805   0.000000  -0.005891  -0.063182
    184       0.000074  -0.000160   0.122294  -0.000001   0.069772   0.740288
    185       0.000051  -0.000085   0.085859  -0.000000   0.049665   0.520947
    186      -0.000014  -0.000072   0.032117  -0.000000   0.005471   0.128205
    187       0.000010   0.000029  -0.023198   0.000000  -0.004215  -0.096408
    188      -0.000039  -0.000133   0.077063  -0.000001   0.011881   0.307689
    189      -0.000002  -0.000134  -0.005689   0.000000   0.001876  -0.035178
    190       0.000006   0.000133   0.005455  -0.000000  -0.002540   0.036119
    191      -0.000005  -0.000271  -0.011286  -0.000000   0.004282  -0.071303
    192      -0.000101   0.000055  -0.000241   0.000000  -0.008538   0.000464
    193       0.000061  -0.000030   0.000235  -0.000000   0.005564   0.000075
    194      -0.000152   0.000084  -0.000397   0.000000  -0.013108   0.000483
    195       0.000088  -0.000068   0.003005  -0.000000   0.007820   0.009787
    196      -0.000020   0.000015  -0.000927  -0.000000  -0.002315  -0.002951
    197      -0.000026   0.000030  -0.001002  -0.000000  -0.002417  -0.003334
    198      -0.000025  -0.000042  -0.000242  -0.000000   0.000266  -0.000786
    199      -0.000159  -0.000216  -0.000977  -0.000001   0.000039  -0.002614
    200      -0.000128  -0.000158  -0.000786  -0.000001  -0.000527  -0.001888
    201       0.000702  -0.000270  -0.004755  -0.000001   0.022749  -0.012186
    202       0.000143  -0.000058  -0.001079   0.000000   0.005912  -0.002872
    203      -0.000800   0.000325   0.005523   0.000001  -0.027758   0.014795
    204       0.000787  -0.000328  -0.001581   0.000001   0.146416  -0.022853
    205       0.000786  -0.000313  -0.001531   0.000001   0.145764  -0.022471
    206       0.000389  -0.000157  -0.000689   0.000000   0.070190  -0.010536
    207       0.000625   0.000309   0.003644   0.000003   0.188877  -0.016992
    208       0.000603   0.000315   0.003640   0.000003   0.194599  -0.018199
    209       0.000181   0.000090   0.001022   0.000001   0.057637  -0.005356
    210       0.000408   0.000757   0.009656   0.000007   0.373483  -0.032192
    211      -0.000289  -0.000524  -0.006777  -0.000005  -0.259974   0.022165
    212       0.000832   0.001567   0.019974   0.000015   0.767067  -0.065388
    213      -0.000341  -0.000149  -0.001481  -0.000001  -0.069796   0.007111
    214       0.000140   0.000063   0.000651   0.000000   0.030310  -0.003055
    215      -0.000832  -0.000354  -0.003513  -0.000003  -0.164674   0.016632
    216      -0.000141   0.000088   0.001115   0.000002   0.050927  -0.004966
    217       0.000024  -0.000006  -0.000063   0.000000  -0.002071   0.000159
    218       0.000176  -0.000128  -0.001627  -0.000002  -0.073284   0.007106
    219      -0.000181   0.000268   0.003077  -0.000000   0.100999  -0.007772
    220      -0.000205   0.000247   0.002841   0.000000   0.093704  -0.007233
    221      -0.000026   0.000052   0.000611   0.000000   0.020572  -0.001616
    222      -0.000365  -0.000025  -0.000186   0.000000  -0.000367  -0.000365
    223       0.000769   0.000030   0.000156  -0.000001  -0.007166   0.001381
    224       0.000041   0.000005   0.000058   0.000000   0.001384  -0.000072
    225       0.002429  -0.000004  -0.000060  -0.000001  -0.003416   0.000479
    226       0.001700  -0.000003  -0.000045  -0.000001  -0.002506   0.000337
    227       0.003433  -0.000007  -0.000107  -0.000001  -0.005949   0.000792
    228      -0.002829   0.000017   0.000433  -0.000002   0.012406  -0.000846
    229       0.001979  -0.000012  -0.000303   0.000001  -0.008554   0.000569
    230      -0.000401   0.000001   0.000031  -0.000000   0.000571  -0.000013
    231      -0.006442   0.000002   0.000315  -0.000002   0.006366  -0.000298
    232       0.004659  -0.000001  -0.000216   0.000001  -0.004367   0.000208
    233      -0.001378   0.000000   0.000067  -0.000001   0.001435  -0.000079
    234      -0.016500   0.000003   0.000562  -0.000003   0.012393  -0.000797
    235       0.002093  -0.000000  -0.000058   0.000000  -0.001119   0.000062
    236       0.031056  -0.000005  -0.001051   0.000006  -0.023024   0.001468
    237       0.001813   0.000020   0.000109   0.000001   0.005310  -0.000498
    238      -0.001139  -0.000014  -0.000084  -0.000000  -0.003825   0.000351
    239      -0.003381  -0.000035  -0.000186  -0.000001  -0.009079   0.000853
    240      -0.000594   0.000001   0.000062   0.000001   0.001444  -0.000101
    241      -0.000821   0.000001   0.000068   0.000001   0.001567  -0.000109
    242      -0.000708   0.000001   0.000091   0.000001   0.002136  -0.000150
    243      -0.008686  -0.000001   0.000110  -0.000001   0.001973  -0.000111
    244       0.006328   0.000000  -0.000081   0.000001  -0.001476   0.000084
    245      -0.003352  -0.000000   0.000043  -0.000000   0.000782  -0.000045
    246      -0.000810  -0.000003  -0.000003  -0.000001  -0.000030  -0.000004
    247      -0.001909  -0.000007   0.000003  -0.000002   0.000109  -0.000018
    248       0.001266   0.000003  -0.000005   0.000001  -0.000129   0.000014
    249      -0.001194   0.000002   0.000018  -0.000001   0.000559  -0.000044
    250       0.001369  -0.000003  -0.000022   0.000002  -0.000685   0.000055
    251       0.001491  -0.000002  -0.000013   0.000001  -0.000406   0.000032
    252      -0.055287  -0.000010   0.000030  -0.000008   0.000617  -0.000049
    253      -0.032125  -0.000006   0.000017  -0.000005   0.000347  -0.000027
    254       0.023580   0.000004  -0.000012   0.000003  -0.000257   0.000020
    255      -0.087464  -0.000009   0.000028  -0.000008   0.000600  -0.000050
    256      -0.039738  -0.000004   0.000014  -0.000003   0.000315  -0.000026
    257       0.045933   0.000005  -0.000015   0.000004  -0.000318   0.000026
    258      -0.160340  -0.000015   0.000029  -0.000012   0.000483  -0.000034
    259      -0.214244  -0.000020   0.000038  -0.000016   0.000645  -0.000045
    260      -0.265616  -0.000026   0.000048  -0.000020   0.000813  -0.000057
    261       0.023937   0.000003  -0.000001   0.000003  -0.000002  -0.000005
    262       0.038416   0.000005  -0.000001   0.000005   0.000013  -0.000009
    263       0.031997   0.000004  -0.000001   0.000004  -0.000008  -0.000006
    264      -0.009655  -0.000001   0.000004   0.000001   0.000085  -0.000006
    265       0.018762   0.000002  -0.000007  -0.000000  -0.000139   0.000010
    266       0.004554   0.000000  -0.000002  -0.000001  -0.000043   0.000003
    267      -0.081922  -0.000009   0.000009  -0.000012   0.000075  -0.000003
    268      -0.027432  -0.000003   0.000003  -0.000004   0.000028  -0.000001
    269       0.045699   0.000005  -0.000005   0.000007  -0.000044   0.000002
    270       0.005328   0.000001  -0.000001   0.000001   0.000001  -0.000000
    271      -0.006958  -0.000001   0.000001  -0.000001  -0.000007   0.000000
    272       0.009585   0.000002  -0.000002   0.000002   0.000018  -0.000001
    273       0.011323  -0.000001  -0.000001  -0.000005  -0.000027   0.000004
    274       0.013496  -0.000001  -0.000001  -0.000006  -0.000031   0.000005
    275      -0.000174   0.000000  -0.000000  -0.000000  -0.000001   0.000000
    276      -0.089815  -0.000002  -0.000004  -0.000008  -0.000039   0.000004
    277       0.030930   0.000001   0.000001   0.000003   0.000014  -0.000002
    278      -0.079522  -0.000002  -0.000004  -0.000007  -0.000034   0.000003
    279      -0.179132  -0.000002  -0.000005  -0.000009  -0.000032   0.000002
    280       0.042298   0.000000   0.000001   0.000002   0.000007  -0.000001
    281      -0.159806  -0.000002  -0.000005  -0.000008  -0.000027   0.000002
    282      -0.304144  -0.000003  -0.000006  -0.000010  -0.000039   0.000000
    283       0.729032   0.000007   0.000015   0.000025   0.000091  -0.000001
    284       0.211430   0.000002   0.000004   0.000008   0.000027  -0.000000
    285       0.042897  -0.000000   0.000002   0.000002   0.000014  -0.000001
    286      -0.114489   0.000001  -0.000005  -0.000006  -0.000037   0.000001
    287      -0.007607  -0.000000  -0.000000  -0.000000  -0.000002   0.000000
    288      -0.029835  -0.000000  -0.000000   0.000013   0.000000  -0.000001
    289      -0.041783  -0.000000  -0.000000   0.000015  -0.000001  -0.000002
    290       0.009708   0.000000   0.000000  -0.000002   0.000000   0.000000
    291      -0.159955   0.000000  -0.000005  -0.000030  -0.000014   0.000001
    292       0.017394  -0.000000   0.000001   0.000003   0.000002  -0.000000
    293      -0.144993   0.000000  -0.000004  -0.000027  -0.000012   0.000001
    294       0.023937  -0.000001   0.000001   0.000009  -0.000002  -0.000001
    295      -0.001678   0.000000  -0.000000  -0.000002   0.000001   0.000000
    296      -0.040042   0.000001  -0.000002  -0.000018   0.000005   0.000001
    297       0.000940   0.000001  -0.000001  -0.000008  -0.000001   0.000000
    298      -0.001923  -0.000001   0.000002   0.000010   0.000002  -0.000000
    299       0.001090   0.000001  -0.000001  -0.000007  -0.000001   0.000000
    300      -0.019254  -0.000001  -0.000001  -0.000021  -0.000014   0.000000
    301       0.004458   0.000000   0.000000   0.000005   0.000003  -0.000000
    302       0.013855   0.000001   0.000001   0.000015   0.000010  -0.000000
    303      -0.018706  -0.000002  -0.000001  -0.000034  -0.000009   0.000000
    304       0.007368   0.000001   0.000000   0.000013   0.000004  -0.000000
    305       0.012601   0.000001   0.000000   0.000022   0.000006  -0.000000
    306      -0.036152  -0.000004  -0.000000  -0.000052  -0.000014   0.000001
    307      -0.056303  -0.000007  -0.000000  -0.000081  -0.000021   0.000001
    308       0.012873   0.000002   0.000000   0.000019   0.000005  -0.000000
    309      -0.002913   0.000001  -0.000001   0.000005   0.000005  -0.000001
    310      -0.003774   0.000002  -0.000001   0.000006   0.000007  -0.000001
    311       0.002949  -0.000001   0.000000  -0.000004  -0.000004   0.000000
    312      -0.002841  -0.000000   0.000000   0.000014  -0.000000  -0.000000
    313       0.004340   0.000001  -0.000000  -0.000019   0.000000   0.000000
    314      -0.004224  -0.000001   0.000000   0.000018  -0.000000  -0.000000
    315      -0.006061  -0.000001   0.000000  -0.000037  -0.000005  -0.000000
    316       0.003591   0.000001  -0.000000   0.000023   0.000003   0.000000
    317       0.004155   0.000001  -0.000000   0.000028   0.000003   0.000000
    318       0.000626  -0.000000  -0.000000  -0.000004   0.000001   0.000000
    319       0.000297  -0.000000  -0.000000  -0.000008   0.000000   0.000000
    320       0.000736  -0.000000   0.000000  -0.000013   0.000001   0.000000
    321       0.000068  -0.000001   0.000000  -0.000047  -0.000005   0.000000
    322       0.000044  -0.000000  -0.000000  -0.000014  -0.000002   0.000000
    323      -0.000043   0.000001  -0.000000   0.000057   0.000006  -0.000001
    324       0.006772  -0.000001  -0.000001   0.000155  -0.000006   0.000001
    325       0.002849  -0.000000  -0.000000   0.000065  -0.000002   0.000000
    326       0.003309  -0.000001  -0.000000   0.000075  -0.000003   0.000000
    327       0.013874  -0.000001  -0.000001   0.000477  -0.000004   0.000001
    328       0.006340  -0.000000  -0.000001   0.000230  -0.000002   0.000000
    329       0.005132  -0.000000  -0.000001   0.000171  -0.000001   0.000000
    330       0.016819  -0.000000  -0.000002   0.000763  -0.000002  -0.000000
    331      -0.030230   0.000001   0.000003  -0.001356   0.000003  -0.000000
    332       0.031654  -0.000001  -0.000004   0.001422  -0.000003   0.000000
    333      -0.003219  -0.000000   0.000001  -0.000103   0.000000  -0.000000
    334       0.004326   0.000000  -0.000001   0.000136  -0.000000   0.000000
    335      -0.006696  -0.000000   0.000001  -0.000210   0.000001  -0.000001
    336       0.001224   0.000000  -0.000000  -0.000720   0.000001  -0.000000
    337       0.000082   0.000000  -0.000000  -0.000148   0.000000  -0.000000
    338      -0.002353  -0.000000   0.000000   0.001061  -0.000002   0.000000
    339       0.011834  -0.000001  -0.000001   0.003412  -0.000001   0.000001
    340       0.005526  -0.000000  -0.000001   0.001546  -0.000000   0.000000
    341       0.002939  -0.000000  -0.000001   0.000808  -0.000000   0.000000
    342      -0.000844   0.000000   0.000000  -0.000404   0.000000  -0.000000
    343       0.002694  -0.000000  -0.000000   0.001732  -0.000001   0.000001
    344       0.001117   0.000000  -0.000000   0.000641  -0.000000   0.000000
    345      -0.000164   0.000000  -0.000001   0.000208  -0.000001   0.000001
    346       0.000008  -0.000000   0.000000  -0.000009  -0.000000   0.000000
    347      -0.000240   0.000000  -0.000001   0.000245  -0.000001   0.000001
    348       0.000810  -0.000000  -0.000000   0.000114  -0.000001  -0.000000
    349      -0.000933   0.000000   0.000001  -0.000138   0.000002   0.000000
    350      -0.000233   0.000000  -0.000000  -0.000035   0.000001  -0.000000
    351       0.000672  -0.000000  -0.000000  -0.000265  -0.000002  -0.000000
    352      -0.000786   0.000001   0.000000   0.000361   0.000002  -0.000000
    353      -0.000041  -0.000000  -0.000000   0.000137   0.000000  -0.000000
    354       0.001358  -0.000001   0.000000   0.000912  -0.000002  -0.000000
    355       0.000249  -0.000000   0.000000   0.000132  -0.000000  -0.000000
    356      -0.002802   0.000003  -0.000001  -0.002098   0.000004   0.000001
    357       0.000185   0.000000  -0.000000  -0.004354   0.000001   0.000000
    358      -0.000143  -0.000000   0.000000   0.002559  -0.000001  -0.000000
    359      -0.000459  -0.000001   0.000000   0.011924  -0.000003  -0.000000
    360       0.000038  -0.000001   0.000001   0.125582  -0.000003  -0.000000
    361      -0.000032   0.000001  -0.000001  -0.107958   0.000002  -0.000000
    362       0.000003   0.000000  -0.000000  -0.000720   0.000000  -0.000000
    363       0.000117  -0.000001   0.000001   0.099322  -0.000003   0.000000
    364       0.000043  -0.000000   0.000000   0.038488  -0.000001   0.000000
    365      -0.000176   0.000001  -0.000002  -0.145275   0.000004  -0.000000
    366      -0.000024  -0.000000   0.000001   0.056727  -0.000001  -0.000000
    367      -0.000006   0.000000   0.000000   0.015511  -0.000000  -0.000000
    368      -0.000061  -0.000001   0.000001   0.149360  -0.000002   0.000000
    369      -0.000207  -0.000003   0.000007   0.697577  -0.000012   0.000001
    370       0.000176   0.000002  -0.000006  -0.594770   0.000010  -0.000001
    371      -0.000005  -0.000000   0.000000   0.016220  -0.000000   0.000000
    372       0.000031   0.000001  -0.000002  -0.170924   0.000003   0.000000
    373      -0.000026  -0.000001   0.000001   0.141661  -0.000003  -0.000000
    374      -0.000002  -0.000000   0.000000   0.008604  -0.000000   0.000000
    375       0.000021   0.000001  -0.000001  -0.081672   0.000002  -0.000000
    376       0.000005   0.000000  -0.000000  -0.018148   0.000000  -0.000000
    377      -0.000016  -0.000001   0.000001   0.060955  -0.000001   0.000000
    378      -0.000001  -0.000000   0.000000   0.019478  -0.000001   0.000000
    379      -0.000000  -0.000000   0.000000  -0.003736   0.000000  -0.000000
    380      -0.000001  -0.000000   0.000000   0.046858  -0.000001   0.000000
    381       0.000006  -0.000000  -0.000000  -0.019889   0.000001  -0.000000
    382       0.000014  -0.000000  -0.000000  -0.048719   0.000002  -0.000000
    383       0.000005  -0.000000  -0.000000  -0.016244   0.000000   0.000000
    384       0.000000  -0.000000   0.000000   0.000486   0.000000  -0.000000
    385       0.000000   0.000000  -0.000000  -0.001086  -0.000000   0.000000
    386      -0.000000  -0.000000   0.000000   0.000535   0.000000   0.000000
    387       0.000002  -0.000000  -0.000000  -0.007161   0.000000  -0.000000
    388       0.000005  -0.000000  -0.000000  -0.012064   0.000001  -0.000000
    389       0.000001  -0.000000   0.000000  -0.002588   0.000000   0.000000
    390       0.000002   0.000000  -0.000000   0.001696  -0.000000   0.000000
    391      -0.000000  -0.000000   0.000000  -0.000111  -0.000000   0.000000
    392       0.000007   0.000000  -0.000000   0.008744  -0.000000   0.000001
    393       0.000080   0.000000  -0.000000  -0.003730   0.000000  -0.000000
    394       0.000007  -0.000000   0.000000  -0.000711  -0.000000   0.000000
    395       0.000114   0.000000  -0.000000  -0.004287   0.000000  -0.000000
    396      -0.000115   0.000000  -0.000000   0.000874   0.000000  -0.000000
    397       0.000172  -0.000000   0.000000  -0.001115  -0.000000   0.000000
    398      -0.000026   0.000000  -0.000000  -0.000415   0.000000  -0.000000
    399       0.000467  -0.000001   0.000001   0.001081  -0.000001  -0.000000
    400       0.000484  -0.000001   0.000001   0.000916  -0.000001  -0.000000
    401      -0.000148   0.000000  -0.000000  -0.000632   0.000000   0.000000
    402      -0.000000  -0.000366  -0.019608   0.000000   0.000555   0.001637
    403      -0.000002  -0.001160  -0.049307   0.000000   0.001590   0.005650
    404       0.000002   0.001618   0.071782  -0.000001  -0.002905  -0.013831
    405       0.000017   0.011803   0.549251  -0.000006  -0.022340  -0.107934
    406       0.000007   0.004541   0.208869  -0.000002  -0.008576  -0.041562
    407      -0.000018  -0.011642  -0.544623   0.000006   0.021846   0.103740
    408      -0.000009  -0.005217  -0.218892   0.000002   0.007002   0.024019
    409       0.000018   0.010368   0.429424  -0.000004  -0.013958  -0.049601
    410      -0.000012  -0.006496  -0.269931   0.000003   0.008518   0.028930
    411      -0.000005  -0.002276  -0.099326   0.000001   0.007663   0.052986
    412      -0.000002  -0.001028  -0.045340   0.000000   0.003153   0.021122
    413      -0.000002  -0.000884  -0.038172   0.000001   0.003748   0.027927
    414       0.000001   0.000208  -0.000310  -0.000000  -0.000011   0.000331
    415      -0.000000  -0.000101  -0.000148  -0.000000   0.000033  -0.000005
    416      -0.000000   0.000262   0.000095   0.000000   0.000015   0.000049
    417       0.000013  -0.000671   0.000027  -0.000000  -0.001753   0.000331
    418       0.000001  -0.000164   0.000561   0.000000  -0.000154   0.002564
    419      -0.000004   0.000045   0.000007  -0.000000   0.000932   0.000313
                396        397        398        399        400        401    
      0       0.000000  -0.000000   0.000006   0.000001  -0.000000   0.000000
      1      -0.000000  -0.000000   0.000005  -0.000001   0.000001  -0.000000
      2       0.000000  -0.000000   0.000003  -0.000001   0.000000   0.000000
      3       0.000000  -0.000000  -0.000002   0.000000  -0.000000   0.000000
      4      -0.000000  -0.000000   0.000001  -0.000001   0.000000  -0.000000
      5       0.000000  -0.000000   0.000001  -0.000000   0.000000   0.000000
      6       0.000000  -0.000000  -0.000000  -0.000001   0.000000   0.000000
      7      -0.000000   0.000000  -0.000000   0.000001  -0.000000  -0.000000
      8       0.000000  -0.000000  -0.000001  -0.000000   0.000000   0.000000
      9       0.000000  -0.000000   0.000001  -0.000002   0.000001  -0.000000
     10      -0.000000   0.000000  -0.000005   0.000002  -0.000001  -0.000000
     11       0.000000  -0.000000  -0.000004  -0.000004   0.000001   0.000000
     12       0.000000  -0.000000  -0.000002   0.000005  -0.000001   0.000000
     13      -0.000000   0.000000   0.000009   0.000000  -0.000000  -0.000000
     14       0.000000  -0.000000   0.000004   0.000001  -0.000000   0.000000
     15       0.000000  -0.000000   0.000019  -0.000001   0.000000   0.000000
     16      -0.000000  -0.000000  -0.000005  -0.000001   0.000000  -0.000000
     17       0.000000   0.000000  -0.000015   0.000003  -0.000001   0.000000
     18       0.000000  -0.000000   0.000284  -0.000029   0.000008   0.000000
     19      -0.000000  -0.000000   0.000488  -0.000006   0.000001  -0.000000
     20       0.000000  -0.000000   0.000930  -0.000022   0.000004   0.000000
     21       0.000000  -0.000000   0.003762  -0.000644   0.000184  -0.000001
     22      -0.000000   0.000000  -0.003215   0.000588  -0.000169   0.000001
     23       0.000000  -0.000000   0.006800  -0.001120   0.000321  -0.000003
     24       0.000000   0.000000  -0.002222   0.000392  -0.000111   0.000001
     25      -0.000000   0.000000  -0.000886   0.000058  -0.000015   0.000000
     26       0.000000  -0.000000  -0.000708   0.000013  -0.000004   0.000000
     27      -0.000000   0.000003  -0.063986   0.010397  -0.002917   0.000020
     28      -0.000000  -0.000001   0.015048  -0.003410   0.000958  -0.000006
     29      -0.000000   0.000003  -0.062705   0.006562  -0.001835   0.000012
     30       0.000000  -0.000000  -0.002072  -0.000992   0.000285  -0.000002
     31      -0.000000   0.000000  -0.001874  -0.000408   0.000122  -0.000001
     32       0.000000  -0.000000   0.000232   0.000117  -0.000026  -0.000000
     33       0.000000   0.000000  -0.002111  -0.010281   0.002974  -0.000023
     34      -0.000000  -0.000000  -0.000393  -0.000402   0.000087   0.000001
     35       0.000000   0.000000  -0.002363  -0.011898   0.003492  -0.000029
     36      -0.000000   0.000000  -0.004830  -0.032505   0.009135  -0.000058
     37       0.000000  -0.000000   0.001919   0.012433  -0.003494   0.000022
     38      -0.000000   0.000001  -0.010394  -0.070583   0.019830  -0.000125
     39       0.000000  -0.000000   0.000572   0.003549  -0.001005   0.000007
     40      -0.000000  -0.000000  -0.000012  -0.000184   0.000058  -0.000001
     41       0.000000   0.000000  -0.000207  -0.001417   0.000412  -0.000003
     42       0.000000   0.000000  -0.000335  -0.003940   0.000651   0.000020
     43      -0.000000  -0.000000  -0.000122  -0.000111   0.000307  -0.000018
     44       0.000000  -0.000000   0.000683   0.005888  -0.000988  -0.000029
     45       0.000000  -0.000000  -0.000276  -0.001896   0.000510  -0.000000
     46      -0.000000  -0.000000  -0.000193  -0.000801   0.000167   0.000001
     47       0.000000  -0.000000  -0.000481  -0.002662   0.000678  -0.000001
     48       0.000000  -0.000000  -0.000140  -0.001020   0.000206   0.000019
     49      -0.000000  -0.000000   0.000109   0.000424  -0.000047  -0.000008
     50       0.000000   0.000000  -0.000114   0.000135  -0.000613   0.000011
     51      -0.000000   0.000000   0.000045  -0.004000  -0.002424   0.000207
     52       0.000000  -0.000000  -0.000016   0.002413   0.001509  -0.000126
     53       0.000000  -0.000000  -0.000044   0.006513   0.003948  -0.000335
     54       0.000000  -0.000000   0.000000   0.000337   0.000122  -0.000014
     55       0.000000  -0.000000  -0.000003   0.000103  -0.000040  -0.000002
     56      -0.000000  -0.000000  -0.000004   0.000135   0.000107  -0.000009
     57      -0.000000   0.000000   0.000025  -0.001059  -0.003784   0.000174
     58      -0.000000   0.000000   0.000009  -0.001961  -0.006745   0.000302
     59      -0.000000   0.000000   0.000007  -0.001464  -0.004428   0.000206
     60       0.000000  -0.000000   0.000016  -0.000449  -0.001178   0.000059
     61      -0.000000  -0.000000   0.000013   0.000279   0.000337  -0.000013
     62      -0.000000   0.000000  -0.000006   0.000230   0.000463  -0.000024
     63       0.000000  -0.000000   0.000014  -0.002644  -0.009671   0.000483
     64       0.000000   0.000000   0.000012  -0.001989  -0.007341   0.000398
     65      -0.000000  -0.000000   0.000010  -0.001302  -0.004903   0.000293
     66      -0.000000   0.000001  -0.000006  -0.010033  -0.036647   0.001566
     67      -0.000000   0.000001  -0.000010  -0.014913  -0.054447   0.002321
     68      -0.000000   0.000001  -0.000009  -0.012193  -0.044515   0.001900
     69       0.000000  -0.000000   0.000001   0.000922   0.003359  -0.000150
     70       0.000000   0.000000  -0.000000  -0.000526  -0.001920   0.000097
     71      -0.000000  -0.000000   0.000000  -0.000005  -0.000022  -0.000001
     72      -0.000000   0.000000   0.000004  -0.000727  -0.002762  -0.000249
     73       0.000000  -0.000000  -0.000001   0.001438   0.005378   0.000513
     74       0.000000   0.000000  -0.000000   0.000527   0.001932  -0.000087
     75       0.000000  -0.000000   0.000001  -0.000606  -0.002231   0.000055
     76       0.000000  -0.000000  -0.000002  -0.000673  -0.002439   0.000022
     77       0.000000  -0.000000   0.000001  -0.000135  -0.000513   0.000045
     78       0.000000  -0.000000   0.000001  -0.000248  -0.000987  -0.000148
     79      -0.000000   0.000000  -0.000002   0.000146   0.000631  -0.000343
     80       0.000000  -0.000000  -0.000000  -0.000102  -0.000378  -0.000246
     81      -0.000000  -0.000000   0.000000  -0.000636  -0.002554  -0.002454
     82       0.000001   0.000000  -0.000000   0.001588   0.006367   0.006133
     83      -0.000000   0.000000   0.000000   0.000085   0.000339   0.000292
     84       0.000000  -0.000000   0.000000   0.000082   0.000327   0.000229
     85       0.000000  -0.000000  -0.000000   0.000025   0.000104   0.000075
     86      -0.000000  -0.000000   0.000000  -0.000009  -0.000038   0.000076
     87      -0.000000   0.000002   0.000000  -0.000048  -0.000220  -0.004264
     88      -0.000000   0.000003  -0.000000  -0.000116  -0.000486  -0.005785
     89       0.000001  -0.000002  -0.000000   0.000034   0.000144   0.003874
     90       0.000000  -0.000000   0.000000  -0.000038  -0.000159  -0.001041
     91      -0.000000   0.000000  -0.000000   0.000061   0.000245   0.000783
     92       0.000000  -0.000000  -0.000000  -0.000035  -0.000134  -0.000176
     93       0.000000   0.000002   0.000000  -0.000086  -0.000364  -0.009716
     94      -0.000000   0.000001   0.000000  -0.000037  -0.000158  -0.005084
     95      -0.000000  -0.000001  -0.000000   0.000038   0.000158   0.004160
     96      -0.000002   0.000014  -0.000001  -0.000379  -0.001569  -0.041692
     97      -0.000003   0.000018  -0.000001  -0.000487  -0.002015  -0.053361
     98       0.000002  -0.000010   0.000001   0.000286   0.001182   0.031343
     99       0.000000  -0.000001   0.000000   0.000029   0.000120   0.003094
    100      -0.000000   0.000001   0.000000  -0.000011  -0.000046  -0.001258
    101       0.000000  -0.000001   0.000000   0.000013   0.000055   0.001425
    102      -0.000003   0.000005   0.000000  -0.000013  -0.000060  -0.002993
    103       0.000002  -0.000006   0.000000   0.000033   0.000141   0.004953
    104      -0.000005   0.000008  -0.000000  -0.000031  -0.000135  -0.006004
    105       0.000002  -0.000005   0.000000  -0.000016  -0.000069  -0.002222
    106       0.000001  -0.000001   0.000000  -0.000007  -0.000031  -0.000938
    107      -0.000002   0.000002   0.000000   0.000019   0.000077   0.001948
    108       0.000003  -0.000013   0.000000  -0.000012  -0.000060  -0.004413
    109       0.000000   0.000007  -0.000000   0.000001   0.000011   0.001774
    110       0.000002  -0.000013   0.000000  -0.000007  -0.000040  -0.003619
    111      -0.000008   0.000001   0.000000  -0.000035  -0.000175  -0.014199
    112       0.000009  -0.000001   0.000000   0.000043   0.000219   0.017629
    113      -0.000014   0.000001   0.000000  -0.000067  -0.000337  -0.027159
    114       0.000003  -0.000003  -0.000000   0.000004   0.000019   0.001514
    115       0.000001  -0.000002   0.000000  -0.000001  -0.000003  -0.000266
    116      -0.000003   0.000005   0.000000  -0.000002  -0.000010  -0.000825
    117      -0.000010   0.000045  -0.000000  -0.000003  -0.000013  -0.001308
    118       0.000023  -0.000046   0.000000  -0.000001  -0.000006  -0.000474
    119       0.000045  -0.000115   0.000000   0.000006   0.000027   0.002341
    120       0.000010  -0.000008   0.000000  -0.000002  -0.000011  -0.000908
    121       0.000015  -0.000035  -0.000000  -0.000000   0.000001   0.000160
    122       0.000029  -0.000051  -0.000000  -0.000003  -0.000015  -0.001134
    123      -0.000099   0.000238   0.000000  -0.000001  -0.000002  -0.000235
    124      -0.000002  -0.000011   0.000000   0.000000   0.000002   0.000193
    125       0.000200  -0.000441  -0.000000   0.000000   0.000000   0.000045
    126      -0.000010   0.000143  -0.000000  -0.000003  -0.000011  -0.000620
    127       0.000015  -0.000090   0.000000   0.000002   0.000005   0.000315
    128       0.000087  -0.000428   0.000000   0.000007   0.000024   0.001388
    129       0.000006  -0.000048   0.000000   0.000000   0.000001   0.000079
    130      -0.000007   0.000016   0.000000  -0.000000  -0.000000  -0.000001
    131       0.000035  -0.000078  -0.000000   0.000000   0.000000   0.000026
    132      -0.001245   0.002152   0.000000   0.000000  -0.000000  -0.000032
    133       0.000842  -0.001561  -0.000000  -0.000000  -0.000001  -0.000023
    134       0.000274  -0.000369  -0.000000   0.000000   0.000001   0.000071
    135      -0.007094   0.013482   0.000001   0.000000   0.000000  -0.000000
    136       0.005550  -0.010472  -0.000000  -0.000000  -0.000000   0.000004
    137      -0.002680   0.005044   0.000000   0.000000   0.000000   0.000010
    138      -0.026784   0.056048   0.000003   0.000001   0.000002   0.000029
    139       0.023604  -0.048961  -0.000003  -0.000001  -0.000002  -0.000024
    140       0.000321  -0.000978  -0.000000  -0.000000  -0.000000  -0.000002
    141      -0.000802   0.001692   0.000000   0.000000   0.000000   0.000000
    142      -0.002763   0.001602   0.000000  -0.000000   0.000000   0.000002
    143       0.002462  -0.002210  -0.000000  -0.000000  -0.000000  -0.000002
    144       0.001042  -0.004167  -0.000000  -0.000000  -0.000001  -0.000008
    145       0.000149   0.000009   0.000000  -0.000000  -0.000000  -0.000001
    146      -0.000501   0.002483   0.000000   0.000000   0.000001   0.000006
    147       0.043753   0.021132   0.000001   0.000000   0.000000   0.000003
    148      -0.067367  -0.030803  -0.000001  -0.000000  -0.000001  -0.000001
    149       0.020076   0.008408   0.000000  -0.000000  -0.000000  -0.000001
    150       0.000052  -0.000536  -0.000000   0.000000   0.000001   0.000026
    151      -0.000565   0.000957   0.000000  -0.000000  -0.000000  -0.000003
    152       0.000606  -0.001502  -0.000000  -0.000000  -0.000001  -0.000046
    153       0.000000  -0.000000  -0.000023   0.000003  -0.000001   0.000000
    154      -0.000000  -0.000000   0.000005   0.000000  -0.000000  -0.000000
    155       0.000000   0.000000   0.000003   0.000002  -0.000000   0.000000
    156       0.000000  -0.000000   0.000007  -0.000000   0.000000   0.000000
    157      -0.000000  -0.000000  -0.000002   0.000001  -0.000000  -0.000000
    158       0.000000   0.000000  -0.000001   0.000001  -0.000000   0.000000
    159       0.000000  -0.000000  -0.000003  -0.000001   0.000000   0.000000
    160      -0.000000  -0.000000  -0.000002  -0.000001   0.000000  -0.000000
    161       0.000000   0.000000  -0.000001  -0.000000   0.000000   0.000000
    162       0.000000  -0.000000   0.000040   0.000017  -0.000005   0.000000
    163      -0.000000   0.000000  -0.000002  -0.000000   0.000000  -0.000000
    164       0.000000  -0.000000  -0.000024  -0.000008   0.000002  -0.000000
    165       0.000000  -0.000000   0.000002  -0.000002   0.000001   0.000000
    166      -0.000000   0.000000  -0.000017   0.000014  -0.000005   0.000000
    167       0.000000  -0.000000  -0.000017   0.000013  -0.000005   0.000000
    168      -0.000000   0.000000  -0.000052  -0.000002   0.000000   0.000000
    169      -0.000000   0.000001  -0.000070  -0.000003   0.000001   0.000000
    170       0.000000  -0.000000   0.000030   0.000000   0.000000  -0.000000
    171      -0.000000   0.000000  -0.000036  -0.000003   0.000001  -0.000000
    172       0.000000  -0.000000   0.000022   0.000001  -0.000000  -0.000000
    173      -0.000000   0.000000  -0.000051  -0.000006   0.000001  -0.000000
    174      -0.000000   0.000000  -0.000046   0.000021  -0.000007  -0.000000
    175       0.000000  -0.000000   0.000048  -0.000023   0.000008   0.000000
    176      -0.000000   0.000000  -0.000026   0.000016  -0.000006  -0.000000
    177       0.000000  -0.000000   0.000058   0.000014  -0.000005   0.000001
    178      -0.000000  -0.000000   0.000026   0.000007  -0.000003   0.000000
    179       0.000000  -0.000000   0.000012   0.000003  -0.000001   0.000000
    180       0.000000   0.000000  -0.000037  -0.000017   0.000005   0.000000
    181      -0.000000   0.000000  -0.000018  -0.000009   0.000003   0.000000
    182       0.000000  -0.000000   0.000068   0.000032  -0.000008  -0.000000
    183       0.000000  -0.000000   0.000581   0.000014  -0.000005   0.000000
    184       0.000000   0.000001  -0.006856  -0.000044   0.000025   0.000000
    185       0.000000   0.000001  -0.004701   0.000025   0.000002   0.000000
    186       0.000000   0.000000  -0.002333  -0.000104   0.000034  -0.000001
    187      -0.000000  -0.000000   0.001375   0.000026  -0.000011   0.000000
    188       0.000000   0.000000  -0.005303  -0.000078   0.000034  -0.000001
    189       0.000000   0.000001  -0.034302   0.006222  -0.001783   0.000014
    190      -0.000000  -0.000002   0.040507  -0.007030   0.002014  -0.000016
    191       0.000000   0.000003  -0.074645   0.013299  -0.003810   0.000030
    192       0.000001  -0.000024   0.462887  -0.058804   0.016469  -0.000110
    193      -0.000001   0.000014  -0.274592   0.034681  -0.009713   0.000065
    194       0.000001  -0.000037   0.708640  -0.090040   0.025218  -0.000168
    195       0.000001  -0.000015   0.289772  -0.067585   0.019000  -0.000127
    196      -0.000000   0.000005  -0.099434   0.021739  -0.006110   0.000041
    197      -0.000000   0.000006  -0.112991   0.024513  -0.006890   0.000046
    198       0.000000  -0.000001   0.020884  -0.000793   0.000216  -0.000001
    199       0.000001  -0.000011   0.202823  -0.015049   0.004190  -0.000028
    200       0.000001  -0.000008   0.148827  -0.010674   0.002970  -0.000020
    201       0.000000   0.000000   0.007977   0.007657  -0.002121   0.000011
    202      -0.000000   0.000000   0.002576   0.000027  -0.000006  -0.000000
    203      -0.000000  -0.000000  -0.009818  -0.007538   0.002083  -0.000010
    204       0.000000  -0.000000   0.020019   0.005137  -0.001527   0.000012
    205       0.000000  -0.000000   0.018240   0.005554  -0.001646   0.000013
    206       0.000000  -0.000000   0.011037   0.002750  -0.000814   0.000006
    207       0.000000  -0.000000   0.013055   0.054193  -0.015484   0.000109
    208      -0.000000  -0.000000   0.013094   0.050569  -0.014481   0.000104
    209       0.000000   0.000000   0.004081   0.015056  -0.004304   0.000030
    210      -0.000000  -0.000001   0.011496   0.061167  -0.018067   0.000158
    211       0.000000   0.000001  -0.007893  -0.043049   0.012684  -0.000109
    212      -0.000000  -0.000001   0.024127   0.128342  -0.037811   0.000325
    213       0.000001  -0.000004   0.051289   0.349603  -0.098211   0.000618
    214      -0.000000   0.000002  -0.021515  -0.148418   0.041697  -0.000263
    215       0.000001  -0.000009   0.124279   0.845955  -0.237672   0.001497
    216       0.000000  -0.000002   0.005336   0.047913  -0.007775  -0.000250
    217      -0.000000   0.000000  -0.000088  -0.000653   0.000128   0.000002
    218      -0.000000   0.000003  -0.007066  -0.063680   0.010204   0.000340
    219      -0.000000   0.000000  -0.000427   0.001218  -0.001652   0.000085
    220      -0.000000   0.000000  -0.000013   0.003995  -0.002097   0.000069
    221      -0.000000   0.000000  -0.000129   0.000848  -0.000368   0.000011
    222       0.000000  -0.000001  -0.000872  -0.000010   0.001110  -0.000072
    223       0.000000   0.000001   0.001204  -0.004278  -0.001379   0.000158
    224       0.000000   0.000000   0.000044  -0.000046  -0.000058   0.000005
    225      -0.000000   0.000000   0.003466   0.019229  -0.004630  -0.000009
    226      -0.000000   0.000000   0.002409   0.013575  -0.003174  -0.000011
    227      -0.000000   0.000001   0.005854   0.032879  -0.008211   0.000002
    228      -0.000000   0.000000  -0.000091   0.004685  -0.001573   0.000004
    229       0.000000  -0.000000   0.000060  -0.003097   0.001065  -0.000002
    230      -0.000000   0.000000   0.000293   0.002100  -0.000657   0.000005
    231      -0.000000   0.000001   0.002105   0.008852   0.000426  -0.000211
    232       0.000000  -0.000000  -0.001485  -0.005879   0.000050   0.000122
    233      -0.000000   0.000000   0.000253   0.001420   0.000033  -0.000035
    234       0.000000   0.000000  -0.000806   0.000609  -0.004080   0.000070
    235      -0.000000  -0.000000  -0.000038  -0.000831   0.000701  -0.000008
    236      -0.000000  -0.000001   0.001342  -0.001833   0.007238  -0.000103
    237       0.000000  -0.000002  -0.000404   0.044490   0.027350  -0.002310
    238      -0.000000   0.000001   0.000269  -0.029081  -0.017924   0.001513
    239      -0.000000   0.000004   0.000687  -0.077711  -0.047629   0.004028
    240       0.000000  -0.000004  -0.000048   0.015100   0.048886  -0.002229
    241       0.000000  -0.000004  -0.000067   0.015070   0.049162  -0.002240
    242       0.000001  -0.000005  -0.000096   0.021261   0.069502  -0.003164
    243      -0.000000  -0.000001  -0.000190  -0.004563  -0.013861   0.000588
    244       0.000000   0.000000   0.000138   0.002409   0.007319  -0.000301
    245      -0.000000  -0.000000  -0.000063  -0.001472  -0.004707   0.000194
    246       0.000000  -0.000000  -0.000088   0.002497   0.011021  -0.000478
    247       0.000001  -0.000001  -0.000176   0.006436   0.026460  -0.001160
    248      -0.000000   0.000000   0.000101  -0.003511  -0.014405   0.000632
    249      -0.000000   0.000001   0.000010   0.004130   0.008911  -0.000401
    250       0.000000  -0.000001  -0.000011  -0.005043  -0.010442   0.000473
    251       0.000000  -0.000000  -0.000011  -0.002512  -0.004225   0.000206
    252       0.000000   0.000002  -0.000222   0.001595   0.006518  -0.000351
    253       0.000000   0.000001  -0.000129   0.000919   0.004156  -0.000219
    254      -0.000000  -0.000001   0.000082  -0.000765  -0.002621   0.000148
    255      -0.000000   0.000001  -0.000084   0.016245   0.058824  -0.002741
    256      -0.000000   0.000000  -0.000037   0.006589   0.023684  -0.001116
    257       0.000000  -0.000000   0.000045  -0.007508  -0.027164   0.001284
    258      -0.000000   0.000000  -0.000102   0.013173   0.049403  -0.002825
    259      -0.000000   0.000000  -0.000123   0.018197   0.067820  -0.003830
    260      -0.000000   0.000000  -0.000169   0.022152   0.083074  -0.004696
    261       0.000000  -0.000008   0.000076   0.109656   0.400387  -0.017072
    262       0.000001  -0.000013   0.000119   0.180240   0.658202  -0.028078
    263       0.000000  -0.000010   0.000099   0.144703   0.528367  -0.022539
    264       0.000002  -0.000002  -0.000007   0.009999   0.037317   0.003096
    265      -0.000002   0.000004   0.000015  -0.015778  -0.058957  -0.005037
    266      -0.000001   0.000001   0.000005  -0.004933  -0.018445  -0.001616
    267       0.000000   0.000002  -0.000033  -0.000324  -0.000840  -0.000904
    268       0.000000   0.000001  -0.000012   0.000257   0.001087  -0.000177
    269      -0.000000  -0.000001   0.000017  -0.000374  -0.001560   0.000461
    270       0.000000  -0.000000  -0.000006  -0.000358  -0.001121   0.000692
    271      -0.000000   0.000001   0.000009  -0.000181  -0.000968  -0.001190
    272       0.000000  -0.000001  -0.000020   0.000432   0.002197   0.002286
    273      -0.000001   0.000003   0.000008   0.006494   0.023674  -0.000036
    274      -0.000001   0.000003   0.000010   0.008844   0.032234  -0.000289
    275      -0.000000   0.000000   0.000001   0.000711   0.002579  -0.000213
    276      -0.000001   0.000001  -0.000021   0.001101   0.004317  -0.000415
    277       0.000000  -0.000001   0.000008   0.000069   0.000141   0.000035
    278      -0.000001   0.000001  -0.000017   0.001055   0.004098  -0.000388
    279      -0.000001   0.000003  -0.000005   0.002052   0.007987   0.002485
    280       0.000000  -0.000001   0.000001  -0.000589  -0.002261  -0.000557
    281      -0.000001   0.000003  -0.000005   0.001778   0.006899   0.001733
    282      -0.000001   0.000002  -0.000013   0.000249   0.001357  -0.002377
    283       0.000001  -0.000005   0.000030  -0.000935  -0.004488   0.004978
    284       0.000000  -0.000001   0.000010  -0.000070  -0.000579   0.001381
    285       0.000002   0.000000  -0.000001   0.006884   0.027604   0.026774
    286      -0.000006  -0.000001   0.000004  -0.018866  -0.075670  -0.073304
    287      -0.000000  -0.000000  -0.000000  -0.000968  -0.003871  -0.003633
    288       0.000004  -0.000025   0.000000   0.001001   0.004211   0.056305
    289       0.000005  -0.000031  -0.000000   0.001186   0.005014   0.069417
    290      -0.000001   0.000005   0.000000  -0.000187  -0.000792  -0.010730
    291      -0.000004   0.000005  -0.000003  -0.000360  -0.001364  -0.015753
    292       0.000001  -0.000001   0.000001   0.000047   0.000171   0.001256
    293      -0.000004   0.000004  -0.000003  -0.000257  -0.000952  -0.011575
    294       0.000002  -0.000006  -0.000002  -0.000044  -0.000114   0.011114
    295      -0.000000   0.000001   0.000001   0.000005   0.000000  -0.003060
    296      -0.000004   0.000015   0.000004  -0.000005  -0.000164  -0.026960
    297      -0.000003   0.000002  -0.000000   0.000457   0.001825   0.007815
    298       0.000005  -0.000003   0.000000  -0.000765  -0.003051  -0.010233
    299      -0.000003   0.000002  -0.000000   0.000445   0.001779   0.007637
    300      -0.000000   0.000001  -0.000006   0.000011   0.000116   0.005536
    301      -0.000000  -0.000000   0.000001  -0.000042  -0.000183  -0.001280
    302       0.000000  -0.000001   0.000004  -0.000006  -0.000075  -0.004281
    303      -0.000003  -0.000006  -0.000002   0.000543   0.002279   0.056695
    304       0.000001   0.000002   0.000001  -0.000192  -0.000808  -0.020504
    305       0.000001   0.000004   0.000002  -0.000337  -0.001415  -0.034286
    306       0.000000  -0.000009  -0.000002   0.000376   0.001605   0.051740
    307       0.000001  -0.000015  -0.000004   0.000609   0.002598   0.082451
    308      -0.000000   0.000004   0.000001  -0.000170  -0.000714  -0.019927
    309       0.000024  -0.000152   0.000011   0.004218   0.017462   0.463404
    310       0.000033  -0.000211   0.000015   0.005845   0.024201   0.642150
    311      -0.000019   0.000125  -0.000009  -0.003451  -0.014291  -0.379574
    312       0.000031  -0.000056   0.000001   0.000252   0.001100   0.043611
    313      -0.000044   0.000080  -0.000001  -0.000353  -0.001543  -0.062246
    314       0.000042  -0.000076   0.000001   0.000330   0.001444   0.058180
    315      -0.000010   0.000008  -0.000002  -0.000055  -0.000224  -0.007746
    316       0.000005  -0.000003   0.000001   0.000018   0.000073   0.002871
    317       0.000005  -0.000003   0.000001   0.000018   0.000068   0.002223
    318       0.000009  -0.000007  -0.000000  -0.000019  -0.000061   0.003208
    319       0.000013  -0.000010  -0.000000  -0.000002   0.000016   0.007164
    320       0.000017  -0.000013  -0.000001  -0.000007   0.000007   0.009319
    321      -0.000023   0.000034  -0.000001   0.000180   0.000758   0.021658
    322      -0.000006   0.000007  -0.000000   0.000086   0.000357   0.009512
    323       0.000027  -0.000038   0.000001  -0.000242  -0.001017  -0.028796
    324      -0.000007   0.000025  -0.000002   0.000015   0.000085   0.006051
    325      -0.000003   0.000010  -0.000001   0.000016   0.000074   0.003354
    326      -0.000004   0.000014  -0.000001  -0.000005  -0.000008   0.001798
    327      -0.000036   0.000091  -0.000001   0.000102   0.000489   0.031390
    328      -0.000016   0.000040  -0.000001   0.000044   0.000209   0.013251
    329      -0.000011   0.000027  -0.000001   0.000039   0.000185   0.010977
    330      -0.000012   0.000081  -0.000001   0.000022   0.000138   0.017025
    331       0.000021  -0.000141   0.000002  -0.000038  -0.000245  -0.030810
    332      -0.000021   0.000146  -0.000002   0.000051   0.000305   0.033685
    333       0.000081  -0.000014  -0.000000   0.000376   0.001903   0.153403
    334      -0.000112   0.000022   0.000000  -0.000508  -0.002567  -0.206802
    335       0.000176  -0.000033  -0.000001   0.000802   0.004055   0.327135
    336       0.000250  -0.000694   0.000002   0.000042   0.000195   0.016719
    337       0.000035  -0.000099   0.000000   0.000006   0.000026   0.002309
    338      -0.000395   0.001099  -0.000003  -0.000064  -0.000298  -0.025868
    339      -0.000182   0.000268  -0.000000  -0.000004  -0.000018   0.000525
    340      -0.000066   0.000082   0.000000   0.000001   0.000004   0.001181
    341      -0.000052   0.000074   0.000000  -0.000000  -0.000000   0.000534
    342       0.000047  -0.000102  -0.000000  -0.000003  -0.000015  -0.000851
    343      -0.000258   0.000599   0.000000   0.000005   0.000024   0.000203
    344      -0.000091   0.000206   0.000000   0.000002   0.000008   0.000122
    345      -0.000291   0.000491  -0.000000   0.000027   0.000131   0.010154
    346      -0.000014   0.000025   0.000000  -0.000002  -0.000008  -0.000600
    347      -0.000332   0.000562  -0.000000   0.000038   0.000186   0.014458
    348       0.000129  -0.000315  -0.000001  -0.000001   0.000002   0.001207
    349      -0.000151   0.000372   0.000001   0.000001  -0.000004  -0.001481
    350      -0.000022   0.000062   0.000000   0.000002   0.000010   0.000474
    351       0.000101  -0.000428  -0.000000   0.000005   0.000024   0.002156
    352      -0.000169   0.000578   0.000000  -0.000006  -0.000027  -0.002486
    353      -0.000036   0.000092  -0.000000  -0.000001  -0.000004  -0.000313
    354       0.001144  -0.002541  -0.000001  -0.000002  -0.000009  -0.000373
    355       0.000179  -0.000396  -0.000000  -0.000001  -0.000006  -0.000316
    356      -0.002396   0.005301   0.000002   0.000002   0.000011   0.000241
    357       0.000467  -0.002175   0.000002   0.000034   0.000115   0.006799
    358      -0.000253   0.001194  -0.000001  -0.000018  -0.000062  -0.003669
    359      -0.001051   0.005124  -0.000005  -0.000081  -0.000278  -0.016403
    360       0.012138  -0.021842  -0.000002  -0.000002  -0.000005  -0.000131
    361      -0.011854   0.021778   0.000002   0.000001   0.000004   0.000094
    362      -0.000217   0.000417  -0.000000  -0.000000  -0.000001  -0.000050
    363       0.001886  -0.001996  -0.000000   0.000002   0.000008   0.000513
    364       0.000049   0.000694   0.000000   0.000001   0.000003   0.000191
    365      -0.002846   0.003181   0.000000  -0.000003  -0.000013  -0.000861
    366       0.010639  -0.019918  -0.000001  -0.000001  -0.000002  -0.000082
    367       0.001430  -0.002389  -0.000000  -0.000000  -0.000001  -0.000031
    368       0.028475  -0.054488  -0.000003  -0.000001  -0.000004  -0.000159
    369       0.073488  -0.141895  -0.000008  -0.000001  -0.000003   0.000037
    370      -0.062482   0.119603   0.000007   0.000001   0.000003  -0.000035
    371       0.001918  -0.002931  -0.000000  -0.000000  -0.000000   0.000009
    372       0.320226  -0.678149  -0.000037  -0.000008  -0.000021  -0.000327
    373      -0.260608   0.556467   0.000030   0.000007   0.000017   0.000269
    374      -0.019738   0.038480   0.000002   0.000000   0.000001   0.000022
    375      -0.010352   0.042850   0.000004   0.000004   0.000009   0.000095
    376      -0.003567   0.010555   0.000001   0.000001   0.000002   0.000025
    377       0.008551  -0.032583  -0.000003  -0.000003  -0.000007  -0.000072
    378      -0.002722   0.000052  -0.000000  -0.000000  -0.000001   0.000002
    379       0.001736  -0.001590  -0.000000  -0.000000  -0.000000  -0.000003
    380      -0.005364   0.003407  -0.000000  -0.000001  -0.000002   0.000006
    381       0.000146  -0.001252  -0.000000   0.000000   0.000000  -0.000004
    382       0.003534  -0.003170  -0.000000   0.000000   0.000001  -0.000012
    383       0.000612   0.000555  -0.000000   0.000000   0.000000  -0.000000
    384      -0.560546  -0.270930  -0.000013  -0.000002  -0.000006  -0.000025
    385       0.612449   0.292846   0.000015   0.000002   0.000006   0.000027
    386      -0.072565  -0.032857  -0.000002  -0.000000  -0.000001  -0.000002
    387       0.116505   0.046297   0.000002   0.000000   0.000000  -0.000011
    388       0.197625   0.080338   0.000003  -0.000000   0.000001  -0.000019
    389       0.057566   0.024375   0.000001  -0.000000   0.000000  -0.000003
    390      -0.067535  -0.028730  -0.000001   0.000000  -0.000000   0.000004
    391      -0.001688  -0.000820  -0.000000  -0.000000  -0.000000  -0.000002
    392      -0.234383  -0.094488  -0.000004  -0.000000  -0.000001   0.000026
    393      -0.004164   0.011408   0.000001   0.000001   0.000004   0.000307
    394      -0.000776   0.002003   0.000000   0.000000   0.000000   0.000033
    395      -0.005454   0.014919   0.000001   0.000001   0.000005   0.000327
    396      -0.001464   0.003129  -0.000000  -0.000001  -0.000005  -0.000224
    397       0.002284  -0.005151   0.000000   0.000002   0.000008   0.000333
    398      -0.000316   0.000647  -0.000000  -0.000000  -0.000001  -0.000023
    399       0.005007  -0.007986  -0.000001  -0.000002  -0.000007  -0.000395
    400       0.005225  -0.008291  -0.000001  -0.000002  -0.000007  -0.000359
    401      -0.001529   0.002472   0.000000   0.000001   0.000003   0.000136
    402       0.000000   0.000000   0.000012  -0.000003   0.000001  -0.000000
    403      -0.000000  -0.000000   0.000022  -0.000004   0.000001  -0.000000
    404       0.000000   0.000000   0.000025  -0.000005   0.000001  -0.000000
    405       0.000000  -0.000000   0.000212  -0.000026   0.000005  -0.000000
    406       0.000000  -0.000000   0.000063  -0.000010   0.000002  -0.000000
    407      -0.000000   0.000000  -0.000188   0.000027  -0.000005   0.000000
    408       0.000000  -0.000000   0.000117  -0.000012   0.000003  -0.000000
    409      -0.000000   0.000000  -0.000171   0.000021  -0.000004   0.000001
    410       0.000000  -0.000000   0.000130  -0.000016   0.000004  -0.000000
    411       0.000000  -0.000000  -0.000370   0.000074  -0.000017   0.000001
    412      -0.000000  -0.000000  -0.000136   0.000026  -0.000006   0.000000
    413       0.000000  -0.000000  -0.000216   0.000042  -0.000009   0.000000
    414       0.000000   0.000000  -0.000012  -0.000003   0.000000  -0.000000
    415      -0.000000  -0.000000   0.000003   0.000002  -0.000001   0.000000
    416       0.000000   0.000000   0.000001   0.000001  -0.000000   0.000000
    417       0.000000   0.000000  -0.000517  -0.000338   0.000094  -0.000001
    418      -0.000000   0.000000  -0.000005   0.000015  -0.000004  -0.000000
    419       0.000000  -0.000000   0.000386   0.000046  -0.000012   0.000000
                402        403        404        405        406        407    
      0      -0.000000  -0.000000  -0.000000  -0.000000   0.000000  -0.000000
      1       0.000000  -0.000000   0.000000  -0.000000  -0.000000  -0.000000
      2      -0.000000  -0.000000  -0.000000   0.000000  -0.000000  -0.000000
      3      -0.000000  -0.000000   0.000000  -0.000000  -0.000000  -0.000000
      4      -0.000000  -0.000000   0.000000  -0.000000  -0.000000  -0.000000
      5       0.000000  -0.000000  -0.000000   0.000000  -0.000000   0.000000
      6      -0.000000  -0.000000  -0.000000  -0.000000  -0.000000  -0.000000
      7       0.000000  -0.000000   0.000000  -0.000000  -0.000000  -0.000000
      8      -0.000000  -0.000000  -0.000000   0.000000   0.000000   0.000000
      9      -0.000000  -0.000000  -0.000000  -0.000000  -0.000000  -0.000000
     10       0.000000   0.000000  -0.000000  -0.000000  -0.000000  -0.000000
     11      -0.000000  -0.000000   0.000001   0.000000   0.000000   0.000000
     12      -0.000000   0.000000  -0.000000  -0.000000  -0.000000   0.000000
     13      -0.000000   0.000000  -0.000000  -0.000000  -0.000000  -0.000000
     14      -0.000000  -0.000000  -0.000000   0.000000  -0.000000   0.000000
     15      -0.000000  -0.000000  -0.000000  -0.000000  -0.000000   0.000000
     16      -0.000000  -0.000000   0.000000  -0.000000  -0.000000  -0.000000
     17       0.000000  -0.000000  -0.000000  -0.000000  -0.000000  -0.000000
     18      -0.000000  -0.000000  -0.000002  -0.000000  -0.000000  -0.000000
     19      -0.000000   0.000000   0.000001  -0.000000   0.000000   0.000000
     20      -0.000000   0.000001  -0.000014  -0.000000  -0.000000  -0.000000
     21       0.000001  -0.000005   0.000062  -0.000000  -0.000000   0.000003
     22      -0.000001   0.000004  -0.000060   0.000000   0.000000  -0.000004
     23       0.000001  -0.000008   0.000112  -0.000000  -0.000000   0.000007
     24      -0.000000   0.000003  -0.000041  -0.000000   0.000000  -0.000001
     25      -0.000000  -0.000000   0.000007   0.000000   0.000000   0.000001
     26      -0.000000   0.000000  -0.000010   0.000000  -0.000000  -0.000000
     27      -0.000005   0.000068  -0.000967   0.000000  -0.000000  -0.000015
     28       0.000002  -0.000023   0.000344   0.000000   0.000000   0.000007
     29      -0.000003   0.000039  -0.000525   0.000000   0.000000   0.000001
     30       0.000001  -0.000009   0.000152   0.000000  -0.000000   0.000006
     31       0.000000  -0.000006   0.000116   0.000000  -0.000000   0.000005
     32       0.000000  -0.000003   0.000078   0.000000  -0.000000   0.000006
     33       0.000007  -0.000114   0.001832   0.000000  -0.000000   0.000105
     34      -0.000001   0.000014  -0.000283  -0.000000  -0.000000  -0.000029
     35       0.000010  -0.000163   0.002717   0.000001  -0.000000   0.000181
     36       0.000015  -0.000207   0.002805   0.000001   0.000000   0.000056
     37      -0.000006   0.000079  -0.001072  -0.000000  -0.000000  -0.000022
     38       0.000031  -0.000443   0.005960   0.000002  -0.000000   0.000104
     39      -0.000002   0.000027  -0.000405  -0.000000   0.000000  -0.000021
     40       0.000000  -0.000008   0.000149   0.000000  -0.000000   0.000015
     41       0.000001  -0.000012   0.000168   0.000000  -0.000000  -0.000020
     42      -0.000014   0.000256  -0.005056   0.000000   0.000002  -0.001065
     43       0.000010  -0.000186   0.003745   0.000000   0.000000   0.000036
     44       0.000021  -0.000375   0.007505   0.000000  -0.000002   0.001001
     45      -0.000001   0.000029  -0.000777   0.000000  -0.000000  -0.000100
     46      -0.000000   0.000001   0.000045   0.000000   0.000000   0.000115
     47      -0.000001   0.000013  -0.000319   0.000000  -0.000000   0.000069
     48      -0.000019   0.000466  -0.010584  -0.000001   0.000000  -0.002016
     49       0.000007  -0.000159   0.003513   0.000000   0.000000   0.000561
     50       0.000004  -0.000278   0.007541   0.000001  -0.000001   0.002987
     51      -0.000119   0.002112  -0.041536  -0.000003  -0.000000  -0.000810
     52       0.000072  -0.001263   0.024649   0.000002   0.000000   0.000414
     53       0.000193  -0.003399   0.066636   0.000005   0.000000   0.001193
     54       0.000009  -0.000174   0.003552   0.000000  -0.000000   0.000574
     55       0.000002  -0.000064   0.001454   0.000000   0.000000   0.000098
     56       0.000005  -0.000085   0.001334   0.000000   0.000000  -0.000107
     57      -0.000064   0.000468  -0.002133  -0.000000  -0.000005   0.020258
     58      -0.000107   0.000777  -0.002093   0.000000  -0.000003   0.013293
     59      -0.000078   0.000620  -0.004194  -0.000000  -0.000005   0.018858
     60      -0.000022   0.000250  -0.001679   0.000000  -0.000000   0.000503
     61       0.000005  -0.000029   0.001749   0.000000  -0.000000   0.000339
     62       0.000010  -0.000114   0.001284   0.000000   0.000000  -0.000294
     63      -0.000178   0.001783   0.000602   0.000003  -0.000001   0.004655
     64      -0.000153   0.001767   0.000699   0.000002  -0.000002   0.005770
     65      -0.000117   0.001533   0.000832   0.000002  -0.000002   0.005697
     66      -0.000531   0.003227   0.003534   0.000006  -0.000000   0.000679
     67      -0.000785   0.004693   0.005194   0.000008  -0.000000   0.000689
     68      -0.000643   0.003882   0.004238   0.000007  -0.000000   0.000711
     69       0.000052  -0.000384  -0.000310  -0.000001   0.000000  -0.001457
     70      -0.000035   0.000273   0.000190   0.000000  -0.000000   0.000143
     71       0.000001  -0.000124  -0.000003  -0.000000   0.000000  -0.000371
     72       0.000167  -0.004734   0.000112  -0.000005   0.000018  -0.056530
     73      -0.000336   0.010020  -0.000055   0.000009  -0.000019   0.058228
     74       0.000029  -0.000513  -0.000208   0.000000  -0.000005   0.018025
     75      -0.000008  -0.000767   0.000174  -0.000000   0.000000  -0.000538
     76       0.000005  -0.000123   0.000184   0.000000   0.000000  -0.000443
     77      -0.000016  -0.000259   0.000058   0.000000   0.000000  -0.000686
     78       0.000143  -0.009279  -0.000362  -0.000010   0.000001   0.000748
     79       0.000074   0.010357   0.000442   0.000013  -0.000001  -0.000742
     80       0.000121  -0.000811  -0.000006  -0.000000  -0.000000  -0.000046
     81       0.001356  -0.030928  -0.001388  -0.000026  -0.000000   0.003609
     82      -0.003387   0.075775   0.003395   0.000065   0.000001  -0.008955
     83      -0.000162   0.003915   0.000175   0.000003  -0.000000  -0.000363
     84      -0.000134   0.003782   0.000169   0.000003   0.000000  -0.000348
     85      -0.000054   0.001309   0.000058   0.000002   0.000001  -0.000171
     86      -0.000036  -0.000540  -0.000024  -0.000000   0.000000   0.000072
     87       0.001967  -0.002565  -0.000143   0.000018  -0.000010   0.003204
     88       0.002668  -0.004115  -0.000213   0.000018  -0.000010   0.002785
     89      -0.001801  -0.000123   0.000008  -0.000007   0.000004  -0.000305
     90       0.000576  -0.001552  -0.000070  -0.000006  -0.000005   0.000232
     91      -0.000381   0.002431   0.000108   0.000001  -0.000002  -0.000252
     92       0.000026  -0.001131  -0.000050   0.000003   0.000006   0.000028
     93       0.005581   0.000844   0.000011  -0.000046  -0.000096   0.000237
     94       0.003577   0.000920   0.000027  -0.000061  -0.000118   0.000344
     95      -0.002421  -0.000328  -0.000003   0.000022   0.000044  -0.000104
     96       0.019954   0.004591   0.000097   0.000034  -0.000040  -0.000146
     97       0.025469   0.005806   0.000122   0.000049  -0.000046  -0.000203
     98      -0.014908  -0.003418  -0.000072  -0.000033   0.000025   0.000129
     99      -0.001584  -0.000328  -0.000006   0.000004   0.000027  -0.000068
    100       0.000543   0.000136   0.000003   0.000018   0.000006  -0.000007
    101      -0.000827  -0.000166  -0.000004   0.000002   0.000004  -0.000004
    102      -0.002791   0.000269   0.000012   0.000270   0.000866  -0.002734
    103       0.001811  -0.000432  -0.000014  -0.000262  -0.000824   0.002606
    104      -0.005790   0.000348   0.000016   0.000555   0.000777  -0.002321
    105      -0.000159   0.000205   0.000006   0.000117   0.000038  -0.000050
    106       0.000159   0.000099   0.000003   0.000033   0.000016  -0.000042
    107      -0.000583  -0.000155  -0.000002   0.000061   0.000022   0.000017
    108      -0.008414   0.000018   0.000008   0.001250   0.000387   0.000009
    109       0.004463   0.000042  -0.000003  -0.001221  -0.000448  -0.000010
    110      -0.007653  -0.000019   0.000006   0.001673   0.000595   0.000000
    111      -0.030140  -0.000189   0.000020   0.001623   0.000165   0.000158
    112       0.037294   0.000231  -0.000024  -0.001978  -0.000195  -0.000193
    113      -0.057473  -0.000357   0.000038   0.002962   0.000268   0.000307
    114       0.003172   0.000019  -0.000002  -0.000275  -0.000096  -0.000008
    115      -0.000557  -0.000004   0.000000   0.000161   0.000078   0.000001
    116      -0.001749  -0.000010   0.000001   0.000193  -0.000029   0.000009
    117      -0.002979  -0.000015   0.000003  -0.005182  -0.004713   0.000298
    118      -0.000970  -0.000007   0.000001   0.001933  -0.000203   0.000023
    119       0.005097   0.000026  -0.000005   0.009562   0.004922  -0.000303
    120      -0.001933  -0.000010   0.000002  -0.000911  -0.000245   0.000011
    121       0.000402   0.000001  -0.000001   0.000377   0.000318  -0.000007
    122      -0.002339  -0.000014   0.000002  -0.000336   0.000227   0.000010
    123      -0.000536   0.000005   0.000002  -0.009003  -0.004259  -0.000012
    124       0.000427   0.000000  -0.000001   0.003966   0.000485   0.000004
    125       0.000132  -0.000009  -0.000001   0.008227   0.007515   0.000015
    126      -0.001220   0.000025   0.000005  -0.033951  -0.001716  -0.000026
    127       0.000618  -0.000013  -0.000003   0.017098   0.000879   0.000014
    128       0.002727  -0.000055  -0.000011   0.073604   0.003322   0.000056
    129       0.000153  -0.000003  -0.000001   0.003802   0.001686   0.000005
    130      -0.000002  -0.000000  -0.000000   0.000151  -0.000122   0.000000
    131       0.000052  -0.000001  -0.000000   0.001509  -0.000121   0.000001
    132      -0.000068   0.000002   0.000000  -0.002073   0.000001  -0.000001
    133      -0.000039   0.000001   0.000000  -0.000578  -0.000419  -0.000001
    134       0.000138  -0.000002  -0.000000   0.003236  -0.000420   0.000001
    135      -0.000008  -0.000000   0.000000  -0.000204   0.000334   0.000000
    136       0.000012   0.000000   0.000000   0.000167  -0.000390  -0.000001
    137       0.000014  -0.000000   0.000000   0.000155  -0.000023   0.000000
    138       0.000018  -0.000002   0.000000   0.000440   0.000958   0.000002
    139      -0.000014   0.000002  -0.000000  -0.000356  -0.000656  -0.000001
    140      -0.000003  -0.000000  -0.000000  -0.000046   0.000022   0.000000
    141      -0.000001  -0.000000   0.000000  -0.000003   0.000099   0.000000
    142       0.000003  -0.000000  -0.000000   0.000032   0.000070   0.000000
    143      -0.000002  -0.000000  -0.000000  -0.000031   0.000076   0.000000
    144      -0.000009  -0.000000   0.000000   0.000079  -0.000495  -0.000002
    145       0.000000  -0.000000   0.000000   0.000103  -0.000323  -0.000001
    146       0.000004   0.000000  -0.000000  -0.000108   0.000603   0.000002
    147      -0.000005  -0.000001   0.000000   0.000088   0.000089   0.000000
    148       0.000012   0.000001  -0.000000  -0.000071  -0.000149  -0.000000
    149      -0.000007  -0.000000  -0.000000  -0.000010   0.000170   0.000000
    150       0.000058   0.000003  -0.000000  -0.003067   0.069259   0.000099
    151       0.000006   0.000002  -0.000000  -0.001126   0.015721   0.000022
    152      -0.000088   0.000004   0.000000  -0.004746   0.054787   0.000077
    153      -0.000000  -0.000000  -0.000000  -0.000000   0.000000  -0.000000
    154      -0.000000  -0.000000  -0.000000   0.000000   0.000000   0.000000
    155       0.000000   0.000000  -0.000000  -0.000000  -0.000000  -0.000000
    156      -0.000000   0.000000   0.000000  -0.000000  -0.000000   0.000000
    157      -0.000000  -0.000000  -0.000000   0.000000   0.000000   0.000000
    158       0.000000   0.000000  -0.000000  -0.000000  -0.000000  -0.000000
    159      -0.000000  -0.000000   0.000000  -0.000000   0.000000  -0.000000
    160      -0.000000  -0.000000   0.000000   0.000000   0.000000   0.000000
    161       0.000000  -0.000000  -0.000000  -0.000000  -0.000000  -0.000000
    162       0.000000   0.000000  -0.000003  -0.000000  -0.000000  -0.000000
    163       0.000000  -0.000000   0.000000  -0.000000  -0.000000  -0.000000
    164      -0.000000  -0.000000   0.000001   0.000000   0.000000   0.000000
    165       0.000000  -0.000000   0.000000  -0.000000  -0.000000  -0.000000
    166      -0.000000   0.000001  -0.000001   0.000000   0.000000   0.000002
    167      -0.000000   0.000001  -0.000001   0.000000   0.000000   0.000002
    168      -0.000000  -0.000000   0.000001   0.000000   0.000000   0.000000
    169      -0.000000  -0.000000   0.000002   0.000000  -0.000000   0.000000
    170       0.000000   0.000000  -0.000001  -0.000000  -0.000000  -0.000000
    171       0.000000   0.000000   0.000001  -0.000000  -0.000000   0.000000
    172      -0.000000  -0.000000  -0.000001  -0.000000   0.000000  -0.000000
    173       0.000000   0.000000   0.000002   0.000000  -0.000000   0.000000
    174       0.000000   0.000002  -0.000004   0.000000  -0.000000   0.000001
    175      -0.000000  -0.000002   0.000004  -0.000000   0.000000  -0.000001
    176       0.000000   0.000001  -0.000003   0.000000   0.000000   0.000001
    177      -0.000000   0.000001   0.000001   0.000000  -0.000000   0.000004
    178      -0.000000   0.000001   0.000001   0.000000  -0.000000   0.000002
    179      -0.000000   0.000000   0.000000   0.000000   0.000000   0.000001
    180      -0.000000  -0.000000   0.000005   0.000000   0.000000   0.000001
    181      -0.000000  -0.000000   0.000003   0.000000  -0.000000   0.000000
    182       0.000001   0.000000  -0.000010  -0.000000  -0.000000  -0.000002
    183      -0.000000   0.000000  -0.000005  -0.000000   0.000000  -0.000000
    184       0.000000  -0.000005   0.000045   0.000000  -0.000000  -0.000001
    185       0.000000  -0.000003   0.000021  -0.000000  -0.000000  -0.000001
    186       0.000000  -0.000004   0.000072  -0.000000   0.000000   0.000002
    187      -0.000000   0.000002  -0.000048   0.000000  -0.000000  -0.000001
    188       0.000001  -0.000008   0.000167  -0.000000   0.000000   0.000004
    189      -0.000005   0.000045  -0.000621   0.000001   0.000002  -0.000039
    190       0.000006  -0.000051   0.000702  -0.000001  -0.000002   0.000043
    191      -0.000012   0.000097  -0.001326   0.000001   0.000004  -0.000082
    192       0.000030  -0.000366   0.005095  -0.000001   0.000000   0.000032
    193      -0.000018   0.000216  -0.003009   0.000000   0.000000  -0.000018
    194       0.000045  -0.000562   0.007824  -0.000001   0.000000   0.000051
    195       0.000034  -0.000466   0.006723   0.000001   0.000001   0.000150
    196      -0.000011   0.000149  -0.002138  -0.000000  -0.000000  -0.000045
    197      -0.000012   0.000169  -0.002430  -0.000000  -0.000000  -0.000053
    198       0.000000  -0.000002  -0.000008  -0.000000  -0.000000  -0.000006
    199       0.000007  -0.000082   0.000971  -0.000001  -0.000000  -0.000022
    200       0.000005  -0.000058   0.000671  -0.000001   0.000000  -0.000017
    201      -0.000003   0.000026  -0.000205  -0.000000   0.000000   0.000017
    202      -0.000000  -0.000002   0.000038  -0.000000  -0.000000   0.000004
    203       0.000003  -0.000022   0.000134   0.000000  -0.000000  -0.000024
    204      -0.000005   0.000079  -0.001489  -0.000001   0.000000  -0.000077
    205      -0.000005   0.000083  -0.001543  -0.000001   0.000000  -0.000080
    206      -0.000003   0.000040  -0.000746  -0.000000   0.000000  -0.000039
    207      -0.000032   0.000486  -0.007367  -0.000002   0.000000  -0.000345
    208      -0.000031   0.000473  -0.007253  -0.000002   0.000000  -0.000355
    209      -0.000009   0.000136  -0.002063  -0.000001  -0.000000  -0.000097
    210      -0.000056   0.000907  -0.015353  -0.000003   0.000001  -0.001094
    211       0.000038  -0.000619   0.010421   0.000002  -0.000001   0.000724
    212      -0.000114   0.001845  -0.031073  -0.000006   0.000003  -0.002158
    213      -0.000155   0.002190  -0.029410  -0.000010  -0.000000  -0.000469
    214       0.000066  -0.000935   0.012596   0.000004   0.000000   0.000215
    215      -0.000375   0.005314  -0.071410  -0.000025  -0.000001  -0.001183
    216       0.000177  -0.003197   0.063781   0.000002  -0.000016   0.009214
    217      -0.000002   0.000028  -0.000548  -0.000000   0.000000  -0.000137
    218      -0.000240   0.004321  -0.086128  -0.000003   0.000021  -0.012440
    219      -0.000047   0.000858  -0.017623  -0.000003  -0.000006   0.002580
    220      -0.000036   0.000655  -0.013442  -0.000003  -0.000006   0.002656
    221      -0.000006   0.000103  -0.002217  -0.000001  -0.000001   0.000639
    222       0.000043  -0.000756   0.015124   0.000001  -0.000002   0.001216
    223      -0.000097   0.001710  -0.034253  -0.000001   0.000004  -0.003040
    224      -0.000003   0.000053  -0.001090  -0.000000  -0.000000  -0.000039
    225       0.000014  -0.000235   0.005156  -0.000001  -0.000000  -0.000494
    226       0.000012  -0.000201   0.004260  -0.000000   0.000000  -0.000440
    227       0.000014  -0.000241   0.005623  -0.000001  -0.000000  -0.000792
    228       0.000005  -0.000173   0.005076  -0.000000   0.000000   0.001387
    229      -0.000004   0.000136  -0.003929   0.000000  -0.000000  -0.001047
    230      -0.000001   0.000011   0.000043  -0.000000  -0.000000   0.000145
    231       0.000146  -0.003032   0.064193   0.000004  -0.000001   0.006354
    232      -0.000087   0.001855  -0.039621  -0.000003   0.000001  -0.004414
    233       0.000026  -0.000563   0.012198   0.000001  -0.000000   0.001348
    234       0.000035  -0.002031   0.054577   0.000005  -0.000004   0.021324
    235      -0.000005   0.000273  -0.007250  -0.000001   0.000001  -0.002752
    236      -0.000078   0.003954  -0.104421  -0.000010   0.000007  -0.038835
    237       0.001326  -0.023351   0.457280   0.000033   0.000003   0.006870
    238      -0.000868   0.015297  -0.299497  -0.000022  -0.000002  -0.004881
    239      -0.002314   0.040782  -0.798958  -0.000058  -0.000005  -0.012714
    240       0.000815  -0.006149   0.029261   0.000000   0.000042  -0.159569
    241       0.000818  -0.006154   0.028797   0.000000   0.000042  -0.161361
    242       0.001155  -0.008664   0.040080   0.000000   0.000059  -0.226522
    243      -0.000195   0.001317   0.002061   0.000004   0.000019  -0.068493
    244       0.000096  -0.000595  -0.003559  -0.000003  -0.000015   0.055633
    245      -0.000063   0.000360   0.001751   0.000002   0.000007  -0.026090
    246       0.000161  -0.001025  -0.002996  -0.000001   0.000006  -0.020186
    247       0.000396  -0.002640  -0.002691  -0.000002   0.000015  -0.052218
    248      -0.000216   0.001443   0.001227   0.000001  -0.000008   0.029781
    249       0.000151  -0.001296   0.017920   0.000001   0.000000   0.000597
    250      -0.000180   0.001595  -0.023588  -0.000001  -0.000000  -0.001011
    251      -0.000084   0.000893  -0.014846  -0.000001  -0.000000   0.000101
    252       0.000130  -0.001660   0.002544  -0.000002   0.000003  -0.006758
    253       0.000079  -0.000955   0.000127  -0.000001   0.000002  -0.004265
    254      -0.000057   0.000762  -0.002337   0.000001  -0.000001   0.002448
    255       0.000979  -0.008258  -0.000932  -0.000013   0.000005  -0.014770
    256       0.000401  -0.003493   0.000293  -0.000005   0.000002  -0.006900
    257      -0.000462   0.004089   0.000231   0.000006  -0.000003   0.008067
    258       0.001107  -0.013877  -0.007131  -0.000019   0.000016  -0.050288
    259       0.001494  -0.018364  -0.008788  -0.000025   0.000020  -0.064923
    260       0.001831  -0.022579  -0.011985  -0.000031   0.000025  -0.080085
    261       0.005773  -0.034481  -0.038307  -0.000061  -0.000000  -0.002367
    262       0.009498  -0.056850  -0.063066  -0.000101  -0.000000  -0.005999
    263       0.007625  -0.045690  -0.050525  -0.000081  -0.000000  -0.004197
    264      -0.002079   0.062011  -0.000694   0.000062  -0.000140   0.439382
    265       0.003365  -0.099764   0.001118  -0.000100   0.000226  -0.707584
    266       0.001075  -0.031821   0.000329  -0.000032   0.000071  -0.223069
    267       0.000484  -0.015017  -0.001330  -0.000005  -0.000065   0.218923
    268       0.000080  -0.002849  -0.000488   0.000000  -0.000026   0.087643
    269      -0.000227   0.006555   0.000820   0.000002   0.000039  -0.129655
    270      -0.000376   0.009961   0.000416   0.000008  -0.000012   0.033691
    271       0.000672  -0.018203  -0.000543  -0.000014   0.000024  -0.070458
    272      -0.001293   0.034948   0.001004   0.000027  -0.000048   0.142505
    273      -0.000162   0.005862  -0.001683   0.000002  -0.000001   0.002214
    274      -0.000094   0.005602  -0.002440   0.000000  -0.000002   0.003464
    275       0.000091  -0.001162  -0.000277  -0.000001  -0.000001   0.001244
    276       0.000140   0.004698  -0.000491  -0.000001  -0.000003   0.006791
    277      -0.000003  -0.002293  -0.000000  -0.000001   0.000001  -0.003472
    278       0.000132   0.004238  -0.000431  -0.000001  -0.000003   0.005232
    279      -0.001606   0.056753   0.002015   0.000055  -0.000003  -0.003849
    280       0.000364  -0.012671  -0.000405  -0.000012   0.000001   0.000656
    281      -0.001171   0.045308   0.001543   0.000045  -0.000003  -0.002558
    282       0.000725   0.046136   0.002066   0.000060  -0.000006  -0.003465
    283      -0.001384  -0.113408  -0.005029  -0.000145   0.000013   0.008572
    284      -0.000379  -0.032516  -0.001482  -0.000042   0.000003   0.002758
    285      -0.014774   0.329843   0.014788   0.000282   0.000004  -0.039347
    286       0.040473  -0.905112  -0.040567  -0.000775  -0.000011   0.107735
    287       0.002003  -0.045449  -0.002036  -0.000038  -0.000000   0.005902
    288      -0.025906   0.034228   0.001822  -0.000185   0.000097  -0.027875
    289      -0.031932   0.041162   0.002203  -0.000229   0.000120  -0.034270
    290       0.004947  -0.006632  -0.000352   0.000035  -0.000020   0.005444
    291       0.007212   0.001504   0.000067   0.000002   0.000012  -0.008919
    292      -0.000616  -0.000140  -0.000010   0.000005  -0.000001   0.001448
    293       0.005239   0.003640   0.000174  -0.000002   0.000015  -0.009108
    294      -0.005227  -0.003474  -0.000102  -0.000025   0.000020  -0.002584
    295       0.001430   0.000495   0.000008   0.000008  -0.000006   0.000956
    296       0.012716   0.003754   0.000042   0.000058  -0.000050   0.007292
    297      -0.003668   0.016458   0.000738   0.000003  -0.000020  -0.001473
    298       0.004809  -0.029508  -0.001323  -0.000008   0.000031   0.002763
    299      -0.003544   0.016254   0.000731   0.000001  -0.000023  -0.001457
    300      -0.003481   0.002683   0.000121   0.000055   0.000067  -0.001537
    301       0.000852  -0.002453  -0.000111  -0.000016  -0.000019   0.000489
    302       0.002691  -0.001472  -0.000067  -0.000042  -0.000052   0.001034
    303      -0.029685  -0.002345   0.000054   0.000108   0.000264  -0.000350
    304       0.010896   0.001020  -0.000011  -0.000051  -0.000106   0.000219
    305       0.018156   0.000864  -0.000057  -0.000079  -0.000181   0.000309
    306      -0.034746  -0.008793  -0.000245   0.000538   0.001049  -0.002928
    307      -0.054551  -0.013596  -0.000373   0.000806   0.001580  -0.004358
    308       0.013166   0.002514   0.000055  -0.000193  -0.000381   0.001116
    309      -0.220901  -0.050742  -0.001070  -0.000461   0.000335   0.001960
    310      -0.306268  -0.070290  -0.001481  -0.000621   0.000493   0.002655
    311       0.180964   0.041625   0.000879   0.000377  -0.000293  -0.001535
    312       0.030987  -0.003028  -0.000118  -0.003295  -0.006738   0.020789
    313      -0.045839   0.004345   0.000173   0.004792   0.009795  -0.030205
    314       0.042498  -0.004083  -0.000162  -0.004455  -0.009164   0.028272
    315      -0.011335  -0.000553  -0.000019   0.000939  -0.002804   0.009632
    316       0.006375   0.000432   0.000013  -0.000462   0.001687  -0.005749
    317       0.006037   0.000588   0.000020  -0.000454   0.002171  -0.007362
    318       0.013143  -0.000025  -0.000021  -0.000969  -0.001095   0.003168
    319       0.017506  -0.000279  -0.000034  -0.001348  -0.001727   0.005086
    320       0.024003  -0.000319  -0.000044  -0.001843  -0.002249   0.006603
    321      -0.001244  -0.001769  -0.000040  -0.000051   0.000022   0.000222
    322      -0.003114  -0.000899  -0.000018   0.000008  -0.000006   0.000154
    323       0.002986   0.002436   0.000055   0.000014  -0.000052  -0.000276
    324       0.004261  -0.000785  -0.000034  -0.001255  -0.000463   0.000486
    325       0.001217  -0.000399  -0.000015  -0.000527  -0.000179   0.000148
    326       0.003213  -0.000239  -0.000014  -0.000653  -0.000254   0.000274
    327       0.054368  -0.000407  -0.000062  -0.005932  -0.001602   0.000013
    328       0.022333  -0.000213  -0.000027  -0.002717  -0.000771   0.000022
    329       0.017640  -0.000206  -0.000022  -0.002048  -0.000579   0.000034
    330       0.040139   0.000248  -0.000029  -0.010110  -0.003770  -0.000025
    331      -0.073078  -0.000468   0.000053   0.017683   0.006503   0.000072
    332       0.076997   0.000426  -0.000057  -0.018623  -0.006844  -0.000050
    333       0.324878   0.002028  -0.000213  -0.016684  -0.001327  -0.001745
    334      -0.437855  -0.002724   0.000287   0.022672   0.001879   0.002366
    335       0.693010   0.004315  -0.000454  -0.035827  -0.003024  -0.003710
    336       0.036286   0.000183  -0.000035   0.065137   0.037734  -0.002339
    337       0.005070   0.000025  -0.000005   0.009968   0.005584  -0.000346
    338      -0.056389  -0.000287   0.000055  -0.103018  -0.059781   0.003698
    339       0.002587   0.000013  -0.000006  -0.008027   0.018192  -0.001240
    340       0.003165   0.000018  -0.000004  -0.001536   0.009370  -0.000630
    341       0.001562   0.000008  -0.000002  -0.000226   0.005489  -0.000377
    342      -0.001517  -0.000012   0.000000   0.005244   0.001566  -0.000080
    343      -0.000917   0.000019   0.000007  -0.034803  -0.013191   0.000742
    344      -0.000177   0.000005   0.000002  -0.011481  -0.004107   0.000229
    345       0.021124   0.000124  -0.000016   0.007728  -0.001062  -0.000087
    346      -0.001251  -0.000010   0.000001   0.001101  -0.000239   0.000010
    347       0.030144   0.000181  -0.000022   0.007787  -0.001412  -0.000132
    348       0.003202   0.000001  -0.000005   0.004443   0.003117  -0.000068
    349      -0.003843  -0.000002   0.000006  -0.005479  -0.003891   0.000074
    350       0.000816   0.000010   0.000000  -0.001708  -0.000907   0.000016
    351       0.004852  -0.000008  -0.000010   0.053495   0.012866   0.000063
    352      -0.005604   0.000005   0.000011  -0.056482  -0.015044  -0.000065
    353      -0.000683  -0.000003   0.000001  -0.003662  -0.001135  -0.000008
    354      -0.000507  -0.000056  -0.000006   0.045462   0.047472   0.000094
    355      -0.000579  -0.000013  -0.000001   0.007881   0.006657   0.000017
    356       0.000008   0.000113   0.000015  -0.098044  -0.094486  -0.000192
    357       0.013352  -0.000273  -0.000055   0.364776   0.013358   0.000276
    358      -0.007214   0.000150   0.000030  -0.198779  -0.008134  -0.000149
    359      -0.032247   0.000657   0.000133  -0.881069  -0.035086  -0.000670
    360      -0.000162  -0.000001  -0.000001   0.002822  -0.003396  -0.000004
    361       0.000106   0.000000   0.000001  -0.002282   0.002646   0.000003
    362      -0.000097   0.000001   0.000000  -0.001655  -0.001255  -0.000003
    363       0.000992  -0.000019  -0.000003   0.023718   0.000130   0.000011
    364       0.000371  -0.000007  -0.000001   0.008764   0.000744   0.000005
    365      -0.001664   0.000032   0.000006  -0.040320   0.001166  -0.000018
    366      -0.000134   0.000001  -0.000000  -0.001792   0.000236  -0.000001
    367      -0.000056   0.000001   0.000000  -0.000895   0.000233  -0.000000
    368      -0.000246   0.000003  -0.000000  -0.003339   0.000123  -0.000002
    369       0.000130   0.000001  -0.000001   0.002261  -0.004326  -0.000003
    370      -0.000118  -0.000000   0.000001  -0.002227   0.003999   0.000003
    371       0.000018  -0.000000  -0.000000   0.000218  -0.000087   0.000000
    372      -0.000184   0.000023  -0.000001  -0.004768  -0.011222  -0.000019
    373       0.000151  -0.000019   0.000001   0.003981   0.009165   0.000016
    374       0.000017  -0.000001   0.000000   0.000286   0.000660   0.000001
    375       0.000101   0.000003   0.000000  -0.000944   0.006295   0.000025
    376       0.000028   0.000001   0.000000  -0.000193   0.001541   0.000006
    377      -0.000078  -0.000002  -0.000000   0.000726  -0.004737  -0.000019
    378       0.000014   0.000000  -0.000000   0.000378  -0.001429  -0.000004
    379      -0.000007  -0.000000   0.000000  -0.000107   0.000278   0.000001
    380       0.000040   0.000000  -0.000001   0.000905  -0.003459  -0.000009
    381      -0.000011  -0.000001  -0.000000  -0.000374   0.000814   0.000002
    382      -0.000033  -0.000001  -0.000001  -0.000971   0.002146   0.000005
    383      -0.000006  -0.000001  -0.000000  -0.000288   0.000775   0.000002
    384       0.000073   0.000010  -0.000000  -0.000980  -0.001049  -0.000001
    385      -0.000081  -0.000011   0.000000   0.001050   0.001132   0.000001
    386       0.000010   0.000001  -0.000000  -0.000112  -0.000109   0.000000
    387      -0.000039  -0.000003  -0.000000  -0.000167   0.000513  -0.000000
    388      -0.000067  -0.000005  -0.000001  -0.000248   0.000783  -0.000000
    389      -0.000015  -0.000001  -0.000000  -0.000018   0.000171   0.000000
    390       0.000022   0.000001  -0.000000   0.000050  -0.000620  -0.000001
    391      -0.000003  -0.000000  -0.000000  -0.000020   0.000008   0.000000
    392       0.000095   0.000004  -0.000001   0.000336  -0.002173  -0.000002
    393       0.000554  -0.000034  -0.000001   0.040556  -0.561985  -0.000791
    394       0.000060  -0.000005  -0.000000   0.006272  -0.089758  -0.000126
    395       0.000580  -0.000043  -0.000000   0.050197  -0.715453  -0.001008
    396      -0.000395   0.000003   0.000001  -0.002840  -0.065402  -0.000097
    397       0.000578  -0.000003  -0.000002   0.001141   0.144061   0.000210
    398      -0.000036   0.000001   0.000000  -0.000195  -0.010622  -0.000016
    399      -0.000843  -0.000012   0.000002   0.001127  -0.217404  -0.000314
    400      -0.000774  -0.000014   0.000002   0.003963  -0.240241  -0.000345
    401       0.000285   0.000004  -0.000001  -0.000818   0.079996   0.000115
    402       0.000000  -0.000000  -0.000000  -0.000000  -0.000000  -0.000000
    403       0.000000  -0.000000   0.000000   0.000000   0.000000   0.000000
    404      -0.000000  -0.000000   0.000000  -0.000000  -0.000000  -0.000000
    405      -0.000001  -0.000000   0.000002   0.000000   0.000000   0.000002
    406      -0.000000  -0.000000   0.000001   0.000000   0.000000   0.000001
    407       0.000001   0.000000  -0.000002  -0.000000  -0.000000  -0.000002
    408       0.000000   0.000000   0.000002  -0.000000   0.000000   0.000000
    409      -0.000001  -0.000001  -0.000005   0.000000   0.000000  -0.000001
    410       0.000000   0.000001   0.000003  -0.000000  -0.000000   0.000000
    411       0.000000   0.000001  -0.000004   0.000000  -0.000000   0.000001
    412      -0.000000   0.000000  -0.000001   0.000000  -0.000000   0.000000
    413       0.000000   0.000000  -0.000002   0.000000  -0.000000   0.000000
    414      -0.000000  -0.000000  -0.000000  -0.000000   0.000000   0.000000
    415      -0.000000   0.000000   0.000000   0.000000   0.000000   0.000000
    416       0.000000   0.000000   0.000000   0.000000  -0.000000   0.000000
    417      -0.000000  -0.000003   0.000044  -0.000000   0.000000  -0.000000
    418       0.000000   0.000000   0.000002  -0.000000  -0.000000  -0.000000
    419       0.000000   0.000001  -0.000006   0.000000  -0.000000   0.000001
                408        409        410        411        412        413    
      0      -0.000000  -0.000000  -0.000000   0.000000   0.000000  -0.000000
      1      -0.000000   0.000000   0.000000   0.000002   0.000000  -0.000000
      2      -0.000000  -0.000000  -0.000000   0.000001  -0.000000   0.000000
      3      -0.000000   0.000000  -0.000000  -0.000000   0.000000  -0.000000
      4      -0.000000  -0.000000   0.000000  -0.000000   0.000000  -0.000000
      5      -0.000000  -0.000000  -0.000000  -0.000000  -0.000000   0.000000
      6      -0.000000  -0.000000  -0.000000  -0.000000   0.000000  -0.000000
      7       0.000000  -0.000000   0.000000  -0.000000   0.000000  -0.000000
      8      -0.000000  -0.000000  -0.000000  -0.000000  -0.000000   0.000000
      9      -0.000000   0.000000   0.000000   0.000001   0.000000   0.000000
     10       0.000000   0.000000   0.000000  -0.000000   0.000000  -0.000000
     11      -0.000000  -0.000000  -0.000000  -0.000001  -0.000000   0.000000
     12      -0.000000  -0.000000  -0.000000   0.000001   0.000000  -0.000000
     13       0.000000  -0.000000   0.000000   0.000000   0.000000  -0.000000
     14      -0.000000  -0.000000  -0.000000   0.000000  -0.000000   0.000000
     15      -0.000000  -0.000000  -0.000000   0.000000   0.000000  -0.000000
     16      -0.000000   0.000000  -0.000000   0.000001  -0.000000  -0.000000
     17       0.000000  -0.000000  -0.000000   0.000001   0.000000  -0.000000
     18      -0.000000   0.000000  -0.000000  -0.000000   0.000000  -0.000000
     19       0.000000  -0.000000   0.000000  -0.000012  -0.000000   0.000000
     20       0.000000   0.000001   0.000000   0.000017  -0.000000  -0.000000
     21       0.000000  -0.000010   0.000000  -0.000300   0.000001   0.000000
     22      -0.000000   0.000011  -0.000000   0.000301  -0.000001  -0.000000
     23       0.000000  -0.000020   0.000000  -0.000581   0.000001   0.000000
     24       0.000000   0.000003  -0.000000   0.000079  -0.000000  -0.000000
     25      -0.000000  -0.000003  -0.000000  -0.000044   0.000000   0.000000
     26       0.000000   0.000002  -0.000000   0.000042  -0.000000   0.000000
     27       0.000001   0.000041  -0.000000   0.000231  -0.000000  -0.000000
     28      -0.000001  -0.000018  -0.000000  -0.000116   0.000000   0.000000
     29      -0.000000  -0.000001  -0.000000   0.000014  -0.000000   0.000000
     30      -0.000000  -0.000018  -0.000000  -0.000244   0.000001  -0.000000
     31      -0.000000  -0.000015   0.000000  -0.000295   0.000001  -0.000000
     32      -0.000001  -0.000018  -0.000000  -0.000406   0.000001   0.000000
     33      -0.000009  -0.000332  -0.000000  -0.005621   0.000013   0.000000
     34       0.000003   0.000092   0.000000   0.001855  -0.000005  -0.000000
     35      -0.000015  -0.000572  -0.000000  -0.010030   0.000024  -0.000000
     36      -0.000005  -0.000171  -0.000000  -0.001948   0.000004  -0.000000
     37       0.000002   0.000067   0.000000   0.000739  -0.000002   0.000000
     38      -0.000009  -0.000326  -0.000000  -0.003809   0.000008  -0.000000
     39       0.000002   0.000069   0.000000   0.001714  -0.000004  -0.000000
     40      -0.000001  -0.000041  -0.000000  -0.000177   0.000000   0.000000
     41       0.000002   0.000056   0.000000   0.000096   0.000000  -0.000000
     42       0.000091   0.003465   0.000001   0.066495  -0.000158  -0.000001
     43      -0.000002  -0.000033   0.000000   0.003400  -0.000010  -0.000000
     44      -0.000085  -0.003186  -0.000001  -0.058216   0.000138   0.000001
     45       0.000008   0.000257  -0.000000   0.000375   0.000000  -0.000000
     46      -0.000010  -0.000322  -0.000000  -0.000370  -0.000001   0.000000
     47      -0.000006  -0.000194  -0.000000   0.000681  -0.000003  -0.000000
     48       0.000166   0.005372   0.000002  -0.001312   0.000020   0.000000
     49      -0.000046  -0.001482  -0.000001   0.000270  -0.000005   0.000000
     50      -0.000247  -0.008040  -0.000003   0.001351  -0.000029  -0.000000
     51       0.000065   0.002003   0.000001  -0.004736   0.000022   0.000000
     52      -0.000033  -0.001047  -0.000001   0.002916  -0.000013   0.000000
     53      -0.000096  -0.002964  -0.000002   0.007583  -0.000034  -0.000000
     54      -0.000048  -0.001613  -0.000001   0.000447  -0.000008  -0.000000
     55      -0.000008  -0.000264  -0.000000   0.000199  -0.000002   0.000000
     56       0.000007   0.000091  -0.000000   0.000130  -0.000003   0.000000
     57      -0.001681  -0.055092  -0.000021   0.002955  -0.000168  -0.000002
     58      -0.001094  -0.035482  -0.000014   0.001803  -0.000111  -0.000001
     59      -0.001565  -0.051212  -0.000020   0.002610  -0.000160  -0.000002
     60      -0.000032  -0.000609   0.000000  -0.000169   0.000005  -0.000000
     61      -0.000014   0.000193   0.000001   0.000077   0.000022  -0.000000
     62       0.000024   0.000783   0.000000   0.000081   0.000002   0.000000
     63      -0.000205   0.002573   0.000008  -0.000105   0.000198  -0.000000
     64      -0.000260   0.002770   0.000010  -0.000080   0.000253  -0.000000
     65      -0.000256   0.002800   0.000010  -0.000076   0.000265   0.000000
     66       0.000020   0.004184   0.000004  -0.000188   0.000027  -0.000000
     67       0.000045   0.006167   0.000005  -0.000264   0.000046  -0.000000
     68       0.000029   0.004973   0.000004  -0.000214   0.000031  -0.000000
     69       0.000064  -0.000857  -0.000003   0.000020  -0.000097  -0.000000
     70      -0.000005   0.000270   0.000001  -0.000013   0.000050  -0.000000
     71       0.000015  -0.000151   0.000000   0.000001   0.000035  -0.000000
     72       0.002663  -0.020650  -0.000102   0.000152  -0.002698  -0.000003
     73      -0.002711   0.021123   0.000100  -0.000160   0.002519   0.000002
     74      -0.000861   0.006534   0.000033  -0.000050   0.000968   0.000001
     75       0.000018   0.000035   0.000001  -0.000015   0.000120  -0.000000
     76       0.000032  -0.000014  -0.000004  -0.000003  -0.000404  -0.000000
     77       0.000027  -0.000155   0.000001  -0.000007   0.000173  -0.000000
     78      -0.000220   0.000323   0.000057   0.000004   0.004639   0.000001
     79       0.000383  -0.000308  -0.000109  -0.000014  -0.009345  -0.000003
     80       0.000047  -0.000002  -0.000016  -0.000003  -0.001527  -0.000001
     81      -0.000286   0.001294   0.000031  -0.000003   0.001870   0.000000
     82       0.000666  -0.003190  -0.000071   0.000007  -0.004176  -0.000001
     83       0.000038  -0.000129  -0.000004  -0.000000  -0.000259  -0.000000
     84       0.000051  -0.000121  -0.000016  -0.000004  -0.001713  -0.000001
     85      -0.000053  -0.000063   0.000008   0.000001   0.000202   0.000000
     86      -0.000035   0.000027   0.000005   0.000000   0.000219   0.000000
     87       0.002168   0.001319  -0.000758  -0.000185  -0.068761  -0.000021
     88       0.001850   0.001123  -0.000628  -0.000150  -0.055813  -0.000017
     89      -0.000373  -0.000116   0.000090   0.000016   0.005790   0.000001
     90       0.000277   0.000083  -0.000030  -0.000002  -0.000392  -0.000000
     91       0.000119  -0.000096  -0.000011   0.000002   0.000739   0.000001
     92      -0.000334   0.000013   0.000043   0.000002   0.000277   0.000000
     93       0.005714  -0.000087  -0.000611   0.000002   0.001049   0.000001
     94       0.007111  -0.000089  -0.000782   0.000002   0.000905   0.000002
     95      -0.002648   0.000043   0.000283  -0.000001  -0.000329  -0.000000
     96       0.002076  -0.000133  -0.000157   0.000011   0.004214   0.000000
     97       0.002432  -0.000170  -0.000187   0.000014   0.005368  -0.000000
     98      -0.001371   0.000102   0.000112  -0.000009  -0.003275  -0.000000
     99      -0.001690   0.000028   0.000205  -0.000001  -0.000328  -0.000001
    100      -0.000045  -0.000001  -0.000066   0.000000   0.000103  -0.000000
    101      -0.000249   0.000007   0.000036  -0.000000  -0.000178   0.000000
    102      -0.054538   0.000663   0.006210  -0.000008  -0.001756  -0.000026
    103       0.051729  -0.000623  -0.005898   0.000007   0.001581   0.000024
    104      -0.046061   0.000555   0.004997  -0.000007  -0.001370  -0.000019
    105      -0.000862   0.000008  -0.000152   0.000000   0.000188  -0.000002
    106      -0.000771   0.000008   0.000044   0.000000   0.000065  -0.000001
    107       0.000166   0.000002  -0.000399  -0.000000  -0.000057   0.000001
    108       0.000243  -0.000003  -0.004820   0.000000   0.000270   0.000009
    109      -0.000003  -0.000006   0.005837   0.000000  -0.000063  -0.000015
    110      -0.000095   0.000006  -0.007519   0.000000   0.000207   0.000016
    111       0.003189  -0.000038  -0.002347   0.000000   0.000177   0.000000
    112      -0.003884   0.000047   0.002799  -0.000000  -0.000202   0.000000
    113       0.006178  -0.000074  -0.004128   0.000000   0.000310  -0.000002
    114      -0.000138   0.000001   0.001658  -0.000000  -0.000029  -0.000004
    115       0.000008   0.000000  -0.000588   0.000000   0.000008   0.000002
    116       0.000187  -0.000002  -0.000176   0.000000   0.000013   0.000000
    117       0.007249  -0.000133   0.062328   0.000000  -0.000430  -0.000158
    118       0.000568  -0.000010   0.004529   0.000000  -0.000031  -0.000019
    119      -0.007338   0.000134  -0.061842  -0.000000   0.000430   0.000146
    120       0.000224  -0.000003   0.000273  -0.000000   0.000011  -0.000005
    121      -0.000152   0.000002  -0.000625   0.000000  -0.000004   0.000000
    122       0.000223  -0.000003   0.000466  -0.000000   0.000002  -0.000005
    123      -0.000254   0.000004  -0.001327   0.000000   0.000009  -0.000015
    124       0.000087  -0.000001   0.000283   0.000000  -0.000000   0.000006
    125       0.000303  -0.000005   0.001575  -0.000000  -0.000011   0.000021
    126      -0.000608   0.000011  -0.004313   0.000000   0.000021  -0.000007
    127       0.000324  -0.000006   0.002300  -0.000000  -0.000012   0.000001
    128       0.001331  -0.000024   0.009416  -0.000000  -0.000046  -0.000072
    129       0.000102  -0.000002   0.000579  -0.000000  -0.000002   0.000040
    130       0.000005  -0.000000   0.000057   0.000000  -0.000000   0.000015
    131       0.000019  -0.000000   0.000172  -0.000000  -0.000001  -0.000007
    132      -0.000024   0.000001  -0.000206  -0.000000   0.000001   0.001003
    133      -0.000015   0.000000  -0.000019   0.000000  -0.000001  -0.000539
    134       0.000026  -0.000000   0.000195  -0.000000  -0.000000  -0.000382
    135       0.000005  -0.000000   0.000010   0.000000  -0.000002   0.008505
    136      -0.000008   0.000000  -0.000041  -0.000000   0.000002  -0.006332
    137      -0.000001   0.000000  -0.000019  -0.000000   0.000000   0.001160
    138       0.000027  -0.000000   0.000043  -0.000000   0.000001   0.001742
    139      -0.000019   0.000000  -0.000022   0.000000  -0.000000  -0.001652
    140       0.000000   0.000000   0.000001  -0.000000  -0.000000   0.000019
    141       0.000002  -0.000000   0.000007  -0.000000   0.000000   0.000014
    142       0.000002   0.000000   0.000006   0.000000  -0.000000   0.001308
    143       0.000002   0.000000   0.000004  -0.000000   0.000000  -0.000934
    144      -0.000020  -0.000002   0.000128   0.000001  -0.000020   0.061628
    145      -0.000011  -0.000001   0.000051   0.000001  -0.000009   0.028645
    146       0.000021   0.000002  -0.000107  -0.000001   0.000019  -0.056675
    147       0.000003   0.000000   0.000005  -0.000000   0.000000   0.000268
    148      -0.000004   0.000000  -0.000014   0.000000   0.000000  -0.001177
    149       0.000004   0.000000   0.000014  -0.000000  -0.000000   0.000621
    150       0.001631  -0.000022   0.004745  -0.000002  -0.000007   0.000557
    151       0.000361  -0.000005   0.001042  -0.000000  -0.000002   0.000174
    152       0.001260  -0.000017   0.003578  -0.000001  -0.000005   0.000380
    153      -0.000000   0.000000  -0.000000   0.000001   0.000000  -0.000000
    154      -0.000000  -0.000000  -0.000000   0.000000  -0.000000   0.000000
    155       0.000000  -0.000000   0.000000   0.000001   0.000000  -0.000000
    156      -0.000000  -0.000000  -0.000000  -0.000000   0.000000  -0.000000
    157      -0.000000   0.000000  -0.000000   0.000001  -0.000000   0.000000
    158       0.000000  -0.000000  -0.000000   0.000001   0.000000  -0.000000
    159      -0.000000   0.000000  -0.000000  -0.000000   0.000000  -0.000000
    160      -0.000000  -0.000000  -0.000000  -0.000000  -0.000000   0.000000
    161       0.000000  -0.000000   0.000000  -0.000000   0.000000  -0.000000
    162      -0.000000  -0.000000  -0.000000   0.000006   0.000000  -0.000000
    163       0.000000  -0.000000   0.000000  -0.000000   0.000000  -0.000000
    164      -0.000000   0.000000  -0.000000  -0.000003  -0.000000   0.000000
    165      -0.000000   0.000000   0.000000   0.000002   0.000000  -0.000000
    166       0.000000  -0.000001  -0.000000  -0.000015  -0.000000  -0.000000
    167       0.000000  -0.000001  -0.000000  -0.000014  -0.000000   0.000000
    168      -0.000000   0.000000  -0.000000  -0.000007   0.000000   0.000000
    169      -0.000000   0.000000  -0.000000  -0.000009   0.000000  -0.000000
    170      -0.000000  -0.000000   0.000000   0.000004  -0.000000  -0.000000
    171       0.000000   0.000001  -0.000000  -0.000004   0.000000   0.000000
    172      -0.000000  -0.000000   0.000000   0.000003  -0.000000   0.000000
    173       0.000000   0.000001  -0.000000  -0.000005  -0.000000   0.000000
    174       0.000000   0.000001  -0.000000  -0.000004  -0.000000  -0.000000
    175      -0.000000  -0.000001   0.000000   0.000005   0.000000  -0.000000
    176       0.000000   0.000001  -0.000000  -0.000002  -0.000000   0.000000
    177       0.000000  -0.000001  -0.000001   0.000002   0.000000  -0.000000
    178       0.000000  -0.000001  -0.000000   0.000000   0.000000  -0.000001
    179       0.000000  -0.000000  -0.000000  -0.000000  -0.000000   0.000000
    180      -0.000000  -0.000001  -0.000000  -0.000007   0.000000  -0.000000
    181      -0.000000  -0.000000   0.000000  -0.000004   0.000000  -0.000000
    182       0.000000   0.000001   0.000000   0.000014  -0.000000   0.000000
    183       0.000000   0.000001   0.000000   0.000004  -0.000000   0.000000
    184      -0.000001  -0.000003  -0.000001   0.000035   0.000001  -0.000000
    185      -0.000000  -0.000002  -0.000000   0.000037   0.000001  -0.000000
    186      -0.000000  -0.000008   0.000000  -0.000109   0.000000  -0.000000
    187       0.000000   0.000005   0.000000   0.000067   0.000000  -0.000000
    188      -0.000001  -0.000017   0.000000  -0.000236  -0.000000  -0.000000
    189      -0.000001   0.000116  -0.000001   0.003286  -0.000007  -0.000002
    190       0.000001  -0.000126   0.000001  -0.003619   0.000008   0.000003
    191      -0.000001   0.000241  -0.000003   0.006868  -0.000016  -0.000005
    192      -0.000003  -0.000096   0.000001  -0.000766   0.000001   0.000000
    193       0.000002   0.000055  -0.000001   0.000436  -0.000000  -0.000000
    194      -0.000005  -0.000150   0.000001  -0.001106   0.000001   0.000001
    195      -0.000014  -0.000410   0.000000  -0.002255   0.000002   0.000001
    196       0.000004   0.000125  -0.000000   0.000622  -0.000001  -0.000000
    197       0.000005   0.000147  -0.000000   0.000813  -0.000001  -0.000000
    198       0.000000   0.000014   0.000000   0.000096  -0.000000   0.000000
    199       0.000001   0.000040   0.000001   0.000432  -0.000001   0.000000
    200       0.000001   0.000031   0.000000   0.000314  -0.000001   0.000001
    201      -0.000002  -0.000042  -0.000000  -0.002004   0.000006   0.000000
    202      -0.000000  -0.000011   0.000000  -0.000257   0.000001  -0.000000
    203       0.000002   0.000065   0.000000   0.002415  -0.000007  -0.000000
    204       0.000005   0.000217   0.000001   0.004001  -0.000010   0.000000
    205       0.000006   0.000226   0.000001   0.004133  -0.000010   0.000000
    206       0.000003   0.000113   0.000000   0.001990  -0.000005   0.000000
    207       0.000029   0.001096   0.000001   0.016386  -0.000037   0.000000
    208       0.000030   0.001125   0.000001   0.017259  -0.000039   0.000000
    209       0.000008   0.000305   0.000000   0.004783  -0.000011  -0.000000
    210       0.000093   0.003453   0.000002   0.061075  -0.000146  -0.000001
    211      -0.000062  -0.002285  -0.000001  -0.040310   0.000096   0.000000
    212       0.000184   0.006812   0.000004   0.120251  -0.000287  -0.000002
    213       0.000042   0.001453   0.000002   0.015696  -0.000030   0.000000
    214      -0.000019  -0.000658  -0.000001  -0.007086   0.000014  -0.000000
    215       0.000106   0.003666   0.000005   0.041124  -0.000081   0.000001
    216      -0.000784  -0.029464  -0.000007  -0.545430   0.001291   0.000011
    217       0.000012   0.000448   0.000000   0.007916  -0.000018  -0.000000
    218       0.001059   0.039782   0.000009   0.735839  -0.001742  -0.000016
    219      -0.000228  -0.009078  -0.000001  -0.206548   0.000499   0.000005
    220      -0.000233  -0.009245  -0.000001  -0.204814   0.000492   0.000005
    221      -0.000056  -0.002225  -0.000000  -0.050067   0.000121   0.000001
    222      -0.000102  -0.003744  -0.000000  -0.060249   0.000136   0.000001
    223       0.000255   0.009439   0.000001   0.156197  -0.000356  -0.000003
    224       0.000003   0.000111   0.000000   0.001525  -0.000003  -0.000000
    225       0.000043   0.001508   0.000001  -0.001248   0.000015   0.000001
    226       0.000038   0.001326   0.000001  -0.000141   0.000010   0.000001
    227       0.000069   0.002342   0.000002  -0.003074   0.000024   0.000001
    228      -0.000114  -0.003781  -0.000000  -0.006630  -0.000002   0.000001
    229       0.000086   0.002835   0.000000   0.004430   0.000002  -0.000000
    230      -0.000012  -0.000393   0.000000   0.000667  -0.000004  -0.000000
    231      -0.000518  -0.016509  -0.000006   0.005629  -0.000057  -0.000000
    232       0.000361   0.011552   0.000004  -0.003093   0.000040   0.000000
    233      -0.000110  -0.003484  -0.000001   0.001094  -0.000011   0.000000
    234      -0.001763  -0.057316  -0.000022   0.009618  -0.000201  -0.000002
    235       0.000228   0.007407   0.000003  -0.000967   0.000025   0.000001
    236       0.003211   0.104388   0.000040  -0.018011   0.000369   0.000004
    237      -0.000548  -0.016844  -0.000010   0.052420  -0.000224  -0.000001
    238       0.000391   0.012145   0.000007  -0.033875   0.000150   0.000001
    239       0.001015   0.031302   0.000017  -0.091916   0.000398   0.000003
    240       0.013211   0.431443   0.000164  -0.022325   0.001349   0.000016
    241       0.013358   0.436190   0.000165  -0.022663   0.001360   0.000016
    242       0.018753   0.612427   0.000233  -0.031834   0.001916   0.000022
    243       0.005742   0.190365   0.000074  -0.010525   0.000573   0.000007
    244      -0.004655  -0.154043  -0.000060   0.008311  -0.000458  -0.000006
    245       0.002182   0.072181   0.000028  -0.004002   0.000215   0.000003
    246       0.001654   0.053444   0.000020  -0.002937   0.000157   0.000002
    247       0.004285   0.138772   0.000051  -0.007389   0.000409   0.000006
    248      -0.002445  -0.079186  -0.000030   0.004211  -0.000234  -0.000003
    249       0.000006   0.002975   0.000003   0.001254   0.000143   0.000001
    250       0.000011  -0.003315  -0.000004  -0.001739  -0.000172  -0.000001
    251      -0.000041  -0.002971  -0.000003  -0.001039  -0.000074  -0.000000
    252       0.000420   0.007127  -0.000003   0.000763  -0.000151   0.000001
    253       0.000268   0.004700  -0.000001   0.000278  -0.000085   0.000001
    254      -0.000141  -0.001674   0.000001  -0.000465   0.000072  -0.000000
    255       0.000637  -0.009029  -0.000026   0.000689  -0.000485   0.000001
    256       0.000306  -0.003542  -0.000012   0.000250  -0.000245   0.000000
    257      -0.000355   0.004336   0.000014  -0.000314   0.000273  -0.000000
    258       0.002265  -0.024264  -0.000089   0.000668  -0.002262  -0.000001
    259       0.002922  -0.031454  -0.000115   0.000894  -0.002921  -0.000002
    260       0.003599  -0.039275  -0.000142   0.001082  -0.003610  -0.000001
    261      -0.000455  -0.044159  -0.000034   0.001982  -0.000182   0.000001
    262      -0.000648  -0.073252  -0.000060   0.003233  -0.000407   0.000002
    263      -0.000557  -0.059058  -0.000047   0.002626  -0.000271   0.000002
    264      -0.020531   0.159762   0.000762  -0.001223   0.019776   0.000018
    265       0.033066  -0.257397  -0.001228   0.001968  -0.031807  -0.000029
    266       0.010421  -0.081153  -0.000387   0.000620  -0.010047  -0.000009
    267      -0.010520   0.080298   0.000425  -0.000541   0.012116   0.000011
    268      -0.004199   0.031983   0.000168  -0.000211   0.004744   0.000004
    269       0.006215  -0.047471  -0.000249   0.000327  -0.006983  -0.000007
    270      -0.001546   0.012346   0.000056  -0.000075   0.001207   0.000001
    271       0.003254  -0.025686  -0.000119   0.000170  -0.002686  -0.000004
    272      -0.006588   0.051948   0.000241  -0.000338   0.005477   0.000006
    273      -0.000138  -0.000933   0.000015   0.000079   0.002332   0.000003
    274      -0.000225  -0.001178   0.000024   0.000104   0.003017   0.000003
    275      -0.000065   0.000241   0.000003   0.000004  -0.000010  -0.000000
    276      -0.000226   0.001260  -0.000016   0.000111  -0.002706   0.000001
    277       0.000123  -0.000979   0.000005  -0.000034   0.000917  -0.000001
    278      -0.000155   0.000865  -0.000017   0.000092  -0.002552   0.000000
    279       0.000917  -0.001977  -0.000210   0.000007  -0.015437  -0.000002
    280      -0.000190   0.000382   0.000046  -0.000000   0.003567   0.000001
    281       0.000761  -0.001393  -0.000184   0.000002  -0.013932  -0.000002
    282       0.002003  -0.001400  -0.000580  -0.000076  -0.049943  -0.000015
    283      -0.004634   0.003455   0.001333   0.000175   0.114668   0.000034
    284      -0.001335   0.001083   0.000380   0.000045   0.032654   0.000009
    285       0.002810  -0.014056  -0.000276   0.000041  -0.015124  -0.000003
    286      -0.007806   0.038454   0.000791  -0.000103   0.044752   0.000009
    287      -0.000427   0.002111   0.000039  -0.000006   0.002009   0.000001
    288      -0.018966  -0.011299   0.006462   0.001541   0.575457   0.000173
    289      -0.023424  -0.013904   0.007972   0.001902   0.709810   0.000213
    290       0.003740   0.002208  -0.001268  -0.000302  -0.112710  -0.000034
    291      -0.005073  -0.003811   0.002041   0.000559   0.204834   0.000062
    292       0.000750   0.000616  -0.000316  -0.000086  -0.031336  -0.000010
    293      -0.005244  -0.003858   0.002063   0.000554   0.203570   0.000062
    294      -0.002368  -0.001086   0.000716   0.000163   0.058951   0.000017
    295       0.000810   0.000401  -0.000250  -0.000058  -0.021094  -0.000006
    296       0.006149   0.003026  -0.001895  -0.000437  -0.159046  -0.000048
    297       0.001255  -0.000565  -0.000176   0.000005   0.001143   0.000004
    298      -0.001951   0.001044   0.000244  -0.000011  -0.002916  -0.000005
    299       0.001456  -0.000562  -0.000199   0.000003   0.000524   0.000004
    300      -0.003672  -0.000559   0.000461   0.000034   0.007089   0.000004
    301       0.000976   0.000164  -0.000115  -0.000004  -0.000379  -0.000000
    302       0.002859   0.000367  -0.000350  -0.000024  -0.004983  -0.000003
    303      -0.015397   0.000350   0.001515  -0.000009  -0.003900   0.000000
    304       0.006162  -0.000109  -0.000605   0.000003   0.001371  -0.000000
    305       0.010605  -0.000214  -0.001075   0.000004   0.001941   0.000001
    306      -0.063011   0.000828   0.006891  -0.000017  -0.008194  -0.000021
    307      -0.094895   0.001268   0.010376  -0.000027  -0.012773  -0.000032
    308       0.022897  -0.000288  -0.002509   0.000006   0.002765   0.000008
    309      -0.017223   0.001430   0.001204  -0.000123  -0.047317   0.000001
    310      -0.025473   0.002010   0.001829  -0.000171  -0.065886  -0.000000
    311       0.015392  -0.001183  -0.001160   0.000099   0.038381   0.000000
    312       0.412832  -0.004976  -0.046148   0.000058   0.012682   0.000184
    313      -0.600012   0.007238   0.067057  -0.000084  -0.018542  -0.000266
    314       0.561602  -0.006775  -0.062737   0.000079   0.017357   0.000250
    315       0.193136  -0.002372  -0.023460   0.000030   0.006465   0.000109
    316      -0.115136   0.001411   0.013841  -0.000017  -0.003857  -0.000063
    317      -0.147307   0.001802   0.017694  -0.000022  -0.004750  -0.000081
    318       0.063617  -0.000784  -0.006670   0.000010   0.001980   0.000030
    319       0.101799  -0.001247  -0.010809   0.000016   0.003094   0.000048
    320       0.132095  -0.001617  -0.013998   0.000021   0.004023   0.000063
    321       0.002818   0.000001  -0.002026  -0.000003  -0.001127   0.000018
    322       0.002195  -0.000007  -0.000754  -0.000002  -0.000552   0.000005
    323      -0.003216  -0.000011   0.002679   0.000004   0.001587  -0.000022
    324       0.009791  -0.000126   0.002837   0.000002  -0.001153   0.000006
    325       0.002831  -0.000034   0.001393   0.000000  -0.000538   0.000002
    326       0.005702  -0.000077   0.001379   0.000001  -0.000426   0.000004
    327      -0.001598   0.000052   0.018477  -0.000005  -0.002736  -0.000015
    328      -0.000192   0.000012   0.008903  -0.000001  -0.001016  -0.000010
    329      -0.000084   0.000015   0.006719  -0.000002  -0.001046  -0.000007
    330       0.000640  -0.000048   0.048170   0.000001  -0.000908  -0.000112
    331      -0.000474   0.000075  -0.083191  -0.000001   0.001695   0.000191
    332       0.000891  -0.000080   0.087427   0.000001  -0.001746  -0.000202
    333      -0.035135   0.000423   0.020522  -0.000002  -0.001766   0.000013
    334       0.047651  -0.000573  -0.028856   0.000003   0.002393  -0.000015
    335      -0.074657   0.000896   0.046438  -0.000005  -0.003775   0.000021
    336      -0.056774   0.001041  -0.481778  -0.000001   0.003364   0.001168
    337      -0.008388   0.000154  -0.071419  -0.000000   0.000499   0.000174
    338       0.089763  -0.001646   0.762772   0.000002  -0.005327  -0.001848
    339      -0.030158   0.000556  -0.262235   0.000001   0.001762   0.000730
    340      -0.015303   0.000282  -0.132151   0.000000   0.000890   0.000359
    341      -0.009139   0.000168  -0.078289   0.000000   0.000520   0.000221
    342      -0.001949   0.000036  -0.017468   0.000000   0.000114   0.000032
    343       0.018016  -0.000329   0.155316  -0.000000  -0.001040  -0.000326
    344       0.005573  -0.000102   0.048064   0.000000  -0.000324  -0.000098
    345      -0.001764   0.000023  -0.000902   0.000001  -0.000070   0.000066
    346       0.000226  -0.000004   0.001029  -0.000000  -0.000004   0.000003
    347      -0.002716   0.000035  -0.002148   0.000001  -0.000093   0.000073
    348      -0.001459   0.000019  -0.005320   0.000001  -0.000060   0.000009
    349       0.001579  -0.000020   0.005573  -0.000001   0.000068  -0.000012
    350       0.000365  -0.000005   0.002585  -0.000000   0.000003  -0.000009
    351       0.001345  -0.000023   0.005726   0.000000  -0.000025   0.000085
    352      -0.001369   0.000024  -0.005595  -0.000000   0.000026  -0.000096
    353      -0.000157   0.000002  -0.000284  -0.000000  -0.000002   0.000003
    354       0.001831  -0.000031   0.009541  -0.000001  -0.000073   0.000171
    355       0.000348  -0.000006   0.001756  -0.000000  -0.000015   0.000019
    356      -0.003751   0.000065  -0.019648   0.000002   0.000145  -0.000290
    357       0.006544  -0.000121   0.046878  -0.000001  -0.000235  -0.000396
    358      -0.003524   0.000065  -0.024986   0.000000   0.000125   0.000168
    359      -0.015870   0.000294  -0.113219   0.000002   0.000565   0.000848
    360      -0.000029  -0.000002   0.000730   0.000001  -0.000013  -0.008546
    361       0.000025   0.000001  -0.000540  -0.000000   0.000009   0.008234
    362      -0.000058   0.000001  -0.000258  -0.000000   0.000000   0.000274
    363       0.000259  -0.000005   0.001680  -0.000000  -0.000005  -0.003580
    364       0.000108  -0.000002   0.000647  -0.000000  -0.000002  -0.001525
    365      -0.000438   0.000009  -0.003013   0.000000   0.000010   0.004962
    366      -0.000006  -0.000000   0.000088   0.000000  -0.000002  -0.005713
    367      -0.000004   0.000000   0.000001   0.000000  -0.000000  -0.001884
    368      -0.000015   0.000000   0.000157   0.000000  -0.000003  -0.015211
    369      -0.000082   0.000004  -0.000387  -0.000002   0.000025  -0.099861
    370       0.000072  -0.000003   0.000309   0.000001  -0.000021   0.086171
    371      -0.000000   0.000000  -0.000008  -0.000000   0.000001  -0.003298
    372      -0.000309   0.000001  -0.000466   0.000002  -0.000007  -0.017516
    373       0.000254  -0.000000   0.000390  -0.000001   0.000006   0.013391
    374       0.000018   0.000000   0.000024  -0.000000   0.000000   0.001921
    375       0.000247   0.000027  -0.001515  -0.000017   0.000247  -0.741261
    376       0.000061   0.000007  -0.000372  -0.000004   0.000060  -0.180670
    377      -0.000186  -0.000020   0.001147   0.000012  -0.000186   0.559162
    378      -0.000041  -0.000003   0.000103   0.000002  -0.000026   0.079013
    379       0.000007   0.000000  -0.000008  -0.000000   0.000004  -0.011371
    380      -0.000099  -0.000006   0.000243   0.000004  -0.000064   0.189388
    381       0.000025   0.000002  -0.000110  -0.000001   0.000021  -0.066777
    382       0.000064   0.000005  -0.000262  -0.000003   0.000053  -0.166954
    383       0.000024   0.000002  -0.000110  -0.000001   0.000020  -0.064241
    384      -0.000033  -0.000000  -0.000076   0.000001  -0.000002  -0.007004
    385       0.000035   0.000000   0.000085  -0.000001   0.000001   0.008564
    386      -0.000003   0.000000  -0.000011  -0.000000  -0.000000  -0.001503
    387       0.000009  -0.000000   0.000052   0.000000  -0.000001   0.001499
    388       0.000014  -0.000001   0.000086   0.000000  -0.000003   0.004160
    389       0.000003   0.000000   0.000019  -0.000000  -0.000001   0.001369
    390      -0.000013   0.000000  -0.000051   0.000000   0.000001  -0.001827
    391      -0.000000   0.000000   0.000002  -0.000000  -0.000000   0.000190
    392      -0.000044   0.000001  -0.000185   0.000000   0.000001  -0.003280
    393      -0.013034   0.000176  -0.037472   0.000013   0.000059  -0.004165
    394      -0.002087   0.000028  -0.006014   0.000002   0.000009  -0.000667
    395      -0.016622   0.000224  -0.047873   0.000016   0.000074  -0.005265
    396      -0.001617   0.000021  -0.004697   0.000002   0.000002  -0.000478
    397       0.003484  -0.000046   0.010002  -0.000004  -0.000007   0.001073
    398      -0.000267   0.000004  -0.000825   0.000000   0.000001  -0.000023
    399      -0.005214   0.000070  -0.015411   0.000005   0.000019  -0.002226
    400      -0.005720   0.000077  -0.016776   0.000006   0.000021  -0.002434
    401       0.001915  -0.000026   0.005620  -0.000002  -0.000006   0.000879
    402      -0.000000   0.000000   0.000000  -0.000006   0.000000   0.000000
    403       0.000000   0.000000  -0.000000  -0.000001  -0.000000   0.000000
    404      -0.000000  -0.000001   0.000000  -0.000004   0.000000  -0.000000
    405      -0.000000  -0.000004  -0.000000  -0.000006  -0.000000  -0.000000
    406      -0.000000  -0.000002  -0.000000  -0.000002  -0.000000   0.000000
    407       0.000000   0.000004   0.000000   0.000005   0.000001  -0.000000
    408       0.000000   0.000000   0.000000   0.000004  -0.000000  -0.000000
    409      -0.000000   0.000000  -0.000000  -0.000014   0.000001   0.000000
    410       0.000000  -0.000000   0.000000   0.000006  -0.000000  -0.000000
    411       0.000000   0.000001  -0.000001   0.000070   0.000001  -0.000001
    412       0.000000   0.000000  -0.000000   0.000024   0.000000   0.000000
    413       0.000000   0.000000  -0.000000   0.000039   0.000001  -0.000001
    414      -0.000000  -0.000000   0.000000  -0.000001  -0.000000   0.000000
    415       0.000000   0.000000  -0.000000   0.000001  -0.000000   0.000000
    416      -0.000000  -0.000000  -0.000000   0.000000   0.000000  -0.000000
    417      -0.000000   0.000001   0.000000  -0.000094  -0.000000   0.000000
    418       0.000000   0.000001   0.000000   0.000001  -0.000000  -0.000000
    419       0.000000  -0.000002  -0.000000   0.000025   0.000000   0.000000
                414        415        416        417        418        419    
      0       0.000057   0.000068   0.000065  -0.000041   0.000028  -0.000641
      1       0.000100  -0.000428  -0.025190  -0.058987  -0.000024   0.000202
      2       0.000095  -0.000444  -0.023275  -0.054989  -0.000017  -0.000082
      3      -0.000027  -0.000029  -0.000332  -0.000792   0.000097  -0.000503
      4      -0.000004  -0.000016   0.000089  -0.000167   0.000001  -0.000337
      5       0.000001   0.000018   0.000212  -0.000236   0.000077  -0.000320
      6       0.000030  -0.000081  -0.000460   0.000430  -0.001110   0.000099
      7       0.000001   0.000016   0.000081  -0.000305  -0.000053   0.000007
      8       0.000002   0.000009   0.000096  -0.000199  -0.000340   0.000015
      9       0.000005   0.000416  -0.075924   0.032818   0.000011  -0.000061
     10      -0.000053   0.000084  -0.027290   0.009021  -0.000033   0.000021
     11      -0.000026   0.000074  -0.016039   0.007965  -0.000061   0.000017
     12      -0.000038   0.000060  -0.000303   0.000145   0.002489   0.000095
     13       0.000092  -0.000097  -0.000466   0.000173   0.000335   0.000044
     14      -0.000000  -0.000057  -0.000498   0.000205  -0.000200   0.000064
     15       0.000139  -0.000040   0.000045   0.000028  -0.000405   0.000112
     16      -0.000238  -0.000302   0.000010   0.000059  -0.000290  -0.000006
     17      -0.000110  -0.000123   0.000043   0.000034  -0.000414  -0.000027
     18       0.002523  -0.000011  -0.000037  -0.000010  -0.000313   0.000016
     19       0.003037  -0.001944   0.000037   0.000068  -0.000778  -0.000013
     20       0.008454  -0.002028  -0.000053   0.000050   0.000253   0.000006
     21       0.035662  -0.000025   0.000008   0.000060  -0.002095  -0.000003
     22      -0.034045  -0.000024  -0.000014  -0.000057  -0.000022   0.000020
     23       0.068527   0.000032   0.000026   0.000094  -0.000174  -0.000008
     24      -0.003470   0.000007   0.000002  -0.000012   0.001910  -0.000002
     25      -0.002452   0.000023   0.000008  -0.000005   0.000760  -0.000004
     26      -0.000016  -0.000010   0.000002  -0.000007   0.000671   0.000005
     27       0.005263  -0.000009   0.000001   0.000000   0.000001  -0.000001
     28      -0.001868  -0.000028   0.000000  -0.000010   0.000313   0.000001
     29       0.006241   0.000012   0.000004   0.000009  -0.000119  -0.000005
     30      -0.000784  -0.000032   0.000001  -0.000016   0.000295   0.000003
     31      -0.000195  -0.000027  -0.000002  -0.000013   0.000024   0.000002
     32      -0.001675  -0.000020  -0.000002  -0.000009   0.000298   0.000003
     33      -0.000485  -0.000024  -0.000003  -0.000007  -0.000011   0.000001
     34      -0.000069   0.000001  -0.000001   0.000003  -0.000154  -0.000001
     35      -0.000596  -0.000026  -0.000003  -0.000010  -0.000044   0.000000
     36      -0.000114  -0.000000   0.000001   0.000001   0.000006  -0.000000
     37       0.000027  -0.000001  -0.000001  -0.000001   0.000043   0.000000
     38      -0.000201   0.000002   0.000003   0.000002  -0.000018  -0.000001
     39       0.000016  -0.000001   0.000000  -0.000000   0.000021   0.000000
     40      -0.000002   0.000000  -0.000000   0.000000  -0.000001  -0.000000
     41      -0.000020  -0.000001  -0.000000  -0.000000   0.000019   0.000001
     42       0.000419  -0.000000   0.000001  -0.000000   0.000005   0.000000
     43       0.000031   0.000001  -0.000000   0.000000  -0.000007  -0.000000
     44      -0.000411  -0.000002  -0.000001  -0.000001   0.000004   0.000000
     45      -0.000018  -0.000002   0.000000  -0.000001   0.000006   0.000000
     46       0.000033   0.000003  -0.000000   0.000001  -0.000025  -0.000001
     47       0.000029   0.000001  -0.000000   0.000000  -0.000021  -0.000000
     48      -0.000016  -0.000002   0.000000  -0.000001   0.000001   0.000000
     49      -0.000004   0.000000  -0.000000   0.000000   0.000008  -0.000001
     50       0.000035   0.000002  -0.000000   0.000001   0.000000  -0.000000
     51      -0.000033  -0.000000   0.000000  -0.000000   0.000001   0.000000
     52       0.000019   0.000000  -0.000000   0.000000  -0.000000  -0.000000
     53       0.000048   0.000001  -0.000000   0.000000   0.000004  -0.000000
     54       0.000001  -0.000000  -0.000000  -0.000000   0.000002   0.000000
     55       0.000002   0.000000  -0.000000   0.000000  -0.000001  -0.000000
     56       0.000002   0.000000  -0.000000   0.000000  -0.000002  -0.000000
     57       0.000003  -0.000000  -0.000000  -0.000000   0.000001   0.000000
     58       0.000002   0.000000  -0.000000  -0.000000   0.000000  -0.000001
     59       0.000006   0.000000  -0.000000   0.000000  -0.000001  -0.000000
     60      -0.000003  -0.000000   0.000000  -0.000000   0.000001  -0.000000
     61      -0.000004  -0.000000  -0.000000  -0.000000   0.000003   0.000000
     62       0.000001   0.000000  -0.000000   0.000000   0.000000  -0.000001
     63      -0.000002  -0.000000  -0.000000  -0.000000   0.000000  -0.000000
     64      -0.000001  -0.000000  -0.000000  -0.000000  -0.000000   0.000000
     65      -0.000002  -0.000000  -0.000000  -0.000000   0.000000  -0.000000
     66       0.000003  -0.000000  -0.000000  -0.000000   0.000000   0.000000
     67       0.000004  -0.000000  -0.000000  -0.000000  -0.000000   0.000000
     68       0.000003  -0.000000  -0.000000  -0.000000  -0.000000  -0.000000
     69      -0.000000  -0.000000  -0.000000  -0.000000   0.000000   0.000000
     70       0.000000   0.000000   0.000000  -0.000000   0.000000   0.000000
     71      -0.000000   0.000000  -0.000000  -0.000000   0.000000   0.000000
     72       0.000001  -0.000000   0.000000  -0.000000   0.000000  -0.000000
     73      -0.000001   0.000000  -0.000000  -0.000000   0.000000   0.000001
     74      -0.000000   0.000000  -0.000000  -0.000000   0.000000  -0.000000
     75      -0.000000  -0.000000   0.000000  -0.000000   0.000000   0.000000
     76       0.000000   0.000000   0.000000   0.000000  -0.000000   0.000000
     77      -0.000000  -0.000000   0.000000  -0.000000   0.000000   0.000000
     78      -0.000000  -0.000000   0.000000  -0.000000   0.000000   0.000000
     79       0.000000   0.000000  -0.000000   0.000000  -0.000000  -0.000000
     80       0.000000  -0.000000   0.000000  -0.000000   0.000000   0.000000
     81      -0.000000  -0.000000   0.000000  -0.000000   0.000000   0.000000
     82      -0.000000   0.000000  -0.000000   0.000000  -0.000000  -0.000000
     83      -0.000000  -0.000000   0.000000   0.000000  -0.000000   0.000000
     84       0.000000  -0.000000   0.000000  -0.000000   0.000000   0.000000
     85      -0.000000  -0.000000  -0.000000   0.000000  -0.000000  -0.000000
     86       0.000000  -0.000000   0.000000   0.000000  -0.000000   0.000000
     87      -0.000000  -0.000000   0.000000  -0.000000   0.000000   0.000000
     88      -0.000000  -0.000000  -0.000000  -0.000000  -0.000000  -0.000000
     89       0.000000  -0.000000   0.000000   0.000000   0.000000   0.000001
     90      -0.000000  -0.000000   0.000000  -0.000000   0.000000   0.000000
     91      -0.000000  -0.000000  -0.000000   0.000000  -0.000000  -0.000000
     92       0.000000   0.000000  -0.000000   0.000000  -0.000000  -0.000000
     93      -0.000000  -0.000000  -0.000000  -0.000000   0.000000  -0.000000
     94      -0.000000  -0.000000   0.000000  -0.000000   0.000000   0.000000
     95      -0.000000   0.000000  -0.000000   0.000000  -0.000000  -0.000000
     96      -0.000000  -0.000000  -0.000000  -0.000000   0.000000  -0.000000
     97      -0.000000  -0.000000   0.000000   0.000000   0.000000   0.000000
     98       0.000000  -0.000000   0.000000   0.000000  -0.000000  -0.000000
     99       0.000000  -0.000000  -0.000000  -0.000000   0.000000  -0.000000
    100       0.000000  -0.000000   0.000000   0.000000   0.000000   0.000001
    101      -0.000000  -0.000000   0.000000   0.000000  -0.000000   0.000000
    102       0.000000  -0.000000  -0.000000  -0.000000   0.000000  -0.000000
    103      -0.000000  -0.000000   0.000000   0.000000   0.000000   0.000000
    104       0.000000  -0.000000  -0.000000  -0.000000  -0.000000  -0.000000
    105      -0.000000  -0.000000  -0.000000  -0.000000   0.000000  -0.000000
    106       0.000000  -0.000000   0.000000   0.000000   0.000000   0.000001
    107       0.000000  -0.000000   0.000000  -0.000000   0.000000   0.000000
    108       0.000000  -0.000000   0.000000  -0.000000   0.000000   0.000000
    109       0.000000  -0.000000   0.000000   0.000000   0.000000   0.000001
    110       0.000000  -0.000000   0.000000  -0.000000   0.000000   0.000001
    111       0.000000  -0.000000   0.000000  -0.000000   0.000000   0.000000
    112      -0.000000  -0.000000   0.000000   0.000000   0.000000   0.000000
    113       0.000000  -0.000000   0.000000  -0.000000   0.000000   0.000001
    114       0.000000  -0.000000   0.000000  -0.000000   0.000000   0.000000
    115       0.000000  -0.000000   0.000000   0.000000   0.000000   0.000000
    116       0.000000  -0.000000   0.000000  -0.000000   0.000000   0.000001
    117      -0.000000  -0.000000   0.000000  -0.000000   0.000000   0.000000
    118       0.000000  -0.000000   0.000000   0.000000   0.000000   0.000001
    119       0.000001  -0.000000   0.000000  -0.000000   0.000000   0.000001
    120       0.000000  -0.000000   0.000000  -0.000000   0.000000   0.000000
    121      -0.000000  -0.000000   0.000000   0.000000   0.000000  -0.000000
    122       0.000000  -0.000000   0.000000  -0.000000   0.000000   0.000001
    123      -0.000000  -0.000000   0.000000  -0.000000   0.000000   0.000000
    124      -0.000000  -0.000000   0.000000   0.000000   0.000000  -0.000000
    125       0.000000  -0.000000   0.000000   0.000000   0.000000   0.000000
    126      -0.000000  -0.000000   0.000000  -0.000000   0.000000   0.000000
    127       0.000000  -0.000000   0.000000   0.000000   0.000000   0.000000
    128       0.000000  -0.000000   0.000000  -0.000000   0.000000   0.000000
    129       0.000000  -0.000000   0.000000  -0.000000   0.000000   0.000000
    130       0.000000  -0.000000   0.000000   0.000000   0.000000   0.000000
    131       0.000000  -0.000000   0.000000  -0.000000   0.000000   0.000000
    132      -0.000000  -0.000000  -0.000000  -0.000000   0.000000   0.000000
    133       0.000000  -0.000000   0.000000   0.000000   0.000000   0.000001
    134       0.000000  -0.000000   0.000000  -0.000000   0.000000   0.000000
    135      -0.000000  -0.000000  -0.000000  -0.000000   0.000000  -0.000000
    136       0.000000  -0.000000   0.000000   0.000000   0.000000   0.000001
    137      -0.000000  -0.000000   0.000000  -0.000000  -0.000000   0.000000
    138      -0.000000  -0.000000  -0.000000  -0.000000   0.000000  -0.000000
    139       0.000000  -0.000000   0.000000   0.000000   0.000000   0.000000
    140      -0.000000  -0.000000   0.000000   0.000000  -0.000000  -0.000000
    141       0.000000   0.000000  -0.000000  -0.000000   0.000000  -0.000000
    142      -0.000000  -0.000000   0.000000   0.000000   0.000000   0.000000
    143      -0.000000  -0.000000   0.000000   0.000000  -0.000000  -0.000000
    144      -0.000000  -0.000000  -0.000000  -0.000000   0.000000  -0.000000
    145      -0.000000  -0.000000   0.000000   0.000000   0.000000   0.000000
    146       0.000000  -0.000000  -0.000000   0.000000  -0.000000  -0.000001
    147       0.000000  -0.000000  -0.000000  -0.000000   0.000000  -0.000000
    148      -0.000000  -0.000000   0.000000   0.000000   0.000000   0.000000
    149      -0.000000  -0.000000   0.000000   0.000000  -0.000000  -0.000000
    150       0.000000  -0.000000   0.000000  -0.000000   0.000000   0.000000
    151      -0.000000  -0.000000   0.000000   0.000000   0.000000  -0.000000
    152       0.000000  -0.000000   0.000000  -0.000000   0.000000   0.000001
    153      -0.000237   0.000587   0.000043  -0.000097   0.000075  -0.000814
    154       0.000068  -0.000337  -0.000031  -0.000013  -0.000054  -0.000068
    155       0.000042  -0.000212  -0.000024  -0.000019  -0.000010  -0.000062
    156       0.000064   0.000290  -0.000224  -0.000364   0.000227   0.001671
    157      -0.000007   0.000596   0.000118   0.000066   0.000107  -0.000923
    158      -0.000010   0.000399   0.000087  -0.000004   0.000092  -0.000553
    159      -0.000030   0.000439  -0.000012  -0.000048   0.000133   0.056253
    160      -0.000016  -0.000474   0.000019   0.000086  -0.000320  -0.023945
    161      -0.000014  -0.000426  -0.000006   0.000060  -0.000201  -0.009900
    162       0.000320  -0.000001  -0.000391   0.000165   0.053025  -0.000462
    163       0.000027   0.000024   0.000496  -0.000181  -0.001467  -0.000065
    164      -0.000150   0.000007   0.000329  -0.000100  -0.032815   0.000091
    165       0.000110  -0.000920  -0.044179  -0.106438  -0.000056   0.001482
    166      -0.000822   0.005227   0.276475   0.648745   0.000390  -0.000425
    167      -0.000773   0.004912   0.259150   0.608232   0.000321  -0.000055
    168      -0.000533  -0.000061   0.030288   0.070923  -0.000496   0.002786
    169      -0.000680   0.000013   0.046447   0.109491  -0.000336   0.001073
    170       0.000318  -0.000056  -0.025058  -0.057570   0.000044  -0.006109
    171      -0.000489   0.000110   0.022707   0.055433  -0.000350   0.003773
    172       0.000316  -0.000170  -0.022231  -0.052575   0.000044  -0.006142
    173      -0.000717   0.000369   0.043324   0.105781  -0.000215   0.004292
    174      -0.000481  -0.001181   0.118378  -0.076455  -0.001191   0.000261
    175       0.000496   0.001343  -0.142992   0.083956   0.000811  -0.000366
    176      -0.000269  -0.000864   0.096067  -0.058860  -0.000359   0.000174
    177       0.000546  -0.003525   0.743384  -0.307896   0.000822  -0.000100
    178       0.000238  -0.001961   0.416732  -0.171682  -0.000285  -0.000310
    179       0.000126  -0.001032   0.219614  -0.090071  -0.000183  -0.000213
    180      -0.000264  -0.000452   0.053215  -0.022949  -0.000266   0.000199
    181      -0.000087  -0.000310   0.043272  -0.019518   0.000102   0.000089
    182       0.000490   0.001031  -0.130385   0.055089   0.000998  -0.000408
    183       0.003040  -0.003141   0.000072   0.000079   0.001388  -0.000100
    184      -0.051473   0.025703  -0.000250  -0.000719   0.002043   0.000187
    185      -0.033623   0.017842  -0.000160  -0.000530  -0.000278   0.000169
    186      -0.026278   0.002870   0.000451   0.000064  -0.000549  -0.000109
    187       0.020626  -0.001791  -0.000262   0.000015   0.000550   0.000028
    188      -0.068618   0.006848   0.000816  -0.000041  -0.003605  -0.000078
    189      -0.385563   0.000018  -0.000120  -0.000525   0.002279   0.000026
    190       0.423901   0.000022   0.000133   0.000577  -0.001308  -0.000042
    191      -0.803157  -0.000006  -0.000245  -0.001074   0.003819   0.000031
    192      -0.046402  -0.000140  -0.000022  -0.000083   0.000772   0.000012
    193       0.030222   0.000088   0.000011   0.000054  -0.000794  -0.000010
    194      -0.073960  -0.000218  -0.000032  -0.000133   0.001457   0.000018
    195      -0.016455   0.000351   0.000006   0.000088  -0.002530  -0.000032
    196       0.006669  -0.000044  -0.000006  -0.000012  -0.000978  -0.000007
    197       0.005899  -0.000152  -0.000002  -0.000038   0.001629   0.000019
    198      -0.000812   0.000062   0.000008   0.000027  -0.000664  -0.000018
    199      -0.011318   0.000303   0.000009   0.000116  -0.003345  -0.000049
    200      -0.010054   0.000191  -0.000005   0.000067  -0.001226  -0.000004
    201      -0.006406  -0.000049  -0.000001  -0.000013   0.000949   0.000021
    202      -0.002014  -0.000032  -0.000014  -0.000002  -0.000031  -0.000001
    203       0.006093   0.000061   0.000016  -0.000009  -0.000754   0.000001
    204       0.011935   0.000374   0.000019   0.000184  -0.002744  -0.000042
    205       0.009850   0.000342   0.000019   0.000163  -0.001517  -0.000024
    206       0.005676   0.000186   0.000010   0.000086  -0.001831  -0.000019
    207       0.002557   0.000112   0.000017   0.000017   0.000343  -0.000000
    208       0.002874   0.000124   0.000021   0.000028   0.000182  -0.000013
    209       0.000729   0.000034   0.000007   0.000005   0.000255  -0.000001
    210       0.003778   0.000169   0.000017   0.000072  -0.001191  -0.000019
    211      -0.002825  -0.000130  -0.000011  -0.000053   0.001259   0.000017
    212       0.006916   0.000310   0.000032   0.000126  -0.001029  -0.000017
    213       0.001070  -0.000001  -0.000012  -0.000012   0.000120   0.000003
    214      -0.000410   0.000006   0.000005   0.000006  -0.000188  -0.000004
    215       0.002736   0.000006  -0.000030  -0.000021  -0.000370   0.000001
    216      -0.003885  -0.000024  -0.000006  -0.000008   0.000045   0.000000
    217       0.000054   0.000001   0.000000   0.000000  -0.000005   0.000000
    218       0.005153   0.000026   0.000008   0.000009   0.000056   0.000002
    219      -0.001016   0.000017  -0.000001   0.000004  -0.000169  -0.000003
    220      -0.001060   0.000013  -0.000001   0.000003  -0.000083  -0.000001
    221      -0.000235   0.000006  -0.000000   0.000002  -0.000101  -0.000002
    222      -0.000186   0.000016  -0.000001   0.000005  -0.000179  -0.000003
    223       0.000633  -0.000028   0.000002  -0.000009   0.000233   0.000004
    224       0.000015   0.000002   0.000000   0.000001  -0.000064  -0.000001
    225      -0.000166  -0.000006   0.000001  -0.000002   0.000047   0.000001
    226      -0.000104  -0.000004   0.000000  -0.000001   0.000037  -0.000000
    227      -0.000267  -0.000012   0.000001  -0.000004   0.000132   0.000002
    228       0.000419   0.000037  -0.000001   0.000011  -0.000238  -0.000004
    229      -0.000269  -0.000025   0.000000  -0.000007   0.000127   0.000001
    230       0.000018   0.000001  -0.000000  -0.000000   0.000054   0.000002
    231      -0.000032   0.000010  -0.000001   0.000004  -0.000022  -0.000001
    232       0.000018  -0.000007   0.000001  -0.000003   0.000022  -0.000000
    233       0.000012   0.000003  -0.000000   0.000001  -0.000023  -0.000001
    234       0.000273   0.000018  -0.000001   0.000006  -0.000091  -0.000002
    235       0.000002   0.000001   0.000000   0.000001  -0.000065  -0.000002
    236      -0.000479  -0.000032   0.000001  -0.000010   0.000123   0.000002
    237       0.000350   0.000004  -0.000000   0.000002   0.000001  -0.000000
    238      -0.000233  -0.000003   0.000000  -0.000001   0.000012   0.000000
    239      -0.000617  -0.000007   0.000001  -0.000003  -0.000000   0.000000
    240      -0.000053  -0.000002   0.000001  -0.000000   0.000004   0.000000
    241      -0.000051  -0.000001   0.000001  -0.000000  -0.000002  -0.000001
    242      -0.000071  -0.000001   0.000001   0.000000  -0.000005  -0.000000
    243       0.000012   0.000003   0.000000   0.000001  -0.000017  -0.000001
    244      -0.000006  -0.000002  -0.000000  -0.000001   0.000010  -0.000000
    245       0.000000   0.000001   0.000000   0.000000   0.000002  -0.000000
    246       0.000014   0.000002   0.000000   0.000001  -0.000015  -0.000000
    247       0.000025   0.000004   0.000001   0.000001  -0.000017  -0.000001
    248      -0.000014  -0.000002  -0.000001  -0.000001   0.000015  -0.000000
    249      -0.000011  -0.000000  -0.000002  -0.000000   0.000004  -0.000000
    250       0.000011   0.000000   0.000002   0.000000  -0.000008  -0.000000
    251       0.000006   0.000000   0.000001   0.000000  -0.000007  -0.000001
    252       0.000055   0.000005   0.000000   0.000002  -0.000021  -0.000001
    253       0.000030   0.000003   0.000000   0.000001  -0.000014  -0.000001
    254      -0.000020  -0.000002  -0.000000  -0.000001   0.000001  -0.000001
    255       0.000007   0.000002  -0.000001   0.000001  -0.000004  -0.000000
    256       0.000003   0.000001  -0.000000   0.000000  -0.000000   0.000000
    257      -0.000005  -0.000001   0.000000  -0.000000   0.000004  -0.000000
    258       0.000018   0.000002   0.000001   0.000001  -0.000008  -0.000000
    259       0.000021   0.000003   0.000002   0.000001  -0.000003   0.000000
    260       0.000030   0.000004   0.000002   0.000001  -0.000013  -0.000001
    261      -0.000029   0.000001   0.000001   0.000000  -0.000000  -0.000000
    262      -0.000047   0.000002   0.000002   0.000001  -0.000003  -0.000000
    263      -0.000038   0.000001   0.000001   0.000000  -0.000001   0.000000
    264      -0.000008   0.000001  -0.000002  -0.000000   0.000000  -0.000000
    265       0.000012  -0.000001   0.000004   0.000000   0.000001   0.000001
    266       0.000004  -0.000000   0.000001   0.000000   0.000000  -0.000000
    267       0.000000   0.000001  -0.000001   0.000000  -0.000002  -0.000000
    268       0.000000   0.000001  -0.000000   0.000000  -0.000001   0.000000
    269       0.000000  -0.000001   0.000000  -0.000000   0.000001  -0.000000
    270       0.000000   0.000000  -0.000000   0.000000  -0.000002  -0.000000
    271       0.000001  -0.000000   0.000000  -0.000000   0.000001   0.000001
    272      -0.000000   0.000001  -0.000000   0.000000  -0.000003  -0.000000
    273      -0.000000   0.000000   0.000000   0.000000  -0.000000  -0.000000
    274      -0.000001   0.000001   0.000000   0.000000   0.000000   0.000000
    275      -0.000000   0.000000   0.000000  -0.000000   0.000000   0.000001
    276       0.000002   0.000001   0.000000   0.000000  -0.000003  -0.000000
    277      -0.000001  -0.000000   0.000000  -0.000000   0.000002   0.000001
    278       0.000002   0.000001   0.000000   0.000000  -0.000002   0.000000
    279       0.000001   0.000001  -0.000000   0.000000  -0.000001  -0.000000
    280      -0.000000  -0.000000  -0.000000  -0.000000   0.000000  -0.000000
    281       0.000001   0.000001  -0.000000   0.000000  -0.000001   0.000000
    282       0.000002   0.000000  -0.000000   0.000000  -0.000001   0.000000
    283      -0.000003  -0.000001   0.000001  -0.000000   0.000001  -0.000000
    284      -0.000001  -0.000000   0.000000  -0.000000   0.000001   0.000001
    285       0.000000   0.000000  -0.000001  -0.000000   0.000000   0.000000
    286      -0.000001  -0.000000   0.000001   0.000000   0.000001  -0.000000
    287      -0.000000   0.000000   0.000000   0.000000  -0.000000  -0.000000
    288       0.000002   0.000001   0.000000   0.000000   0.000000   0.000000
    289       0.000002   0.000001   0.000000   0.000000  -0.000000  -0.000000
    290      -0.000000  -0.000000   0.000000  -0.000000   0.000000   0.000001
    291       0.000001   0.000001   0.000000   0.000000  -0.000001  -0.000000
    292      -0.000000  -0.000000   0.000000  -0.000000   0.000000   0.000000
    293       0.000001   0.000001   0.000000   0.000000  -0.000001   0.000001
    294       0.000001   0.000000   0.000000   0.000000  -0.000000   0.000000
    295      -0.000000  -0.000000  -0.000000  -0.000000   0.000000  -0.000000
    296      -0.000002  -0.000001   0.000000  -0.000000   0.000001   0.000001
    297      -0.000001   0.000000  -0.000000  -0.000000  -0.000000  -0.000000
    298       0.000001  -0.000000   0.000000   0.000000   0.000000  -0.000000
    299      -0.000001   0.000000  -0.000000  -0.000000  -0.000000  -0.000000
    300       0.000002   0.000001  -0.000000   0.000000  -0.000001  -0.000000
    301      -0.000001  -0.000000   0.000000  -0.000000   0.000000  -0.000000
    302      -0.000001  -0.000001   0.000000  -0.000000   0.000001   0.000000
    303       0.000001   0.000000  -0.000000   0.000000  -0.000000  -0.000000
    304      -0.000000  -0.000000   0.000000  -0.000000   0.000000   0.000000
    305      -0.000001  -0.000000   0.000000  -0.000000   0.000000  -0.000000
    306       0.000002   0.000000   0.000000   0.000000  -0.000000  -0.000000
    307       0.000003   0.000000   0.000000   0.000000  -0.000001   0.000000
    308      -0.000001  -0.000000  -0.000000  -0.000000  -0.000000  -0.000001
    309       0.000002   0.000000  -0.000000   0.000000  -0.000000  -0.000000
    310       0.000003   0.000000  -0.000000   0.000000  -0.000000   0.000000
    311      -0.000002  -0.000000   0.000000  -0.000000   0.000000   0.000000
    312      -0.000004   0.000000  -0.000000  -0.000000   0.000000  -0.000000
    313       0.000006  -0.000000   0.000001   0.000000   0.000000   0.000000
    314      -0.000005   0.000000  -0.000001  -0.000000  -0.000000  -0.000000
    315      -0.000001   0.000000  -0.000000  -0.000000  -0.000000  -0.000000
    316       0.000001  -0.000000   0.000000   0.000000   0.000000   0.000000
    317       0.000001  -0.000000   0.000000  -0.000000   0.000000  -0.000000
    318      -0.000000   0.000000   0.000000   0.000000  -0.000000  -0.000000
    319      -0.000001   0.000000   0.000000   0.000000  -0.000000   0.000001
    320      -0.000001   0.000000   0.000000   0.000000  -0.000000  -0.000000
    321       0.000000   0.000000  -0.000000  -0.000000   0.000000  -0.000000
    322       0.000000  -0.000000   0.000000  -0.000000   0.000000   0.000001
    323      -0.000000  -0.000000   0.000000   0.000000   0.000000   0.000000
    324       0.000000   0.000000   0.000000   0.000000  -0.000001  -0.000000
    325       0.000000   0.000000   0.000000   0.000000  -0.000000   0.000001
    326       0.000000   0.000000   0.000000   0.000000  -0.000000   0.000000
    327       0.000000   0.000000  -0.000000   0.000000  -0.000000  -0.000000
    328       0.000000   0.000000   0.000000   0.000000  -0.000000   0.000000
    329       0.000000   0.000000   0.000000   0.000000  -0.000000   0.000001
    330      -0.000000   0.000000   0.000000   0.000000  -0.000000   0.000000
    331       0.000001  -0.000000   0.000000  -0.000000   0.000000   0.000001
    332      -0.000000   0.000000   0.000000   0.000000  -0.000000   0.000001
    333      -0.000001  -0.000000  -0.000000  -0.000000   0.000000   0.000000
    334       0.000001  -0.000000   0.000000  -0.000000   0.000000   0.000000
    335      -0.000002  -0.000000   0.000000   0.000000  -0.000000   0.000001
    336       0.000002   0.000000  -0.000000  -0.000000   0.000000   0.000000
    337       0.000001  -0.000000   0.000000   0.000000   0.000000   0.000001
    338      -0.000004  -0.000000   0.000001   0.000000   0.000000   0.000001
    339       0.000001   0.000000  -0.000000   0.000000  -0.000000   0.000000
    340       0.000001   0.000000   0.000000   0.000000  -0.000000   0.000001
    341       0.000001   0.000000   0.000000   0.000000  -0.000000   0.000001
    342       0.000000  -0.000000   0.000000  -0.000000   0.000000   0.000000
    343      -0.000001  -0.000000   0.000000  -0.000000   0.000000   0.000001
    344      -0.000000  -0.000000   0.000000  -0.000000   0.000000   0.000001
    345      -0.000000  -0.000000   0.000000  -0.000000  -0.000000   0.000000
    346      -0.000000  -0.000000   0.000000   0.000000  -0.000000  -0.000000
    347      -0.000000   0.000000   0.000000   0.000000  -0.000000   0.000001
    348       0.000000   0.000000   0.000000   0.000000  -0.000000   0.000000
    349      -0.000000  -0.000000   0.000000  -0.000000   0.000000  -0.000000
    350       0.000000  -0.000000   0.000000  -0.000000   0.000000   0.000001
    351       0.000000   0.000000  -0.000000  -0.000000  -0.000000   0.000000
    352      -0.000000  -0.000000   0.000000   0.000000   0.000000  -0.000000
    353       0.000000  -0.000000   0.000000   0.000000  -0.000000   0.000000
    354       0.000001   0.000000   0.000000  -0.000000  -0.000000   0.000000
    355      -0.000000  -0.000000   0.000000   0.000000  -0.000000  -0.000000
    356      -0.000001  -0.000000   0.000000  -0.000000   0.000000   0.000000
    357       0.000000   0.000000  -0.000000  -0.000000   0.000000   0.000000
    358      -0.000000  -0.000000   0.000000   0.000000   0.000000   0.000001
    359      -0.000001  -0.000000   0.000001   0.000000   0.000000   0.000000
    360       0.000000   0.000000   0.000000   0.000000  -0.000000  -0.000000
    361      -0.000000  -0.000000   0.000000  -0.000000   0.000000   0.000001
    362       0.000000  -0.000000   0.000000  -0.000000   0.000000   0.000001
    363       0.000000   0.000000  -0.000000  -0.000000   0.000000  -0.000000
    364       0.000000  -0.000000   0.000000   0.000000   0.000000   0.000001
    365      -0.000000  -0.000000   0.000000   0.000000   0.000000   0.000000
    366       0.000000   0.000000   0.000000   0.000000  -0.000000  -0.000000
    367       0.000000  -0.000000   0.000000   0.000000   0.000000   0.000001
    368       0.000000  -0.000000   0.000000   0.000000  -0.000000   0.000000
    369       0.000001   0.000000  -0.000000  -0.000000  -0.000000  -0.000000
    370      -0.000000  -0.000000   0.000001   0.000000   0.000000   0.000001
    371      -0.000000  -0.000000   0.000000   0.000000  -0.000000  -0.000000
    372       0.000001   0.000000  -0.000000   0.000000  -0.000000  -0.000000
    373      -0.000000  -0.000001   0.000000  -0.000000   0.000000   0.000001
    374      -0.000000  -0.000000   0.000000  -0.000000   0.000000   0.000000
    375       0.000004   0.000000  -0.000000  -0.000000  -0.000000  -0.000000
    376       0.000001  -0.000000   0.000000   0.000000   0.000000   0.000000
    377      -0.000003  -0.000000   0.000000  -0.000000   0.000000  -0.000001
    378      -0.000001  -0.000000  -0.000000  -0.000000   0.000000  -0.000000
    379      -0.000000  -0.000000   0.000000   0.000000   0.000000  -0.000000
    380      -0.000002  -0.000000  -0.000000  -0.000000  -0.000000  -0.000001
    381       0.000001   0.000000  -0.000000   0.000000   0.000000  -0.000000
    382       0.000001   0.000000   0.000000   0.000000  -0.000000   0.000000
    383       0.000000  -0.000000  -0.000000   0.000000  -0.000000  -0.000001
    384       0.000000   0.000000  -0.000000   0.000000  -0.000000  -0.000000
    385      -0.000000  -0.000000   0.000000  -0.000000   0.000000   0.000000
    386      -0.000000  -0.000000   0.000000   0.000000  -0.000000  -0.000000
    387       0.000000   0.000000   0.000000   0.000000  -0.000000  -0.000000
    388       0.000000  -0.000000   0.000001   0.000000  -0.000000   0.000000
    389      -0.000000  -0.000000   0.000000   0.000000  -0.000000  -0.000001
    390      -0.000000  -0.000000  -0.000000  -0.000000   0.000000  -0.000000
    391      -0.000000  -0.000000   0.000000   0.000000   0.000000  -0.000000
    392      -0.000001  -0.000000  -0.000000  -0.000000  -0.000000  -0.000000
    393      -0.000002   0.000000  -0.000000  -0.000000   0.000000   0.000000
    394      -0.000001  -0.000000   0.000000   0.000000  -0.000000  -0.000000
    395      -0.000003  -0.000000   0.000000   0.000000  -0.000000   0.000001
    396      -0.000000   0.000000   0.000000   0.000000  -0.000000   0.000000
    397       0.000000  -0.000000   0.000000  -0.000000   0.000000   0.000000
    398       0.000000  -0.000000   0.000000   0.000000   0.000000   0.000001
    399      -0.000001   0.000000   0.000000   0.000000  -0.000000   0.000000
    400      -0.000001  -0.000000   0.000000   0.000000  -0.000000  -0.000000
    401       0.000000  -0.000000   0.000000  -0.000000   0.000000   0.000000
    402       0.000087   0.082317   0.000095  -0.000695  -0.000090  -0.000085
    403       0.000076   0.018952   0.000073  -0.000136   0.000049  -0.000017
    404       0.000293   0.029571   0.000074  -0.000233   0.000015  -0.000052
    405       0.002152  -0.157422   0.000286   0.001610   0.000449  -0.000222
    406       0.000610  -0.067471   0.000009   0.000588   0.000020   0.000004
    407      -0.001912   0.178055  -0.000274  -0.001733  -0.000557   0.000371
    408       0.000445  -0.045744   0.000204   0.000561   0.000347   0.000101
    409      -0.000336   0.132109  -0.000370  -0.001394  -0.000738   0.000420
    410       0.000315  -0.079861   0.000152   0.000787   0.000267   0.000049
    411      -0.002906  -0.792055  -0.001482   0.006468  -0.000165   0.000943
    412      -0.001062  -0.281393  -0.000494   0.002367  -0.000362   0.000490
    413      -0.001677  -0.444252  -0.000799   0.003706  -0.000327   0.000808
    414      -0.000141  -0.001182   0.000893   0.001920  -0.005532  -0.898396
    415       0.000036  -0.000930   0.000651   0.001123   0.002665   0.399316
    416       0.000020  -0.000722   0.000857   0.001510   0.001082   0.171554
    417      -0.004518   0.000003   0.000040   0.000373  -0.848546   0.005240
    418      -0.001617  -0.000102   0.001138  -0.000380   0.027536  -0.000438
    419       0.002846  -0.000063   0.000646  -0.000489   0.524566  -0.003040


-----------
IR SPECTRUM
-----------

 Mode   freq       eps      Int      T**2         TX        TY        TZ
       cm**-1   L/(mol*cm) km/mol    a.u.
----------------------------------------------------------------------------
  6:      2.20   0.000000    0.00  0.000000  ( 0.000000  0.000000  0.000000)
  7:      2.76   0.000000    0.00  0.000000  ( 0.000000  0.000000  0.000000)
  8:      4.72   0.000000    0.00  0.000000  ( 0.000000  0.000000  0.000000)
  9:      6.68   0.000000    0.00  0.000013  (-0.001005  0.000258  0.003463)
 10:      8.09   0.000004    0.02  0.000161  ( 0.010900  0.006309  0.001592)
 11:      8.48   0.000000    0.00  0.000008  ( 0.001142  0.001313  0.002210)
 12:      9.71   0.000001    0.00  0.000021  ( 0.004398 -0.001407  0.000358)
 13:     12.09   0.000005    0.02  0.000120  (-0.008935 -0.006279 -0.000580)
 14:     13.76   0.000001    0.01  0.000026  ( 0.001892 -0.004490 -0.001436)
 15:     14.55   0.000002    0.01  0.000044  ( 0.004146 -0.002522 -0.004479)
 16:     19.05   0.000007    0.03  0.000108  ( 0.004095 -0.008452 -0.004439)
 17:     20.37   0.000007    0.04  0.000114  (-0.003135  0.009630  0.003432)
 18:     24.89   0.000014    0.07  0.000181  (-0.010927  0.002109 -0.007543)
 19:     27.37   0.000025    0.13  0.000286  (-0.014833  0.006244  0.005185)
 20:     31.58   0.000031    0.16  0.000309  ( 0.016782 -0.005063 -0.001203)
 21:     32.75   0.000008    0.04  0.000074  ( 0.004071 -0.007484  0.001293)
 22:     42.62   0.000017    0.08  0.000123  ( 0.009494 -0.001212  0.005563)
 23:     43.88   0.000167    0.84  0.001185  ( 0.025808 -0.018206  0.013709)
 24:     47.27   0.000044    0.22  0.000287  (-0.001190  0.014464 -0.008756)
 25:     52.84   0.000086    0.43  0.000507  (-0.020521  0.008806 -0.002877)
 26:     58.74   0.000021    0.10  0.000109  (-0.008303  0.003684 -0.005186)
 27:     60.54   0.000016    0.08  0.000082  (-0.002904 -0.007174  0.004660)
 28:     65.98   0.000012    0.06  0.000059  ( 0.002772 -0.006181  0.003585)
 29:     71.99   0.000007    0.04  0.000031  ( 0.003118 -0.004489  0.001250)
 30:     75.15   0.000032    0.16  0.000134  (-0.007203  0.008547  0.002931)
 31:     76.49   0.000001    0.01  0.000004  ( 0.001182 -0.000818  0.001492)
 32:     79.88   0.000035    0.17  0.000135  ( 0.000796 -0.005892  0.009986)
 33:     87.73   0.000039    0.20  0.000139  (-0.005513 -0.008543 -0.005971)
 34:     93.18   0.000974    4.92  0.003260  ( 0.011646  0.036545 -0.042298)
 35:     96.43   0.000021    0.11  0.000069  ( 0.006140  0.005566 -0.000446)
 36:     97.46   0.000168    0.85  0.000538  ( 0.005991  0.015795 -0.015902)
 37:    103.00   0.000249    1.26  0.000756  (-0.008645  0.023751 -0.010801)
 38:    103.58   0.000050    0.25  0.000150  (-0.003002 -0.000635 -0.011846)
 39:    106.86   0.000204    1.03  0.000597  ( 0.005565  0.009227 -0.021933)
 40:    116.76   0.000288    1.45  0.000769  (-0.003127 -0.024482  0.012650)
 41:    121.40   0.000034    0.17  0.000088  ( 0.007714 -0.003569 -0.003977)
 42:    126.01   0.000435    2.20  0.001077  ( 0.006080  0.017972  0.026775)
 43:    135.47   0.000993    5.02  0.002288  (-0.000881 -0.029671  0.037504)
 44:    142.12   0.000162    0.82  0.000357  ( 0.013550  0.010584  0.007808)
 45:    143.00   0.001301    6.58  0.002840  (-0.007267 -0.028754  0.044278)
 46:    144.39   0.000319    1.61  0.000689  ( 0.009302 -0.023455  0.007205)
 47:    149.81   0.000071    0.36  0.000148  ( 0.008215  0.008246 -0.003469)
 48:    150.90   0.000124    0.63  0.000256  ( 0.002986 -0.013641 -0.007832)
 49:    152.41   0.000024    0.12  0.000049  (-0.003259  0.005273  0.003252)
 50:    152.86   0.000106    0.54  0.000217  (-0.010645 -0.009557  0.003484)
 51:    154.61   0.000074    0.37  0.000149  ( 0.009815 -0.006171  0.003814)
 52:    156.10   0.000084    0.43  0.000169  ( 0.010022 -0.000274  0.008253)
 53:    158.67   0.000023    0.11  0.000045  ( 0.002917  0.006017  0.000164)
 54:    166.03   0.000236    1.19  0.000443  (-0.005542 -0.019931  0.003912)
 55:    169.87   0.000105    0.53  0.000192  (-0.001873 -0.009529  0.009904)
 56:    179.72   0.000810    4.09  0.001407  ( 0.016653  0.027699  0.019031)
 57:    184.46   0.000040    0.20  0.000067  (-0.006753  0.002622  0.003819)
 58:    196.22   0.000175    0.89  0.000279  (-0.008545  0.013742 -0.004116)
 59:    200.37   0.000610    3.08  0.000950  ( 0.015700 -0.011946 -0.023678)
 60:    211.96   0.000030    0.15  0.000044  ( 0.000415  0.006579 -0.000964)
 61:    219.95   0.000376    1.90  0.000533  (-0.017844  0.011489 -0.009096)
 62:    222.53   0.000777    3.92  0.001089  ( 0.032468  0.005860 -0.000757)
 63:    224.44   0.000106    0.54  0.000148  (-0.001273 -0.005079  0.010974)
 64:    235.92   0.000107    0.54  0.000142  (-0.003467 -0.001226 -0.011341)
 65:    246.67   0.000042    0.21  0.000053  (-0.000120 -0.006147  0.003937)
 66:    252.74   0.000649    3.28  0.000802  (-0.027422  0.003505  0.006112)
 67:    267.20   0.026524  134.04  0.030977  ( 0.032592  0.100776 -0.140568)
 68:    277.63   0.000506    2.56  0.000569  ( 0.012031 -0.020120  0.004374)
 69:    283.26   0.001800    9.10  0.001983  ( 0.044150 -0.005806 -0.000700)
 70:    288.47   0.000134    0.68  0.000145  (-0.000996  0.005528 -0.010663)
 71:    293.94   0.000033    0.17  0.000035  ( 0.001433 -0.003351 -0.004634)
 72:    302.68   0.000330    1.67  0.000341  (-0.017879  0.003827  0.002520)
 73:    310.60   0.002767   13.98  0.002780  ( 0.013660  0.050000 -0.009644)
 74:    312.91   0.000064    0.33  0.000064  (-0.002411 -0.006003  0.004739)
 75:    321.15   0.000168    0.85  0.000163  ( 0.008416  0.009589 -0.000832)
 76:    326.36   0.000192    0.97  0.000184  (-0.001024 -0.001091 -0.013470)
 77:    332.29   0.000150    0.76  0.000141  ( 0.009935  0.001099 -0.006373)
 78:    334.09   0.000038    0.19  0.000035  (-0.001563 -0.000630  0.005711)
 79:    340.88   0.000988    4.99  0.000905  (-0.026105  0.007945 -0.012650)
 80:    342.17   0.000608    3.07  0.000554  ( 0.006464 -0.008897  0.020817)
 81:    343.55   0.001627    8.22  0.001477  (-0.011031 -0.012619  0.034591)
 82:    350.37   0.000240    1.21  0.000214  ( 0.006389 -0.010293  0.008170)
 83:    352.60   0.000610    3.08  0.000540  (-0.004239 -0.021530  0.007630)
 84:    362.70   0.000235    1.19  0.000202  (-0.009199 -0.006853  0.008418)
 85:    373.13   0.000783    3.96  0.000655  ( 0.003634 -0.024046  0.007965)
 86:    374.40   0.000169    0.85  0.000141  (-0.004827 -0.010818 -0.000575)
 87:    382.49   0.000237    1.20  0.000194  (-0.003597  0.003060 -0.013088)
 88:    384.99   0.001475    7.46  0.001196  (-0.013830  0.000601 -0.031689)
 89:    385.55   0.005476   27.67  0.004432  (-0.040234  0.008966 -0.052281)
 90:    386.77   0.000339    1.71  0.000274  (-0.002345  0.014402 -0.007795)
 91:    403.23   0.000827    4.18  0.000640  (-0.016445  0.016393 -0.010057)
 92:    407.67   0.000301    1.52  0.000231  ( 0.005499  0.009439  0.010546)
 93:    409.55   0.001172    5.92  0.000893  ( 0.029554 -0.003674  0.002400)
 94:    411.76   0.000066    0.33  0.000050  (-0.000055 -0.006580 -0.002582)
 95:    417.21   0.000089    0.45  0.000067  ( 0.004376 -0.006861 -0.000745)
 96:    422.46   0.000498    2.52  0.000368  ( 0.015480 -0.004259  0.010509)
 97:    434.53   0.000096    0.49  0.000069  (-0.002912  0.007098 -0.003183)
 98:    451.36   0.000831    4.20  0.000575  (-0.004527  0.016703 -0.016586)
 99:    460.76   0.000395    2.00  0.000268  ( 0.000804  0.016346 -0.000073)
100:    461.70   0.000510    2.58  0.000345  ( 0.003307  0.015361  0.009889)
101:    468.96   0.000899    4.54  0.000598  ( 0.000583 -0.019294 -0.015020)
102:    477.75   0.000521    2.63  0.000340  ( 0.000783 -0.015472 -0.010002)
103:    484.20   0.003108   15.71  0.002003  (-0.030968  0.027519 -0.016930)
104:    487.90   0.001682    8.50  0.001076  (-0.032168 -0.006254 -0.001445)
105:    490.90   0.000139    0.70  0.000088  (-0.009204 -0.000010 -0.001914)
106:    494.15   0.013796   69.72  0.008712  (-0.038268  0.064526 -0.055535)
107:    496.11   0.001445    7.30  0.000909  ( 0.008272 -0.022919  0.017746)
108:    501.16   0.000030    0.15  0.000019  ( 0.003637  0.001452 -0.001874)
109:    506.62   0.000619    3.13  0.000381  (-0.000427  0.008633 -0.017501)
110:    510.11   0.002841   14.36  0.001738  ( 0.001514  0.039997  0.011659)
111:    510.68   0.003383   17.09  0.002067  ( 0.002321  0.010218 -0.044240)
112:    516.13   0.008174   41.31  0.004942  (-0.044033  0.042145 -0.035028)
113:    518.72   0.000332    1.68  0.000199  (-0.012541  0.000509 -0.006475)
114:    571.19   0.003363   16.99  0.001837  (-0.020826 -0.037360  0.002749)
115:    572.92   0.001087    5.50  0.000592  ( 0.012395 -0.020822 -0.002258)
116:    585.34   0.000156    0.79  0.000083  (-0.008522  0.001298 -0.002973)
117:    585.54   0.000188    0.95  0.000100  ( 0.006898 -0.006168 -0.003793)
118:    587.95   0.001180    5.96  0.000626  (-0.022977 -0.009897  0.000682)
119:    589.11   0.000295    1.49  0.000156  ( 0.009330  0.002906  0.007790)
120:    592.48   0.000209    1.06  0.000110  (-0.003710 -0.004093  0.008926)
121:    595.19   0.002657   13.43  0.001393  ( 0.004252  0.035749  0.009838)
122:    597.39   0.002011   10.16  0.001050  (-0.001008 -0.009315  0.031027)
123:    598.46   0.000466    2.35  0.000243  (-0.006834 -0.007212 -0.012009)
124:    633.19   0.002872   14.51  0.001415  (-0.022120 -0.028059 -0.011782)
125:    653.65   0.003053   15.43  0.001457  (-0.030927 -0.021164 -0.007275)
126:    676.43   0.001428    7.22  0.000659  ( 0.014078 -0.007902  0.019957)
127:    728.36   0.000193    0.98  0.000083  ( 0.000536  0.005238 -0.007417)
128:    731.46   0.000681    3.44  0.000290  ( 0.000216  0.007915  0.015093)
129:    736.94   0.000385    1.94  0.000163  ( 0.001186 -0.012677  0.000918)
130:    740.53   0.000045    0.23  0.000019  ( 0.004199  0.000385 -0.001070)
131:    744.70   0.000011    0.06  0.000005  (-0.002166  0.000143  0.000213)
132:    753.44   0.000150    0.76  0.000062  (-0.004341  0.005926  0.002837)
133:    761.15   0.000005    0.02  0.000002  (-0.001094  0.000239 -0.000837)
134:    767.71   0.001217    6.15  0.000495  (-0.022016  0.002655  0.001740)
135:    785.96   0.000979    4.95  0.000389  (-0.007919  0.015868 -0.008627)
136:    787.02   0.000561    2.84  0.000223  (-0.012716 -0.004556 -0.006339)
137:    825.83   0.001700    8.59  0.000642  (-0.019899 -0.015589 -0.001801)
138:    836.02   0.001624    8.21  0.000606  ( 0.001768  0.000281  0.024559)
139:    841.63   0.000765    3.87  0.000284  ( 0.006421 -0.015095  0.003816)
140:    847.86   0.000645    3.26  0.000237  ( 0.011369 -0.002972  0.009969)
141:    849.30   0.001802    9.11  0.000662  (-0.016601 -0.011423 -0.016005)
142:    853.38   0.002127   10.75  0.000778  (-0.017203 -0.018754 -0.011411)
143:    856.16   0.001294    6.54  0.000472  ( 0.015102 -0.011910 -0.010084)
144:    858.26   0.004247   21.46  0.001544  ( 0.031202 -0.020059 -0.012971)
145:    859.39   0.002272   11.48  0.000825  (-0.002346 -0.021912 -0.018427)
146:    868.13   0.004496   22.72  0.001616  (-0.026127 -0.021694 -0.021514)
147:    874.83   0.006087   30.76  0.002171  ( 0.012679  0.032291  0.031108)
148:    884.40   0.007471   37.75  0.002636  (-0.008869 -0.049091 -0.012140)
149:    890.23   0.007168   36.23  0.002513  (-0.001413 -0.024951  0.043455)
150:    891.44   0.004930   24.92  0.001726  ( 0.002479 -0.036737 -0.019240)
151:    895.74   0.000926    4.68  0.000323  ( 0.001938 -0.014436 -0.010513)
152:    901.63   0.000517    2.61  0.000179  ( 0.001824  0.001725  0.013144)
153:    908.94   0.000079    0.40  0.000027  ( 0.000344  0.005130 -0.000748)
154:    913.78   0.001428    7.22  0.000488  (-0.006053 -0.017631 -0.011845)
155:    919.60   0.001477    7.47  0.000501  (-0.021565  0.005162 -0.003112)
156:    932.51   0.002780   14.05  0.000930  (-0.002731 -0.003778  0.030141)
157:    936.11   0.004281   21.64  0.001427  (-0.004970 -0.037445  0.000612)
158:    940.66   0.002465   12.46  0.000818  ( 0.016920  0.011876  0.019756)
159:    943.94   0.000166    0.84  0.000055  (-0.002241 -0.007069 -0.000132)
160:    948.31   0.003052   15.42  0.001004  ( 0.031095  0.006086  0.000511)
161:    952.59   0.001353    6.84  0.000443  (-0.015402  0.014332 -0.000873)
162:    955.71   0.001949    9.85  0.000637  ( 0.023523 -0.004962 -0.007654)
163:    958.79   0.003279   16.57  0.001067  (-0.032245 -0.003873 -0.003549)
164:    973.26   0.000077    0.39  0.000025  ( 0.002387  0.001980 -0.003869)
165:    976.35   0.006279   31.73  0.002007  ( 0.044047 -0.008043 -0.001429)
166:    995.52   0.008464   42.77  0.002653  ( 0.051197 -0.002546 -0.005058)
167:    997.51   0.001061    5.36  0.000332  ( 0.017749  0.000811  0.004035)
168:    999.39   0.000558    2.82  0.000174  ( 0.003022  0.008232 -0.009865)
169:   1001.31   0.000772    3.90  0.000241  ( 0.009826 -0.006726  0.009944)
170:   1002.22   0.001506    7.61  0.000469  ( 0.005515  0.002236  0.020822)
171:   1002.37   0.001555    7.86  0.000484  ( 0.002175  0.021898  0.000002)
172:   1005.81   0.003557   17.98  0.001104  ( 0.032779 -0.004540 -0.002944)
173:   1006.95   0.001278    6.46  0.000396  (-0.014666  0.002255 -0.013267)
174:   1015.59   0.001038    5.25  0.000319  (-0.017826  0.000082  0.001122)
175:   1029.04   0.000469    2.37  0.000142  (-0.000367 -0.008787 -0.008063)
176:   1037.89   0.000079    0.40  0.000024  ( 0.003629  0.001146  0.003040)
177:   1038.82   0.002052   10.37  0.000616  (-0.023737  0.000946 -0.007209)
178:   1040.58   0.008274   41.82  0.002481  (-0.049676  0.001933 -0.003168)
179:   1042.52   0.001126    5.69  0.000337  (-0.014923 -0.008625 -0.006320)
180:   1045.56   0.001880    9.50  0.000561  (-0.020456 -0.007726 -0.009112)
181:   1047.59   0.000665    3.36  0.000198  ( 0.007970  0.008941  0.007395)
182:   1051.40   0.000195    0.99  0.000058  (-0.001729 -0.005656  0.004788)
183:   1052.16   0.000561    2.84  0.000167  (-0.004684 -0.005524  0.010680)
184:   1055.28   0.000331    1.67  0.000098  ( 0.000303 -0.009123  0.003824)
185:   1058.13   0.000907    4.58  0.000268  ( 0.001693  0.000695  0.016253)
186:   1059.80   0.000305    1.54  0.000090  (-0.004151  0.008408  0.001330)
187:   1064.13   0.000767    3.88  0.000225  (-0.007693  0.012819 -0.001248)
188:   1071.31   0.027583  139.40  0.008035  ( 0.078700  0.030155  0.030525)
189:   1071.81   0.004245   21.45  0.001236  (-0.034742  0.005366 -0.000331)
190:   1072.44   0.000109    0.55  0.000032  (-0.004669  0.002510 -0.001907)
191:   1073.29   0.001433    7.24  0.000417  ( 0.016975 -0.009841 -0.005626)
192:   1073.73   0.000726    3.67  0.000211  ( 0.010805 -0.001635 -0.009563)
193:   1073.90   0.000281    1.42  0.000082  ( 0.004252  0.000844  0.007937)
194:   1074.49   0.001804    9.12  0.000524  ( 0.012247 -0.014009  0.013335)
195:   1074.97   0.001579    7.98  0.000458  ( 0.000006  0.016234  0.013957)
196:   1076.19   0.001036    5.23  0.000300  ( 0.010018  0.009719 -0.010271)
197:   1077.03   0.000796    4.02  0.000231  (-0.001225  0.007107 -0.013368)
198:   1099.38   0.009516   48.09  0.002701  (-0.044565 -0.025544 -0.007909)
199:   1107.60   0.014455   73.05  0.004073  (-0.054346 -0.023990 -0.023316)
200:   1109.64   0.003299   16.67  0.000928  (-0.019259 -0.020714  0.011303)
201:   1113.77   0.000396    2.00  0.000111  ( 0.007333  0.005824  0.004833)
202:   1114.06   0.000418    2.11  0.000117  (-0.009878 -0.003803  0.002277)
203:   1114.18   0.006498   32.84  0.001820  (-0.042633  0.001440 -0.000463)
204:   1115.36   0.000066    0.34  0.000019  ( 0.004267 -0.000439  0.000442)
205:   1116.88   0.000979    4.95  0.000273  (-0.010468  0.012686 -0.001702)
206:   1118.07   0.001168    5.90  0.000326  ( 0.009172 -0.014213 -0.006305)
207:   1119.07   0.001138    5.75  0.000317  (-0.007135  0.004487 -0.015697)
208:   1130.58   0.004859   24.56  0.001341  (-0.029980 -0.015580 -0.014128)
209:   1141.76   0.002330   11.77  0.000637  (-0.000708  0.020908 -0.014113)
210:   1175.62   0.001185    5.99  0.000315  (-0.001691 -0.017601  0.001368)
211:   1179.60   0.000899    4.54  0.000238  (-0.015302  0.001602 -0.000999)
212:   1180.37   0.000216    1.09  0.000057  (-0.004478  0.004969 -0.003507)
213:   1182.15   0.000477    2.41  0.000126  ( 0.008810  0.006950 -0.000107)
214:   1183.63   0.000497    2.51  0.000131  (-0.006274 -0.009155  0.002826)
215:   1185.42   0.000341    1.72  0.000090  ( 0.004679 -0.002053  0.007977)
216:   1187.03   0.000684    3.46  0.000180  (-0.000244  0.011643  0.006644)
217:   1188.54   0.000618    3.12  0.000162  (-0.006095  0.002685  0.010857)
218:   1188.93   0.000735    3.71  0.000193  ( 0.009151  0.001865 -0.010282)
219:   1214.93   0.004919   24.86  0.001263  (-0.035542  0.000461 -0.000038)
220:   1217.92   0.000040    0.20  0.000010  ( 0.000498  0.002125 -0.002356)
221:   1222.49   0.001393    7.04  0.000356  ( 0.017909  0.004110 -0.004235)
222:   1226.24   0.000634    3.20  0.000161  ( 0.010357 -0.006426 -0.003574)
223:   1229.42   0.001758    8.89  0.000446  (-0.018466 -0.006365  0.008052)
224:   1232.52   0.003637   18.38  0.000921  (-0.005235  0.023533  0.018427)
225:   1234.80   0.000755    3.82  0.000191  (-0.003043  0.013393  0.001501)
226:   1241.71   0.057014  288.12  0.014329  ( 0.043898  0.085415  0.071455)
227:   1251.41   0.000883    4.46  0.000220  ( 0.005780  0.005309  0.012595)
228:   1259.07   0.001176    5.94  0.000291  ( 0.013440  0.006159 -0.008533)
229:   1265.91   0.008237   41.63  0.002031  (-0.019261 -0.015941 -0.037489)
230:   1269.11   0.001859    9.40  0.000457  ( 0.004732 -0.020224  0.005078)
231:   1272.28   0.001836    9.28  0.000450  (-0.011312 -0.009116  0.015470)
232:   1275.82   0.000456    2.30  0.000112  (-0.000007 -0.009103 -0.005353)
233:   1278.83   0.000118    0.60  0.000029  ( 0.003169  0.000283 -0.004317)
234:   1282.69   0.000134    0.68  0.000033  ( 0.003989  0.004084 -0.000035)
235:   1283.93   0.000093    0.47  0.000023  ( 0.003565 -0.000720  0.003068)
236:   1285.15   0.002519   12.73  0.000612  (-0.024665  0.001136  0.001398)
237:   1286.12   0.014717   74.37  0.003571  (-0.049570 -0.023673 -0.023523)
238:   1303.37   0.006480   32.75  0.001551  (-0.032646  0.009011  0.020110)
239:   1331.99   0.004356   22.02  0.001021  ( 0.029654 -0.011400 -0.003362)
240:   1345.22   0.008359   42.25  0.001939  (-0.043999  0.001473 -0.001057)
241:   1345.89   0.000413    2.09  0.000096  ( 0.008899  0.001097 -0.003930)
242:   1347.24   0.000378    1.91  0.000088  ( 0.007870  0.005057 -0.000200)
243:   1348.16   0.000206    1.04  0.000048  ( 0.001600 -0.006349  0.002206)
244:   1348.86   0.000745    3.76  0.000172  ( 0.008646  0.008383  0.005221)
245:   1349.53   0.000221    1.12  0.000051  (-0.000758  0.005326 -0.004706)
246:   1351.86   0.000722    3.65  0.000167  ( 0.003222  0.008025 -0.009585)
247:   1358.42   0.001382    6.98  0.000317  ( 0.016729 -0.005156 -0.003315)
248:   1367.45   0.008207   41.48  0.001873  (-0.039909 -0.012015 -0.011657)
249:   1369.26   0.001174    5.93  0.000268  ( 0.010395  0.010009  0.007706)
250:   1371.80   0.000825    4.17  0.000188  (-0.005289 -0.000817  0.012615)
251:   1372.23   0.000356    1.80  0.000081  ( 0.001167 -0.008913 -0.000261)
252:   1372.98   0.009692   48.98  0.002203  ( 0.037667  0.018508  0.021016)
253:   1373.79   0.000332    1.68  0.000075  (-0.004827 -0.005593 -0.004567)
254:   1374.97   0.001347    6.81  0.000306  (-0.016269  0.004957 -0.004062)
255:   1376.30   0.000741    3.75  0.000168  (-0.009626 -0.008647 -0.000799)
256:   1377.23   0.014023   70.87  0.003177  ( 0.055726 -0.006223  0.005774)
257:   1378.69   0.007266   36.72  0.001645  ( 0.036415  0.016714 -0.006264)
258:   1396.88   0.000478    2.42  0.000107  ( 0.004982  0.003504  0.008354)
259:   1404.46   0.000563    2.84  0.000125  (-0.008399  0.007042 -0.002206)
260:   1411.12   0.000305    1.54  0.000067  ( 0.006706 -0.003969 -0.002600)
261:   1411.34   0.000116    0.59  0.000026  ( 0.004959  0.000756 -0.000684)
262:   1411.84   0.000088    0.45  0.000019  (-0.003769 -0.001098 -0.002013)
263:   1413.18   0.000024    0.12  0.000005  ( 0.001987 -0.000260 -0.001124)
264:   1413.77   0.000046    0.23  0.000010  ( 0.001377 -0.002249  0.001789)
265:   1414.51   0.000046    0.23  0.000010  ( 0.002086  0.001698  0.001704)
266:   1418.03   0.000093    0.47  0.000020  ( 0.003635  0.000574  0.002625)
267:   1425.80   0.000206    1.04  0.000045  (-0.002426 -0.005182 -0.003522)
268:   1427.54   0.000176    0.89  0.000039  (-0.005917  0.001061 -0.001536)
269:   1430.80   0.001943    9.82  0.000424  (-0.017682  0.004106 -0.009712)
270:   1431.10   0.001459    7.38  0.000318  ( 0.010489 -0.014248 -0.002280)
271:   1434.30   0.001213    6.13  0.000264  ( 0.006456  0.009726  0.011301)
272:   1434.91   0.000662    3.35  0.000144  ( 0.002715  0.005170  0.010482)
273:   1435.27   0.000289    1.46  0.000063  (-0.003260  0.007110 -0.001261)
274:   1435.80   0.000559    2.83  0.000122  (-0.003002 -0.010565  0.000940)
275:   1435.99   0.001966    9.94  0.000427  (-0.004763 -0.012031  0.016120)
276:   1436.32   0.001413    7.14  0.000307  ( 0.001996  0.002995 -0.017147)
277:   1436.82   0.001710    8.64  0.000371  (-0.001649  0.016733  0.009416)
278:   1437.40   0.000224    1.13  0.000049  ( 0.005979 -0.002383 -0.002681)
279:   1437.42   0.000354    1.79  0.000077  ( 0.000981  0.005851  0.006456)
280:   1453.44   0.049269  248.99  0.010578  (-0.077322 -0.051728 -0.043863)
281:   1488.43   0.001918    9.69  0.000402  ( 0.009816 -0.014938  0.009089)
282:   1489.77   0.000049    0.25  0.000010  (-0.001670 -0.002086 -0.001770)
283:   1492.66   0.001421    7.18  0.000297  (-0.006623  0.010763  0.011717)
284:   1493.90   0.000705    3.56  0.000147  (-0.002819 -0.011744  0.001218)
285:   1494.50   0.001749    8.84  0.000365  (-0.007167 -0.017687  0.001010)
286:   1495.95   0.002799   14.14  0.000584  (-0.000935  0.017421 -0.016717)
287:   1496.08   0.001389    7.02  0.000290  ( 0.007894  0.008107  0.012714)
288:   1496.20   0.000986    4.98  0.000206  ( 0.000896 -0.005627 -0.013163)
289:   1496.36   0.001052    5.32  0.000219  ( 0.010506  0.004287 -0.009523)
290:   1496.66   0.000884    4.47  0.000184  (-0.003487  0.010883  0.007333)
291:   1496.91   0.002660   13.44  0.000555  ( 0.006425 -0.021407 -0.007416)
292:   1497.27   0.000635    3.21  0.000132  ( 0.009158  0.004097 -0.005630)
293:   1497.50   0.001098    5.55  0.000229  (-0.009161  0.007676 -0.009274)
294:   1497.76   0.001601    8.09  0.000334  (-0.005979  0.011262  0.013076)
295:   1498.00   0.000562    2.84  0.000117  (-0.006820 -0.005390  0.006436)
296:   1498.09   0.000134    0.68  0.000028  ( 0.004830  0.001207  0.001760)
297:   1498.21   0.000356    1.80  0.000074  (-0.007044 -0.000969  0.004856)
298:   1498.49   0.001705    8.61  0.000355  (-0.018559  0.000777 -0.003156)
299:   1502.55   0.002134   10.78  0.000443  ( 0.016278  0.011270  0.007153)
300:   1502.98   0.002624   13.26  0.000545  ( 0.007519  0.012122  0.018478)
301:   1505.91   0.002125   10.74  0.000440  (-0.015809  0.003762 -0.013281)
302:   1506.05   0.002010   10.16  0.000416  ( 0.009477 -0.015927  0.008540)
303:   1507.25   0.000575    2.91  0.000119  ( 0.000379 -0.010733 -0.001916)
304:   1509.07   0.000333    1.68  0.000069  ( 0.007142  0.001168  0.004053)
305:   1509.11   0.000128    0.64  0.000026  ( 0.000652  0.004271  0.002776)
306:   1509.42   0.000057    0.29  0.000012  (-0.001524  0.000138  0.003073)
307:   1509.63   0.000206    1.04  0.000043  (-0.002742 -0.005723  0.001508)
308:   1509.88   0.004269   21.57  0.000882  (-0.011263 -0.018979  0.019882)
309:   1509.92   0.000822    4.16  0.000170  (-0.000997  0.002734  0.012709)
310:   1510.25   0.000643    3.25  0.000133  ( 0.000182  0.011195 -0.002756)
311:   1510.34   0.001532    7.74  0.000317  (-0.012622 -0.003799  0.011948)
312:   1511.21   0.000204    1.03  0.000042  ( 0.002752 -0.005874  0.000358)
313:   1515.89   0.017038   86.10  0.003507  (-0.037320 -0.035856 -0.028793)
314:   1516.66   0.001585    8.01  0.000326  ( 0.008408  0.008478  0.013548)
315:   1517.13   0.001465    7.40  0.000301  (-0.006775 -0.008176  0.013734)
316:   1517.81   0.001935    9.78  0.000398  (-0.002417  0.011518  0.016103)
317:   1518.37   0.000605    3.06  0.000124  (-0.005263 -0.001145 -0.009759)
318:   1518.45   0.001619    8.18  0.000333  (-0.006730  0.015191 -0.007522)
319:   1518.50   0.001634    8.26  0.000336  (-0.005396 -0.002058  0.017389)
320:   1519.44   0.001036    5.24  0.000213  (-0.008347 -0.011483 -0.003360)
321:   1519.87   0.000992    5.01  0.000204  ( 0.008117 -0.001470  0.011646)
322:   1522.99   0.000104    0.53  0.000021  (-0.003900  0.000555 -0.002411)
323:   1525.86   0.000578    2.92  0.000118  ( 0.009573  0.002013 -0.004741)
324:   1538.48   0.001434    7.25  0.000291  ( 0.005121  0.014187  0.007961)
325:   1624.21   0.000265    1.34  0.000051  (-0.000609 -0.003936 -0.005920)
326:   1662.22   0.000423    2.14  0.000079  ( 0.008852  0.000810 -0.000599)
327:   1712.57   0.002883   14.57  0.000525  ( 0.022868 -0.000822 -0.001317)
328:   1728.39   0.007385   37.32  0.001333  ( 0.036397 -0.002297 -0.001847)
329:   1728.93   0.000132    0.67  0.000024  (-0.001254 -0.001387  0.004502)
330:   1729.49   0.001013    5.12  0.000183  (-0.012926 -0.002879  0.002721)
331:   1730.79   0.000194    0.98  0.000035  ( 0.004761  0.000606  0.003456)
332:   1732.21   0.000390    1.97  0.000070  (-0.001333 -0.001623  0.008112)
333:   1732.72   0.001143    5.78  0.000206  ( 0.003040 -0.014024 -0.000152)
334:   1733.16   0.001061    5.36  0.000191  (-0.008578  0.003328 -0.010317)
335:   1741.90   0.000870    4.40  0.000156  (-0.000619  0.012265 -0.002242)
336:   3001.03   0.012101   61.15  0.001258  ( 0.007910  0.007993  0.033643)
337:   3018.12   0.008717   44.05  0.000901  (-0.020459 -0.010311  0.019401)
338:   3018.84   0.009513   48.07  0.000983  ( 0.021875  0.001434 -0.022423)
339:   3019.41   0.010183   51.46  0.001052  (-0.026125 -0.019218  0.000786)
340:   3020.94   0.007480   37.80  0.000773  ( 0.012736  0.015019  0.019620)
341:   3021.56   0.011546   58.35  0.001192  (-0.032007  0.012340  0.003968)
342:   3021.59   0.008667   43.80  0.000895  ( 0.029506  0.000203  0.004946)
343:   3021.80   0.013425   67.84  0.001386  (-0.030148  0.013495 -0.017186)
344:   3022.77   0.029305  148.10  0.003025  (-0.027936  0.034628 -0.032341)
345:   3023.54   0.001375    6.95  0.000142  (-0.007588  0.002406  0.008863)
346:   3026.26   0.012017   60.73  0.001239  (-0.002703 -0.033115  0.011629)
347:   3026.90   0.011452   57.87  0.001181  ( 0.028096  0.019781  0.000203)
348:   3027.66   0.003488   17.63  0.000360  ( 0.000786 -0.007680  0.017318)
349:   3027.71   0.006390   32.29  0.000659  (-0.018386 -0.017880 -0.000956)
350:   3027.94   0.004416   22.32  0.000455  (-0.003744  0.011347  0.017674)
351:   3028.05   0.004375   22.11  0.000451  ( 0.017248  0.002999 -0.012015)
352:   3028.50   0.003584   18.11  0.000369  ( 0.009860 -0.013767  0.009088)
353:   3028.95   0.005869   29.66  0.000605  ( 0.014633  0.014301 -0.013639)
354:   3029.04   0.002330   11.77  0.000240  (-0.010635 -0.006576 -0.009147)
355:   3032.01   0.007462   37.71  0.000768  ( 0.023251 -0.013920 -0.005795)
356:   3032.18   0.020971  105.98  0.002158  ( 0.011484 -0.040379 -0.019897)
357:   3032.76   0.029533  149.25  0.003039  (-0.005035 -0.017709  0.051961)
358:   3033.00   0.013021   65.80  0.001340  (-0.018970  0.030724  0.005993)
359:   3033.19   0.017267   87.26  0.001777  ( 0.014219 -0.039542 -0.003281)
360:   3033.79   0.007153   36.15  0.000736  ( 0.007974 -0.002409  0.025815)
361:   3033.83   0.013791   69.69  0.001419  ( 0.030329  0.021277  0.006781)
362:   3040.29   0.014379   72.66  0.001476  (-0.023704  0.022441  0.020259)
363:   3040.68   0.007784   39.34  0.000799  (-0.001810  0.014132  0.024412)
364:   3041.02   0.006459   32.64  0.000663  ( 0.007363 -0.021408 -0.012259)
365:   3050.22   0.007936   40.11  0.000812  ( 0.015889 -0.017872  0.015495)
366:   3061.32   0.005236   26.46  0.000534  (-0.010452 -0.011697 -0.016961)
367:   3062.83   0.006274   31.71  0.000639  (-0.003617 -0.017216  0.018160)
368:   3065.42   0.011801   59.64  0.001201  (-0.016086 -0.015787 -0.026332)
369:   3069.67   0.010712   54.13  0.001089  ( 0.018963  0.004424 -0.026642)
370:   3072.83   0.015708   79.38  0.001595  (-0.030244  0.014102 -0.021947)
371:   3073.27   0.025238  127.54  0.002563  ( 0.046836 -0.019131 -0.001742)
372:   3073.51   0.015588   78.78  0.001583  (-0.033900 -0.015715 -0.013660)
373:   3073.72   0.013635   68.91  0.001384  ( 0.033470 -0.015779  0.003891)
374:   3073.87   0.014156   71.54  0.001437  ( 0.022654  0.024891 -0.017445)
375:   3073.98   0.013651   68.99  0.001386  (-0.001177 -0.012247 -0.035135)
376:   3075.10   0.004348   21.97  0.000441  ( 0.006512  0.014854  0.013349)
377:   3075.58   0.004712   23.81  0.000478  ( 0.003752  0.017521 -0.012531)
378:   3077.06   0.003918   19.80  0.000397  ( 0.003622  0.010098 -0.016802)
379:   3077.68   0.006260   31.63  0.000635  (-0.017164  0.009912  0.015552)
380:   3079.33   0.007292   36.85  0.000739  ( 0.006593  0.026363  0.000723)
381:   3079.35   0.004028   20.36  0.000408  ( 0.000053  0.001463 -0.020151)
382:   3079.50   0.005662   28.61  0.000574  ( 0.003338  0.019292  0.013800)
383:   3081.28   0.011056   55.87  0.001120  ( 0.024042  0.021201 -0.009603)
384:   3081.86   0.008856   44.76  0.000897  (-0.020511  0.018827  0.011028)
385:   3083.79   0.014125   71.38  0.001429  (-0.027963 -0.019518  0.016325)
386:   3083.81   0.007778   39.31  0.000787  ( 0.010560  0.008894 -0.024424)
387:   3084.51   0.011943   60.35  0.001208  (-0.024798  0.011542  0.021450)
388:   3086.34   0.010354   52.33  0.001047  ( 0.016220  0.026811  0.008062)
389:   3086.60   0.015589   78.78  0.001576  (-0.033389  0.009486 -0.019268)
390:   3087.03   0.014646   74.02  0.001481  ( 0.035488 -0.013998  0.005019)
391:   3089.40   0.005993   30.29  0.000605  (-0.005758  0.017849 -0.015925)
392:   3090.30   0.005427   27.43  0.000548  (-0.006765 -0.013293  0.018044)
393:   3091.30   0.007607   38.44  0.000768  (-0.021091  0.017962  0.000690)
394:   3093.85   0.011890   60.09  0.001199  (-0.026064 -0.002543 -0.022662)
395:   3097.70   0.003831   19.36  0.000386  ( 0.007084 -0.010922 -0.014714)
396:   3112.03   0.002242   11.33  0.000225  ( 0.001620 -0.013318  0.006699)
397:   3118.48   0.020944  105.84  0.002096  ( 0.034802 -0.029699  0.001623)
398:   3119.16   0.011110   56.15  0.001112  (-0.023013  0.006081 -0.023345)
399:   3125.89   0.011613   58.69  0.001159  (-0.017539 -0.003265 -0.029001)
400:   3125.93   0.008611   43.51  0.000860  (-0.016398 -0.022604 -0.008931)
401:   3126.15   0.007877   39.80  0.000786  (-0.025158 -0.011836  0.003643)
402:   3126.31   0.016551   83.64  0.001652  (-0.005532  0.024645 -0.031845)
403:   3126.75   0.015992   80.82  0.001596  (-0.010071  0.038650 -0.000882)
404:   3126.85   0.016223   81.99  0.001619  (-0.016468  0.015510  0.033277)
405:   3128.02   0.014784   74.71  0.001475  (-0.014413  0.003917  0.035381)
406:   3136.04   0.009469   47.85  0.000942  ( 0.016191  0.004110  0.025752)
407:   3136.37   0.011086   56.02  0.001103  (-0.009359  0.026129  0.018239)
408:   3136.44   0.008868   44.81  0.000882  (-0.009832  0.021809 -0.017607)
409:   3136.54   0.006615   33.43  0.000658  (-0.017212 -0.002978 -0.018790)
410:   3136.98   0.007127   36.02  0.000709  ( 0.018226  0.004159 -0.018959)
411:   3137.91   0.008341   42.15  0.000830  ( 0.017556  0.004452 -0.022395)
412:   3138.06   0.008644   43.68  0.000860  (-0.019411 -0.021971 -0.000258)
413:   3139.01   0.009406   47.53  0.000935  ( 0.025144  0.003847 -0.016973)
414:   3141.38   0.007690   38.86  0.000764  ( 0.003923 -0.012138  0.024520)
415:   3157.43   0.003530   17.84  0.000349  ( 0.015444  0.007098  0.007748)
416:   3158.41   0.003839   19.40  0.000379  (-0.009851 -0.013408 -0.010121)
417:   3162.70   0.002694   13.62  0.000266  ( 0.010910 -0.008906 -0.008216)
418:   3591.21   0.130060  657.27  0.011302  (-0.099620  0.002204  0.037051)
419:   3755.03   0.025146  127.08  0.002090  (-0.045113  0.007387 -0.000214)

* The epsilon (eps) is given for a Dirac delta lineshape.
** The dipole moment derivative (T) already includes vibrational overlap.

The first frequency considered to be a vibration is 6
The total number of vibrations considered is 414


--------------------------
THERMOCHEMISTRY AT 298.15K
--------------------------

Temperature         ... 298.15 K
Pressure            ... 1.00 atm
Total Mass          ... 765.26 AMU

Throughout the following assumptions are being made:
  (1) The electronic state is orbitally nondegenerate
  (2) There are no thermally accessible electronically excited states
  (3) Hindered rotations indicated by low frequency modes are not
      treated as such but are treated as vibrations and this may
      cause some error
  (4) All equations used are the standard statistical mechanics
      equations for an ideal gas
  (5) All vibrations are strictly harmonic

freq.       2.20  E(vib)   ...       0.59 
freq.       2.76  E(vib)   ...       0.59 
freq.       4.72  E(vib)   ...       0.59 
freq.       6.68  E(vib)   ...       0.58 
freq.       8.09  E(vib)   ...       0.58 
freq.       8.48  E(vib)   ...       0.58 
freq.       9.71  E(vib)   ...       0.58 
freq.      12.09  E(vib)   ...       0.58 
freq.      13.76  E(vib)   ...       0.57 
freq.      14.55  E(vib)   ...       0.57 
freq.      19.05  E(vib)   ...       0.57 
freq.      20.37  E(vib)   ...       0.56 
freq.      24.89  E(vib)   ...       0.56 
freq.      27.37  E(vib)   ...       0.55 
freq.      31.58  E(vib)   ...       0.55 
freq.      32.75  E(vib)   ...       0.55 
freq.      42.62  E(vib)   ...       0.53 
freq.      43.88  E(vib)   ...       0.53 
freq.      47.27  E(vib)   ...       0.53 
freq.      52.84  E(vib)   ...       0.52 
freq.      58.74  E(vib)   ...       0.51 
freq.      60.54  E(vib)   ...       0.51 
freq.      65.98  E(vib)   ...       0.50 
freq.      71.99  E(vib)   ...       0.50 
freq.      75.15  E(vib)   ...       0.49 
freq.      76.49  E(vib)   ...       0.49 
freq.      79.88  E(vib)   ...       0.49 
freq.      87.73  E(vib)   ...       0.48 
freq.      93.18  E(vib)   ...       0.47 
freq.      96.43  E(vib)   ...       0.47 
freq.      97.46  E(vib)   ...       0.46 
freq.     103.00  E(vib)   ...       0.46 
freq.     103.58  E(vib)   ...       0.46 
freq.     106.86  E(vib)   ...       0.45 
freq.     116.76  E(vib)   ...       0.44 
freq.     121.40  E(vib)   ...       0.44 
freq.     126.01  E(vib)   ...       0.43 
freq.     135.47  E(vib)   ...       0.42 
freq.     142.12  E(vib)   ...       0.41 
freq.     143.00  E(vib)   ...       0.41 
freq.     144.39  E(vib)   ...       0.41 
freq.     149.81  E(vib)   ...       0.40 
freq.     150.90  E(vib)   ...       0.40 
freq.     152.41  E(vib)   ...       0.40 
freq.     152.86  E(vib)   ...       0.40 
freq.     154.61  E(vib)   ...       0.40 
freq.     156.10  E(vib)   ...       0.40 
freq.     158.67  E(vib)   ...       0.39 
freq.     166.03  E(vib)   ...       0.39 
freq.     169.87  E(vib)   ...       0.38 
freq.     179.72  E(vib)   ...       0.37 
freq.     184.46  E(vib)   ...       0.37 
freq.     196.22  E(vib)   ...       0.36 
freq.     200.37  E(vib)   ...       0.35 
freq.     211.96  E(vib)   ...       0.34 
freq.     219.95  E(vib)   ...       0.33 
freq.     222.53  E(vib)   ...       0.33 
freq.     224.44  E(vib)   ...       0.33 
freq.     235.92  E(vib)   ...       0.32 
freq.     246.67  E(vib)   ...       0.31 
freq.     252.74  E(vib)   ...       0.30 
freq.     267.20  E(vib)   ...       0.29 
freq.     277.63  E(vib)   ...       0.28 
freq.     283.26  E(vib)   ...       0.28 
freq.     288.47  E(vib)   ...       0.27 
freq.     293.94  E(vib)   ...       0.27 
freq.     302.68  E(vib)   ...       0.26 
freq.     310.60  E(vib)   ...       0.26 
freq.     312.91  E(vib)   ...       0.25 
freq.     321.15  E(vib)   ...       0.25 
freq.     326.36  E(vib)   ...       0.24 
freq.     332.29  E(vib)   ...       0.24 
freq.     334.09  E(vib)   ...       0.24 
freq.     340.88  E(vib)   ...       0.23 
freq.     342.17  E(vib)   ...       0.23 
freq.     343.55  E(vib)   ...       0.23 
freq.     350.37  E(vib)   ...       0.23 
freq.     352.60  E(vib)   ...       0.22 
freq.     362.70  E(vib)   ...       0.22 
freq.     373.13  E(vib)   ...       0.21 
freq.     374.40  E(vib)   ...       0.21 
freq.     382.49  E(vib)   ...       0.21 
freq.     384.99  E(vib)   ...       0.20 
freq.     385.55  E(vib)   ...       0.20 
freq.     386.77  E(vib)   ...       0.20 
freq.     403.23  E(vib)   ...       0.19 
freq.     407.67  E(vib)   ...       0.19 
freq.     409.55  E(vib)   ...       0.19 
freq.     411.76  E(vib)   ...       0.19 
freq.     417.21  E(vib)   ...       0.18 
freq.     422.46  E(vib)   ...       0.18 
freq.     434.53  E(vib)   ...       0.17 
freq.     451.36  E(vib)   ...       0.16 
freq.     460.76  E(vib)   ...       0.16 
freq.     461.70  E(vib)   ...       0.16 
freq.     468.96  E(vib)   ...       0.16 
freq.     477.75  E(vib)   ...       0.15 
freq.     484.20  E(vib)   ...       0.15 
freq.     487.90  E(vib)   ...       0.15 
freq.     490.90  E(vib)   ...       0.14 
freq.     494.15  E(vib)   ...       0.14 
freq.     496.11  E(vib)   ...       0.14 
freq.     501.16  E(vib)   ...       0.14 
freq.     506.62  E(vib)   ...       0.14 
freq.     510.11  E(vib)   ...       0.14 
freq.     510.68  E(vib)   ...       0.14 
freq.     516.13  E(vib)   ...       0.13 
freq.     518.72  E(vib)   ...       0.13 
freq.     571.19  E(vib)   ...       0.11 
freq.     572.92  E(vib)   ...       0.11 
freq.     585.34  E(vib)   ...       0.11 
freq.     585.54  E(vib)   ...       0.11 
freq.     587.95  E(vib)   ...       0.10 
freq.     589.11  E(vib)   ...       0.10 
freq.     592.48  E(vib)   ...       0.10 
freq.     595.19  E(vib)   ...       0.10 
freq.     597.39  E(vib)   ...       0.10 
freq.     598.46  E(vib)   ...       0.10 
freq.     633.19  E(vib)   ...       0.09 
freq.     653.65  E(vib)   ...       0.08 
freq.     676.43  E(vib)   ...       0.08 
freq.     728.36  E(vib)   ...       0.06 
freq.     731.46  E(vib)   ...       0.06 
freq.     736.94  E(vib)   ...       0.06 
freq.     740.53  E(vib)   ...       0.06 
freq.     744.70  E(vib)   ...       0.06 
freq.     753.44  E(vib)   ...       0.06 
freq.     761.15  E(vib)   ...       0.06 
freq.     767.71  E(vib)   ...       0.06 
freq.     785.96  E(vib)   ...       0.05 
freq.     787.02  E(vib)   ...       0.05 
freq.     825.83  E(vib)   ...       0.04 
freq.     836.02  E(vib)   ...       0.04 
freq.     841.63  E(vib)   ...       0.04 
freq.     847.86  E(vib)   ...       0.04 
freq.     849.30  E(vib)   ...       0.04 
freq.     853.38  E(vib)   ...       0.04 
freq.     856.16  E(vib)   ...       0.04 
freq.     858.26  E(vib)   ...       0.04 
freq.     859.39  E(vib)   ...       0.04 
freq.     868.13  E(vib)   ...       0.04 
freq.     874.83  E(vib)   ...       0.04 
freq.     884.40  E(vib)   ...       0.04 
freq.     890.23  E(vib)   ...       0.04 
freq.     891.44  E(vib)   ...       0.03 
freq.     895.74  E(vib)   ...       0.03 
freq.     901.63  E(vib)   ...       0.03 
freq.     908.94  E(vib)   ...       0.03 
freq.     913.78  E(vib)   ...       0.03 
freq.     919.60  E(vib)   ...       0.03 
freq.     932.51  E(vib)   ...       0.03 
freq.     936.11  E(vib)   ...       0.03 
freq.     940.66  E(vib)   ...       0.03 
freq.     943.94  E(vib)   ...       0.03 
freq.     948.31  E(vib)   ...       0.03 
freq.     952.59  E(vib)   ...       0.03 
freq.     955.71  E(vib)   ...       0.03 
freq.     958.79  E(vib)   ...       0.03 
freq.     973.26  E(vib)   ...       0.03 
freq.     976.35  E(vib)   ...       0.03 
freq.     995.52  E(vib)   ...       0.02 
freq.     997.51  E(vib)   ...       0.02 
freq.     999.39  E(vib)   ...       0.02 
freq.    1001.31  E(vib)   ...       0.02 
freq.    1002.22  E(vib)   ...       0.02 
freq.    1002.37  E(vib)   ...       0.02 
freq.    1005.81  E(vib)   ...       0.02 
freq.    1006.95  E(vib)   ...       0.02 
freq.    1015.59  E(vib)   ...       0.02 
freq.    1029.04  E(vib)   ...       0.02 
freq.    1037.89  E(vib)   ...       0.02 
freq.    1038.82  E(vib)   ...       0.02 
freq.    1040.58  E(vib)   ...       0.02 
freq.    1042.52  E(vib)   ...       0.02 
freq.    1045.56  E(vib)   ...       0.02 
freq.    1047.59  E(vib)   ...       0.02 
freq.    1051.40  E(vib)   ...       0.02 
freq.    1052.16  E(vib)   ...       0.02 
freq.    1055.28  E(vib)   ...       0.02 
freq.    1058.13  E(vib)   ...       0.02 
freq.    1059.80  E(vib)   ...       0.02 
freq.    1064.13  E(vib)   ...       0.02 
freq.    1071.31  E(vib)   ...       0.02 
freq.    1071.81  E(vib)   ...       0.02 
freq.    1072.44  E(vib)   ...       0.02 
freq.    1073.29  E(vib)   ...       0.02 
freq.    1073.73  E(vib)   ...       0.02 
freq.    1073.90  E(vib)   ...       0.02 
freq.    1074.49  E(vib)   ...       0.02 
freq.    1074.97  E(vib)   ...       0.02 
freq.    1076.19  E(vib)   ...       0.02 
freq.    1077.03  E(vib)   ...       0.02 
freq.    1099.38  E(vib)   ...       0.02 
freq.    1107.60  E(vib)   ...       0.02 
freq.    1109.64  E(vib)   ...       0.02 
freq.    1113.77  E(vib)   ...       0.01 
freq.    1114.06  E(vib)   ...       0.01 
freq.    1114.18  E(vib)   ...       0.01 
freq.    1115.36  E(vib)   ...       0.01 
freq.    1116.88  E(vib)   ...       0.01 
freq.    1118.07  E(vib)   ...       0.01 
freq.    1119.07  E(vib)   ...       0.01 
freq.    1130.58  E(vib)   ...       0.01 
freq.    1141.76  E(vib)   ...       0.01 
freq.    1175.62  E(vib)   ...       0.01 
freq.    1179.60  E(vib)   ...       0.01 
freq.    1180.37  E(vib)   ...       0.01 
freq.    1182.15  E(vib)   ...       0.01 
freq.    1183.63  E(vib)   ...       0.01 
freq.    1185.42  E(vib)   ...       0.01 
freq.    1187.03  E(vib)   ...       0.01 
freq.    1188.54  E(vib)   ...       0.01 
freq.    1188.93  E(vib)   ...       0.01 
freq.    1214.93  E(vib)   ...       0.01 
freq.    1217.92  E(vib)   ...       0.01 
freq.    1222.49  E(vib)   ...       0.01 
freq.    1226.24  E(vib)   ...       0.01 
freq.    1229.42  E(vib)   ...       0.01 
freq.    1232.52  E(vib)   ...       0.01 
freq.    1234.80  E(vib)   ...       0.01 
freq.    1241.71  E(vib)   ...       0.01 
freq.    1251.41  E(vib)   ...       0.01 
freq.    1259.07  E(vib)   ...       0.01 
freq.    1265.91  E(vib)   ...       0.01 
freq.    1269.11  E(vib)   ...       0.01 
freq.    1272.28  E(vib)   ...       0.01 
freq.    1275.82  E(vib)   ...       0.01 
freq.    1278.83  E(vib)   ...       0.01 
freq.    1282.69  E(vib)   ...       0.01 
freq.    1283.93  E(vib)   ...       0.01 
freq.    1285.15  E(vib)   ...       0.01 
freq.    1286.12  E(vib)   ...       0.01 
freq.    1303.37  E(vib)   ...       0.01 
freq.    1331.99  E(vib)   ...       0.01 
freq.    1345.22  E(vib)   ...       0.01 
freq.    1345.89  E(vib)   ...       0.01 
freq.    1347.24  E(vib)   ...       0.01 
freq.    1348.16  E(vib)   ...       0.01 
freq.    1348.86  E(vib)   ...       0.01 
freq.    1349.53  E(vib)   ...       0.01 
freq.    1351.86  E(vib)   ...       0.01 
freq.    1358.42  E(vib)   ...       0.01 
freq.    1367.45  E(vib)   ...       0.01 
freq.    1369.26  E(vib)   ...       0.01 
freq.    1371.80  E(vib)   ...       0.01 
freq.    1372.23  E(vib)   ...       0.01 
freq.    1372.98  E(vib)   ...       0.01 
freq.    1373.79  E(vib)   ...       0.01 
freq.    1374.97  E(vib)   ...       0.01 
freq.    1376.30  E(vib)   ...       0.01 
freq.    1377.23  E(vib)   ...       0.01 
freq.    1378.69  E(vib)   ...       0.01 
freq.    1396.88  E(vib)   ...       0.00 
freq.    1404.46  E(vib)   ...       0.00 
freq.    1411.12  E(vib)   ...       0.00 
freq.    1411.34  E(vib)   ...       0.00 
freq.    1411.84  E(vib)   ...       0.00 
freq.    1413.18  E(vib)   ...       0.00 
freq.    1413.77  E(vib)   ...       0.00 
freq.    1414.51  E(vib)   ...       0.00 
freq.    1418.03  E(vib)   ...       0.00 
freq.    1425.80  E(vib)   ...       0.00 
freq.    1427.54  E(vib)   ...       0.00 
freq.    1430.80  E(vib)   ...       0.00 
freq.    1431.10  E(vib)   ...       0.00 
freq.    1434.30  E(vib)   ...       0.00 
freq.    1434.91  E(vib)   ...       0.00 
freq.    1435.27  E(vib)   ...       0.00 
freq.    1435.80  E(vib)   ...       0.00 
freq.    1435.99  E(vib)   ...       0.00 
freq.    1436.32  E(vib)   ...       0.00 
freq.    1436.82  E(vib)   ...       0.00 
freq.    1437.40  E(vib)   ...       0.00 
freq.    1437.42  E(vib)   ...       0.00 
freq.    1453.44  E(vib)   ...       0.00 
freq.    1488.43  E(vib)   ...       0.00 
freq.    1489.77  E(vib)   ...       0.00 
freq.    1492.66  E(vib)   ...       0.00 
freq.    1493.90  E(vib)   ...       0.00 
freq.    1494.50  E(vib)   ...       0.00 
freq.    1495.95  E(vib)   ...       0.00 
freq.    1496.08  E(vib)   ...       0.00 
freq.    1496.20  E(vib)   ...       0.00 
freq.    1496.36  E(vib)   ...       0.00 
freq.    1496.66  E(vib)   ...       0.00 
freq.    1496.91  E(vib)   ...       0.00 
freq.    1497.27  E(vib)   ...       0.00 
freq.    1497.50  E(vib)   ...       0.00 
freq.    1497.76  E(vib)   ...       0.00 
freq.    1498.00  E(vib)   ...       0.00 
freq.    1498.09  E(vib)   ...       0.00 
freq.    1498.21  E(vib)   ...       0.00 
freq.    1498.49  E(vib)   ...       0.00 
freq.    1502.55  E(vib)   ...       0.00 
freq.    1502.98  E(vib)   ...       0.00 
freq.    1505.91  E(vib)   ...       0.00 
freq.    1506.05  E(vib)   ...       0.00 
freq.    1507.25  E(vib)   ...       0.00 
freq.    1509.07  E(vib)   ...       0.00 
freq.    1509.11  E(vib)   ...       0.00 
freq.    1509.42  E(vib)   ...       0.00 
freq.    1509.63  E(vib)   ...       0.00 
freq.    1509.88  E(vib)   ...       0.00 
freq.    1509.92  E(vib)   ...       0.00 
freq.    1510.25  E(vib)   ...       0.00 
freq.    1510.34  E(vib)   ...       0.00 
freq.    1511.21  E(vib)   ...       0.00 
freq.    1515.89  E(vib)   ...       0.00 
freq.    1516.66  E(vib)   ...       0.00 
freq.    1517.13  E(vib)   ...       0.00 
freq.    1517.81  E(vib)   ...       0.00 
freq.    1518.37  E(vib)   ...       0.00 
freq.    1518.45  E(vib)   ...       0.00 
freq.    1518.50  E(vib)   ...       0.00 
freq.    1519.44  E(vib)   ...       0.00 
freq.    1519.87  E(vib)   ...       0.00 
freq.    1522.99  E(vib)   ...       0.00 
freq.    1525.86  E(vib)   ...       0.00 
freq.    1538.48  E(vib)   ...       0.00 
freq.    1624.21  E(vib)   ...       0.00 
freq.    1662.22  E(vib)   ...       0.00 
freq.    1712.57  E(vib)   ...       0.00 
freq.    1728.39  E(vib)   ...       0.00 
freq.    1728.93  E(vib)   ...       0.00 
freq.    1729.49  E(vib)   ...       0.00 
freq.    1730.79  E(vib)   ...       0.00 
freq.    1732.21  E(vib)   ...       0.00 
freq.    1732.72  E(vib)   ...       0.00 
freq.    1733.16  E(vib)   ...       0.00 
freq.    1741.90  E(vib)   ...       0.00 
freq.    3001.03  E(vib)   ...       0.00 
freq.    3018.12  E(vib)   ...       0.00 
freq.    3018.84  E(vib)   ...       0.00 
freq.    3019.41  E(vib)   ...       0.00 
freq.    3020.94  E(vib)   ...       0.00 
freq.    3021.56  E(vib)   ...       0.00 
freq.    3021.59  E(vib)   ...       0.00 
freq.    3021.80  E(vib)   ...       0.00 
freq.    3022.77  E(vib)   ...       0.00 
freq.    3023.54  E(vib)   ...       0.00 
freq.    3026.26  E(vib)   ...       0.00 
freq.    3026.90  E(vib)   ...       0.00 
freq.    3027.66  E(vib)   ...       0.00 
freq.    3027.71  E(vib)   ...       0.00 
freq.    3027.94  E(vib)   ...       0.00 
freq.    3028.05  E(vib)   ...       0.00 
freq.    3028.50  E(vib)   ...       0.00 
freq.    3028.95  E(vib)   ...       0.00 
freq.    3029.04  E(vib)   ...       0.00 
freq.    3032.01  E(vib)   ...       0.00 
freq.    3032.18  E(vib)   ...       0.00 
freq.    3032.76  E(vib)   ...       0.00 
freq.    3033.00  E(vib)   ...       0.00 
freq.    3033.19  E(vib)   ...       0.00 
freq.    3033.79  E(vib)   ...       0.00 
freq.    3033.83  E(vib)   ...       0.00 
freq.    3040.29  E(vib)   ...       0.00 
freq.    3040.68  E(vib)   ...       0.00 
freq.    3041.02  E(vib)   ...       0.00 
freq.    3050.22  E(vib)   ...       0.00 
freq.    3061.32  E(vib)   ...       0.00 
freq.    3062.83  E(vib)   ...       0.00 
freq.    3065.42  E(vib)   ...       0.00 
freq.    3069.67  E(vib)   ...       0.00 
freq.    3072.83  E(vib)   ...       0.00 
freq.    3073.27  E(vib)   ...       0.00 
freq.    3073.51  E(vib)   ...       0.00 
freq.    3073.72  E(vib)   ...       0.00 
freq.    3073.87  E(vib)   ...       0.00 
freq.    3073.98  E(vib)   ...       0.00 
freq.    3075.10  E(vib)   ...       0.00 
freq.    3075.58  E(vib)   ...       0.00 
freq.    3077.06  E(vib)   ...       0.00 
freq.    3077.68  E(vib)   ...       0.00 
freq.    3079.33  E(vib)   ...       0.00 
freq.    3079.35  E(vib)   ...       0.00 
freq.    3079.50  E(vib)   ...       0.00 
freq.    3081.28  E(vib)   ...       0.00 
freq.    3081.86  E(vib)   ...       0.00 
freq.    3083.79  E(vib)   ...       0.00 
freq.    3083.81  E(vib)   ...       0.00 
freq.    3084.51  E(vib)   ...       0.00 
freq.    3086.34  E(vib)   ...       0.00 
freq.    3086.60  E(vib)   ...       0.00 
freq.    3087.03  E(vib)   ...       0.00 
freq.    3089.40  E(vib)   ...       0.00 
freq.    3090.30  E(vib)   ...       0.00 
freq.    3091.30  E(vib)   ...       0.00 
freq.    3093.85  E(vib)   ...       0.00 
freq.    3097.70  E(vib)   ...       0.00 
freq.    3112.03  E(vib)   ...       0.00 
freq.    3118.48  E(vib)   ...       0.00 
freq.    3119.16  E(vib)   ...       0.00 
freq.    3125.89  E(vib)   ...       0.00 
freq.    3125.93  E(vib)   ...       0.00 
freq.    3126.15  E(vib)   ...       0.00 
freq.    3126.31  E(vib)   ...       0.00 
freq.    3126.75  E(vib)   ...       0.00 
freq.    3126.85  E(vib)   ...       0.00 
freq.    3128.02  E(vib)   ...       0.00 
freq.    3136.04  E(vib)   ...       0.00 
freq.    3136.37  E(vib)   ...       0.00 
freq.    3136.44  E(vib)   ...       0.00 
freq.    3136.54  E(vib)   ...       0.00 
freq.    3136.98  E(vib)   ...       0.00 
freq.    3137.91  E(vib)   ...       0.00 
freq.    3138.06  E(vib)   ...       0.00 
freq.    3139.01  E(vib)   ...       0.00 
freq.    3141.38  E(vib)   ...       0.00 
freq.    3157.43  E(vib)   ...       0.00 
freq.    3158.41  E(vib)   ...       0.00 
freq.    3162.70  E(vib)   ...       0.00 
freq.    3591.21  E(vib)   ...       0.00 
freq.    3755.03  E(vib)   ...       0.00 

------------
INNER ENERGY
------------

The inner energy is: U= E(el) + E(ZPE) + E(vib) + E(rot) + E(trans)
    E(el)   - is the total energy from the electronic structure calculation
              = E(kin-el) + E(nuc-el) + E(el-el) + E(nuc-nuc)
    E(ZPE)  - the the zero temperature vibrational energy from the frequency calculation
    E(vib)  - the the finite temperature correction to E(ZPE) due to population
              of excited vibrational states
    E(rot)  - is the rotational thermal energy
    E(trans)- is the translational thermal energy

Summary of contributions to the inner energy U:
Electronic energy                ...  -2257.09291110 Eh
Zero point energy                ...      1.25858186 Eh     789.77 kcal/mol
Thermal vibrational correction   ...      0.06674142 Eh      41.88 kcal/mol
Thermal rotational correction    ...      0.00141627 Eh       0.89 kcal/mol
Thermal translational correction ...      0.00141627 Eh       0.89 kcal/mol
-----------------------------------------------------------------------
Total thermal energy                  -2255.76475528 Eh


Summary of corrections to the electronic energy:
(perhaps to be used in another calculation)
Total thermal correction                  0.06957396 Eh      43.66 kcal/mol
Non-thermal (ZPE) correction              1.25858186 Eh     789.77 kcal/mol
-----------------------------------------------------------------------
Total correction                          1.32815582 Eh     833.43 kcal/mol


--------
ENTHALPY
--------

The enthalpy is H = U + kB*T
                kB is Boltzmann's constant
Total free energy                 ...  -2255.76475528 Eh 
Thermal Enthalpy correction       ...      0.00094421 Eh       0.59 kcal/mol
-----------------------------------------------------------------------
Total Enthalpy                    ...  -2255.76381107 Eh


Note: Only C1 symmetry has been detected, increase convergence thresholds 
      if your molecule has a higher symmetry. Symmetry factor of 1.0 is   
      used for the rotational entropy correction. 
 

Note: Rotational entropy computed according to Herzberg 
Infrared and Raman Spectra, Chapter V,1, Van Nostrand Reinhold, 1945 
Point Group:  C1, Symmetry Number:   1  
Rotational constants in cm-1:     0.006288     0.000174     0.000173 

Vibrational entropy computed according to the QRRHO of S. Grimme
Chem.Eur.J. 2012 18 9955


-------
ENTROPY
-------

The entropy contributions are T*S = T*(S(el)+S(vib)+S(rot)+S(trans))
     S(el)   - electronic entropy
     S(vib)  - vibrational entropy
     S(rot)  - rotational entropy
     S(trans)- translational entropy
The entropies will be listed as multiplied by the temperature to get
units of energy

Electronic entropy                ...      0.00000000 Eh      0.00 kcal/mol
Vibrational entropy               ...      0.12893937 Eh     80.91 kcal/mol
Rotational entropy                ...      0.02008010 Eh     12.60 kcal/mol
Translational entropy             ...      0.02175343 Eh     13.65 kcal/mol
-----------------------------------------------------------------------
Final entropy term                ...      0.17077290 Eh    107.16 kcal/mol

In case the symmetry of your molecule has not been determined correctly
or in case you have a reason to use a different symmetry number we print 
out the resulting rotational entropy values for sn=1,12 :
 --------------------------------------------------------
|  sn= 1 | S(rot)=       0.02008010 Eh     12.60 kcal/mol|
|  sn= 2 | S(rot)=       0.01942565 Eh     12.19 kcal/mol|
|  sn= 3 | S(rot)=       0.01904281 Eh     11.95 kcal/mol|
|  sn= 4 | S(rot)=       0.01877119 Eh     11.78 kcal/mol|
|  sn= 5 | S(rot)=       0.01856050 Eh     11.65 kcal/mol|
|  sn= 6 | S(rot)=       0.01838836 Eh     11.54 kcal/mol|
|  sn= 7 | S(rot)=       0.01824281 Eh     11.45 kcal/mol|
|  sn= 8 | S(rot)=       0.01811673 Eh     11.37 kcal/mol|
|  sn= 9 | S(rot)=       0.01800553 Eh     11.30 kcal/mol|
|  sn=10 | S(rot)=       0.01790605 Eh     11.24 kcal/mol|
|  sn=11 | S(rot)=       0.01781606 Eh     11.18 kcal/mol|
|  sn=12 | S(rot)=       0.01773390 Eh     11.13 kcal/mol|
 --------------------------------------------------------


-------------------
GIBBS FREE ENERGY
-------------------

The Gibbs free energy is G = H - T*S

Total enthalpy                    ...  -2255.76381107 Eh 
Total entropy correction          ...     -0.17077290 Eh   -107.16 kcal/mol
-----------------------------------------------------------------------
Final Gibbs free energy         ...  -2255.93458397 Eh

For completeness - the Gibbs free energy minus the electronic energy
G-E(el)                           ...      1.15832713 Eh    726.86 kcal/mol


Timings for individual modules:

Sum of individual times         ...    17015.995 sec (= 283.600 min)
GTO integral calculation        ...        4.662 sec (=   0.078 min)   0.0 %
SCF iterations                  ...      362.273 sec (=   6.038 min)   2.1 %
SCF Gradient evaluation         ...       61.172 sec (=   1.020 min)   0.4 %
Geometry relaxation             ...        0.906 sec (=   0.015 min)   0.0 %
Analytical frequency calculation...    16586.981 sec (= 276.450 min)  97.5 %
                             ****ORCA TERMINATED NORMALLY****
TOTAL RUN TIME: 0 days 4 hours 43 minutes 39 seconds 77 msec
```
