## Supplementary material for "A novel quinone biosynthetic pathway illuminates the evolution of aerobic metabolism": PQ1_0e_0H_B3LYP_631Gd_opt.out (part 1 of 2)

```
                                 *****************
                                 * O   R   C   A *
                                 *****************

                                            #,                                       
                                            ###                                      
                                            ####                                     
                                            #####                                    
                                            ######                                   
                                           ########,                                 
                                     ,,################,,,,,                         
                               ,,#################################,,                 
                          ,,##########################################,,             
                       ,#########################################, ''#####,          
                    ,#############################################,,   '####,        
                  ,##################################################,,,,####,       
                ,###########''''           ''''###############################       
              ,#####''   ,,,,##########,,,,          '''####'''          '####       
            ,##' ,,,,###########################,,,                        '##       
           ' ,,###''''                  '''############,,,                           
         ,,##''                                '''############,,,,        ,,,,,,###''
      ,#''                                            '''#######################'''  
     '                                                          ''''####''''         
             ,#######,   #######,   ,#######,      ##                                
            ,#'     '#,  ##    ##  ,#'     '#,    #''#        ######   ,####,        
            ##       ##  ##   ,#'  ##            #'  '#       #        #'  '#        
            ##       ##  #######   ##           ,######,      #####,   #    #        
            '#,     ,#'  ##    ##  '#,     ,#' ,#      #,         ##   #,  ,#        
             '#######'   ##     ##  '#######'  #'      '#     #####' # '####'        


                  #######################################################
                  #                        -***-                        #
                  #          Department of theory and spectroscopy      #
                  #    Directorship and core code : Frank Neese         #
                  #        Max Planck Institute fuer Kohlenforschung    #
                  #                Kaiser Wilhelm Platz 1               #
                  #                 D-45470 Muelheim/Ruhr               #
                  #                      Germany                        #
                  #                                                     #
                  #                  All rights reserved                #
                  #                        -***-                        #
                  #######################################################


                         Program Version 5.0.2 -  RELEASE  -


 With contributions from (in alphabetic order):
   Daniel Aravena         : Magnetic Suceptibility
   Michael Atanasov       : Ab Initio Ligand Field Theory (pilot matlab implementation)
   Alexander A. Auer      : GIAO ZORA, VPT2 properties, NMR spectrum
   Ute Becker             : Parallelization
   Giovanni Bistoni       : ED, misc. LED, open-shell LED, HFLD
   Martin Brehm           : Molecular dynamics
   Dmytro Bykov           : SCF Hessian
   Vijay G. Chilkuri      : MRCI spin determinant printing, contributions to CSF-ICE
   Dipayan Datta          : RHF DLPNO-CCSD density
   Achintya Kumar Dutta   : EOM-CC, STEOM-CC
   Dmitry Ganyushin       : Spin-Orbit,Spin-Spin,Magnetic field MRCI
   Miquel Garcia          : C-PCM and meta-GGA Hessian, CC/C-PCM, Gaussian charge scheme
   Yang Guo               : DLPNO-NEVPT2, F12-NEVPT2, CIM, IAO-localization
   Andreas Hansen         : Spin unrestricted coupled pair/coupled cluster methods
   Benjamin Helmich-Paris : MC-RPA, TRAH-SCF, COSX integrals
   Lee Huntington         : MR-EOM, pCC
   Robert Izsak           : Overlap fitted RIJCOSX, COSX-SCS-MP3, EOM
   Marcus Kettner         : VPT2
   Christian Kollmar      : KDIIS, OOCD, Brueckner-CCSD(T), CCSD density, CASPT2, CASPT2-K
   Simone Kossmann        : Meta GGA functionals, TD-DFT gradient, OOMP2, MP2 Hessian
   Martin Krupicka        : Initial AUTO-CI
   Lucas Lang             : DCDCAS
   Marvin Lechner         : AUTO-CI (C++ implementation), FIC-MRCC
   Dagmar Lenk            : GEPOL surface, SMD
   Dimitrios Liakos       : Extrapolation schemes; Compound Job, initial MDCI parallelization
   Dimitrios Manganas     : Further ROCIS development; embedding schemes
   Dimitrios Pantazis     : SARC Basis sets
   Anastasios Papadopoulos: AUTO-CI, single reference methods and gradients
   Taras Petrenko         : DFT Hessian,TD-DFT gradient, ASA, ECA, R-Raman, ABS, FL, XAS/XES, NRVS
   Peter Pinski           : DLPNO-MP2, DLPNO-MP2 Gradient
   Christoph Reimann      : Effective Core Potentials
   Marius Retegan         : Local ZFS, SOC
   Christoph Riplinger    : Optimizer, TS searches, QM/MM, DLPNO-CCSD(T), (RO)-DLPNO pert. Triples
   Tobias Risthaus        : Range-separated hybrids, TD-DFT gradient, RPA, STAB
   Michael Roemelt        : Original ROCIS implementation
   Masaaki Saitow         : Open-shell DLPNO-CCSD energy and density
   Barbara Sandhoefer     : DKH picture change effects
   Avijit Sen             : IP-ROCIS
   Kantharuban Sivalingam : CASSCF convergence, NEVPT2, FIC-MRCI
   Bernardo de Souza      : ESD, SOC TD-DFT
   Georgi Stoychev        : AutoAux, RI-MP2 NMR, DLPNO-MP2 response
   Willem Van den Heuvel  : Paramagnetic NMR
   Boris Wezisla          : Elementary symmetry handling
   Frank Wennmohs         : Technical directorship


 We gratefully acknowledge several colleagues who have allowed us to
 interface, adapt or use parts of their codes:
   Stefan Grimme, W. Hujo, H. Kruse, P. Pracht,  : VdW corrections, initial TS optimization,
                  C. Bannwarth, S. Ehlert          DFT functionals, gCP, sTDA/sTD-DF
   Ed Valeev, F. Pavosevic, A. Kumar             : LibInt (2-el integral package), F12 methods
   Garnet Chan, S. Sharma, J. Yang, R. Olivares  : DMRG
   Ulf Ekstrom                                   : XCFun DFT Library
   Mihaly Kallay                                 : mrcc  (arbitrary order and MRCC methods)
   Jiri Pittner, Ondrej Demel                    : Mk-CCSD
   Frank Weinhold                                : gennbo (NPA and NBO analysis)
   Christopher J. Cramer and Donald G. Truhlar   : smd solvation model
   Lars Goerigk                                  : TD-DFT with DH, B97 family of functionals
   V. Asgeirsson, H. Jonsson                     : NEB implementation
   FAccTs GmbH                                   : IRC, NEB, NEB-TS, DLPNO-Multilevel, CI-OPT
                                                   MM, QMMM, 2- and 3-layer-ONIOM, Crystal-QMMM,
                                                   LR-CPCM, SF, NACMEs, symmetry and pop. for TD-DFT,
                                                   nearIR, NL-DFT gradient (VV10), updates on ESD,
                                                   ML-optimized integration grids
   S Lehtola, MJT Oliveira, MAL Marques          : LibXC Library
   Liviu Ungur et al                             : ANISO software


 Your calculation uses the libint2 library for the computation of 2-el integrals
 For citations please refer to: http://libint.valeyev.net

 Your ORCA version has been built with support for libXC version: 5.1.0
 For citations please refer to: https://tddft.org/programs/libxc/

 This ORCA versions uses:
   CBLAS   interface :  Fast vector & matrix operations
   LAPACKE interface :  Fast linear algebra routines
   SCALAPACK package :  Parallel linear algebra routines
   Shared memory     :  Shared parallel matrices
   BLAS/LAPACK       :  OpenBLAS 0.3.15  USE64BITINT DYNAMIC_ARCH NO_AFFINITY Zen SINGLE_THREADED
        Core in use  :  Zen
   Copyright (c) 2011-2014, The OpenBLAS Project


================================================================================

----- Orbital basis set information -----
Your calculation utilizes the basis: 6-31G(d)
   H-He, Li-Ne : W. J. Hehre, R. Ditchfield and J.A. Pople, J. Chem. Phys. 56, 2257 (1972).
                 Note: He and Ne are unpublished basis sets taken from the Gaussian program.
                 Note: Li and B from J. D. Dill and J. A. Pople, J. Chem. Phys. 62, 2921 (1975).
   Na - Ar     : M. M. Francl, W. J. Pietro, W. J. Hehre, J. S. Binkley, M. S. Gordon, 
                 D. J. DeFrees and J. A. Pople, J. Chem. Phys. 77, 3654 (1982).
   K - Zn      : V. A. Rassolov, J. A. Pople, M. A. Ratner, and T. L. Windus, J. Chem. Phys. 109, 1223 (1998).

----- AuxJ basis set information -----
Your calculation utilizes the auxiliary basis: def2/J
   F. Weigend, Phys. Chem. Chem. Phys. 8, 1057 (2006).

================================================================================
                                        WARNINGS
                       Please study these warnings very carefully!
================================================================================


WARNING: Geometry Optimization
  ===> : Switching off AutoStart
         For restart on a previous wavefunction, please use MOREAD

INFO   : the flag for use of the SHARK integral package has been found!

================================================================================
                                       INPUT FILE
================================================================================
NAME = PQ1_0e_0H_B3LYP_631Gd_opt.inp
|  1> !Defgrid3 VeryTightOpt CPCM(water) B3LYP 6-31G(d) OPT FREQ
|  2> 
|  3> %maxcore 2048
|  4> 
|  5> %pal
|  6>    nprocs 4
|  7> end
|  8> 
|  9> * xyz 0 1
| 10>  C                 18.10023500    3.73483900   -0.06402500
| 11>  C                 16.93469300    2.79178800   -0.12812300
| 12>  C                 15.75709000    3.02931900   -0.75780700
| 13>  C                 15.42320200    4.27516100   -1.52711600
| 14>  C                 14.67672000    1.99805600   -0.73917400
| 15>  C                 14.88764500    0.69771900   -0.03166000
| 16>  C                 13.74301100   -0.28493100   -0.01095800
| 17>  C                 12.78880900    0.00099600    1.13019300
| 18>  C                 11.49203100    0.33618300    1.03469200
| 19>  C                 10.67279700    0.58260200    2.27768300
| 20>  C                 10.76441800    0.49226600   -0.28715500
| 21>  C                 16.07281400    0.47788600    0.56394200
| 22>  C                 17.14848200    1.48388500    0.56004000
| 23>  O                 18.22191300    1.24083600    1.11584900
| 24>  O                 13.61372400    2.21517100   -1.32082400
| 25>  H                 17.85858500    4.72136200   -0.45502900
| 26>  H                 18.94485200    3.33694600   -0.63741300
| 27>  H                 18.44636300    3.83488600    0.96790000
| 28>  H                 16.19332200    5.03865400   -1.42810600
| 29>  H                 14.46886700    4.69197700   -1.19412200
| 30>  H                 15.30369000    4.04361500   -2.59100700
| 31>  H                 14.15770400   -1.29141000    0.10936700
| 32>  H                 13.22109000   -0.24616000   -0.96864600
| 33>  H                 13.23054000   -0.08215400    2.12222600
| 34>  H                 11.24396300    0.38902800    3.19004400
| 35>  H                  9.78025700   -0.05364400    2.28497800
| 36>  H                 10.31323900    1.61881400    2.30672300
| 37>  H                 11.44299900    0.93284900   -1.02413400
| 38>  H                  9.93444600    1.19560100   -0.15572200
| 39>  H                 16.29784000   -0.45214300    1.07677900
| 40>  H                 10.37852938   -0.41812173   -0.69603659
| 41> **                         ****END OF INPUT****
================================================================================

                       *****************************
                       * Geometry Optimization Run *
                       *****************************

Geometry optimization settings:
Update method            Update   .... BFGS
Choice of coordinates    CoordSys .... Z-matrix Internals
Initial Hessian          InHess   .... Almoef's Model

Convergence Tolerances:
Energy Change            TolE     ....  2.0000e-07 Eh
Max. Gradient            TolMAXG  ....  3.0000e-05 Eh/bohr
RMS Gradient             TolRMSG  ....  8.0000e-06 Eh/bohr
Max. Displacement        TolMAXD  ....  2.0000e-04 bohr
RMS Displacement         TolRMSD  ....  1.0000e-04 bohr
Strict Convergence                ....  False
------------------------------------------------------------------------------
                        ORCA OPTIMIZATION COORDINATE SETUP
------------------------------------------------------------------------------

The optimization will be done in new redundant internal coordinates
Making redundant internal coordinates   ...  (new redundants) done
Evaluating the initial hessian          ...  (Almloef) done
Evaluating the coordinates              ...  done
Calculating the B-matrix                .... done
Calculating the G-matrix                .... done
Diagonalizing the G-matrix              .... done
Small eigenvalue found = 6.543e-03
Small eigenvalue found = 8.016e-03
Small eigenvalue found = 1.557e-02
The first mode is                       ....   62
The number of degrees of freedom        ....   87

    -----------------------------------------------------------------
                    Redundant Internal Coordinates


    -----------------------------------------------------------------
         Definition                    Initial Value    Approx d2E/dq
    -----------------------------------------------------------------
      1. B(C   1,C   0)                  1.5006         0.416110   
      2. B(C   2,C   1)                  1.3563         0.707022   
      3. B(C   3,C   2)                  1.5018         0.414333   
      4. B(C   4,C   2)                  1.4937         0.426913   
      5. B(C   5,C   4)                  1.4953         0.424354   
      6. B(C   6,C   5)                  1.5087         0.403960   
      7. B(C   7,C   6)                  1.5148         0.395094   
      8. B(C   8,C   7)                  1.3428         0.743101   
      9. B(C   9,C   8)                  1.5089         0.403628   
     10. B(C  10,C   8)                  1.5169         0.391956   
     11. B(C  11,C   5)                  1.3445         0.738453   
     12. B(C  12,C  11)                  1.4728         0.460948   
     13. B(C  12,C   1)                  1.4933         0.427526   
     14. B(O  13,C  12)                  1.2330         0.996285   
     15. B(O  14,C   4)                  1.2310         1.003492   
     16. B(H  15,C   0)                  1.0884         0.362289   
     17. B(H  16,C   0)                  1.0957         0.352690   
     18. B(H  17,C   0)                  1.0930         0.356133   
     19. B(H  18,C   3)                  1.0889         0.361493   
     20. B(H  19,C   3)                  1.0933         0.355718   
     21. B(H  20,C   3)                  1.0953         0.353110   
     22. B(H  21,C   6)                  1.0952         0.353295   
     23. B(H  22,C   6)                  1.0914         0.358303   
     24. B(H  23,C   7)                  1.0891         0.361274   
     25. B(H  24,C   9)                  1.0937         0.355284   
     26. B(H  25,C   9)                  1.0961         0.352088   
     27. B(H  26,C   9)                  1.0972         0.350693   
     28. B(H  27,C  10)                  1.0944         0.354319   
     29. B(H  28,C  10)                  1.0958         0.352490   
     30. B(H  29,C  11)                  1.0856         0.365928   
     31. B(H  30,C  10)                  1.0700         0.387554   
     32. A(H  15,C   0,H  17)          109.0580         0.290610   
     33. A(C   1,C   0,H  16)          110.3750         0.329001   
     34. A(H  16,C   0,H  17)          106.4514         0.289389   
     35. A(C   1,C   0,H  15)          112.4474         0.330464   
     36. A(H  15,C   0,H  16)          108.1994         0.290168   
     37. A(C   1,C   0,H  17)          110.1089         0.329529   
     38. A(C   2,C   1,C  12)          119.4479         0.415795   
     39. A(C   0,C   1,C   2)          125.7404         0.413799   
     40. A(C   0,C   1,C  12)          114.8052         0.378846   
     41. A(C   1,C   2,C   4)          120.0847         0.415689   
     42. A(C   1,C   2,C   3)          125.1779         0.413485   
     43. A(C   3,C   2,C   4)          114.7292         0.378471   
     44. A(H  18,C   3,H  19)          108.8032         0.290457   
     45. A(C   2,C   3,H  18)          112.1988         0.330110   
     46. A(H  19,C   3,H  20)          106.3304         0.289390   
     47. A(C   2,C   3,H  20)          110.2699         0.328833   
     48. A(H  18,C   3,H  20)          108.2817         0.290122   
     49. A(C   2,C   3,H  19)          110.7505         0.329233   
     50. A(C   2,C   4,C   5)          120.2832         0.380041   
     51. A(C   2,C   4,O  14)          119.7958         0.439726   
     52. A(C   5,C   4,O  14)          119.9167         0.439249   
     53. A(C   6,C   5,C  11)          123.7934         0.414820   
     54. A(C   4,C   5,C   6)          117.7664         0.376423   
     55. A(C   4,C   5,C  11)          118.4330         0.418472   
     56. A(C   5,C   6,C   7)          111.4271         0.371813   
     57. A(C   7,C   6,H  22)          110.6784         0.327051   
     58. A(H  21,C   6,H  22)          108.0675         0.289742   
     59. A(C   5,C   6,H  22)          109.1259         0.328250   
     60. A(C   7,C   6,H  21)          109.2219         0.326294   
     61. A(C   5,C   6,H  21)          108.2275         0.327489   
     62. A(C   8,C   7,H  23)          118.3936         0.364155   
     63. A(C   6,C   7,H  23)          114.6011         0.327496   
     64. A(C   6,C   7,C   8)          127.0053         0.413648   
     65. A(C   9,C   8,C  10)          116.1418         0.371250   
     66. A(C   7,C   8,C  10)          123.4277         0.413063   
     67. A(C   7,C   8,C   9)          120.4305         0.415222   
     68. A(H  25,C   9,H  26)          106.3299         0.288615   
     69. A(H  24,C   9,H  26)          108.4345         0.289023   
     70. A(C   8,C   9,H  26)          110.7290         0.327046   
     71. A(H  24,C   9,H  25)          108.4793         0.289203   
     72. A(C   8,C   9,H  25)          110.6571         0.327260   
     73. A(C   8,C   9,H  24)          112.0088         0.327747   
     74. A(H  28,C  10,H  30)          108.5889         0.293234   
     75. A(H  27,C  10,H  30)          107.9875         0.293474   
     76. A(C   8,C  10,H  30)          114.7356         0.330880   
     77. A(H  27,C  10,H  28)          106.9779         0.289132   
     78. A(C   8,C  10,H  28)          108.9548         0.325744   
     79. A(C   8,C  10,H  27)          109.3183         0.326021   
     80. A(C  12,C  11,H  29)          115.7866         0.336681   
     81. A(C   5,C  11,H  29)          122.1437         0.364561   
     82. A(C   5,C  11,C  12)          122.0696         0.424699   
     83. A(C  11,C  12,O  13)          120.0006         0.445286   
     84. A(C   1,C  12,O  13)          120.3335         0.439268   
     85. A(C   1,C  12,C  11)          119.6644         0.385638   
     86. D(C  12,C   1,C   0,H  16)     66.9384         0.012811   
     87. D(C  12,C   1,C   0,H  15)   -172.1360         0.012811   
     88. D(C  12,C   1,C   0,H  17)    -50.3000         0.012811   
     89. D(C   2,C   1,C   0,H  16)   -112.1243         0.012811   
     90. D(C   2,C   1,C   0,H  17)    130.6373         0.012811   
     91. D(C   2,C   1,C   0,H  15)      8.8013         0.012811   
     92. D(C   3,C   2,C   1,C   0)      1.2338         0.035267   
     93. D(C   3,C   2,C   1,C  12)   -177.7892         0.035267   
     94. D(C   4,C   2,C   1,C   0)   -179.8706         0.035267   
     95. D(C   4,C   2,C   1,C  12)      1.1065         0.035267   
     96. D(H  19,C   3,C   2,C   4)     52.2378         0.012705   
     97. D(H  20,C   3,C   2,C   1)    113.7693         0.012705   
     98. D(H  19,C   3,C   2,C   1)   -128.8142         0.012705   
     99. D(H  18,C   3,C   2,C   4)    174.0325         0.012705   
    100. D(H  18,C   3,C   2,C   1)     -7.0195         0.012705   
    101. D(H  20,C   3,C   2,C   4)    -65.1787         0.012705   
    102. D(O  14,C   4,C   2,C   3)     -0.4555         0.012458   
    103. D(O  14,C   4,C   2,C   1)   -179.4618         0.012458   
    104. D(C   5,C   4,C   2,C   3)    178.7938         0.012458   
    105. D(C   5,C   4,C   2,C   1)     -0.2125         0.012458   
    106. D(C  11,C   5,C   4,O  14)    178.2775         0.012315   
    107. D(C   6,C   5,C   4,O  14)     -2.6665         0.012315   
    108. D(C   6,C   5,C   4,C   2)    178.0851         0.012315   
    109. D(C  11,C   5,C   4,C   2)     -0.9709         0.012315   
    110. D(H  22,C   6,C   5,C  11)   -143.8312         0.012100   
    111. D(H  22,C   6,C   5,C   4)     37.1677         0.012100   
    112. D(H  21,C   6,C   5,C  11)    -26.4569         0.012100   
    113. D(H  21,C   6,C   5,C   4)    154.5420         0.012100   
    114. D(C   7,C   6,C   5,C  11)     93.6486         0.012100   
    115. D(C   7,C   6,C   5,C   4)    -85.3525         0.012100   
    116. D(C   8,C   7,C   6,C   5)    118.0215         0.011598   
    117. D(H  23,C   7,C   6,H  22)    176.3933         0.011598   
    118. D(H  23,C   7,C   6,H  21)     57.5337         0.011598   
    119. D(H  23,C   7,C   6,C   5)    -61.9835         0.011598   
    120. D(C   8,C   7,C   6,H  22)     -3.6017         0.011598   
    121. D(C   8,C   7,C   6,H  21)   -122.4612         0.011598   
    122. D(C  10,C   8,C   7,H  23)    179.6050         0.039311   
    123. D(C  10,C   8,C   7,C   6)     -0.4002         0.039311   
    124. D(C   9,C   8,C   7,H  23)     -0.3185         0.039311   
    125. D(C   9,C   8,C   7,C   6)    179.6762         0.039311   
    126. D(H  26,C   9,C   8,C  10)    -62.5335         0.012081   
    127. D(H  26,C   9,C   8,C   7)    117.3954         0.012081   
    128. D(H  25,C   9,C   8,C  10)     55.1097         0.012081   
    129. D(H  25,C   9,C   8,C   7)   -124.9613         0.012081   
    130. D(H  24,C   9,C   8,C  10)    176.2916         0.012081   
    131. D(H  24,C   9,C   8,C   7)     -3.7795         0.012081   
    132. D(H  30,C  10,C   8,C   9)    -95.1769         0.011424   
    133. D(H  30,C  10,C   8,C   7)     84.8965         0.011424   
    134. D(H  28,C  10,C   8,C   9)     26.7832         0.011424   
    135. D(H  28,C  10,C   8,C   7)   -153.1434         0.011424   
    136. D(H  27,C  10,C   8,C   9)    143.3706         0.011424   
    137. D(H  27,C  10,C   8,C   7)    -36.5560         0.011424   
    138. D(H  29,C  11,C   5,C   6)      2.2650         0.038774   
    139. D(H  29,C  11,C   5,C   4)   -178.7402         0.038774   
    140. D(C  12,C  11,C   5,C   6)   -177.8117         0.038774   
    141. D(C  12,C  11,C   5,C   4)      1.1831         0.038774   
    142. D(C   1,C  12,C  11,H  29)    179.6301         0.014473   
    143. D(C   1,C  12,C  11,C   5)     -0.2977         0.014473   
    144. D(O  13,C  12,C   1,C   2)    178.6264         0.012493   
    145. D(O  13,C  12,C   1,C   0)     -0.5000         0.012493   
    146. D(C  11,C  12,C   1,C   2)     -0.9151         0.012493   
    147. D(O  13,C  12,C  11,C   5)   -179.8407         0.014473   
    148. D(C  11,C  12,C   1,C   0)    179.9586         0.012493   
    149. D(O  13,C  12,C  11,H  29)      0.0871         0.014473   
    -----------------------------------------------------------------

Number of atoms                         .... 31
Number of degrees of freedom            .... 149

         *************************************************************
         *                GEOMETRY OPTIMIZATION CYCLE   1            *
         *************************************************************
---------------------------------
CARTESIAN COORDINATES (ANGSTROEM)
---------------------------------
  C     18.100235    3.734839   -0.064025
  C     16.934693    2.791788   -0.128123
  C     15.757090    3.029319   -0.757807
  C     15.423202    4.275161   -1.527116
  C     14.676720    1.998056   -0.739174
  C     14.887645    0.697719   -0.031660
  C     13.743011   -0.284931   -0.010958
  C     12.788809    0.000996    1.130193
  C     11.492031    0.336183    1.034692
  C     10.672797    0.582602    2.277683
  C     10.764418    0.492266   -0.287155
  C     16.072814    0.477886    0.563942
  C     17.148482    1.483885    0.560040
  O     18.221913    1.240836    1.115849
  O     13.613724    2.215171   -1.320824
  H     17.858585    4.721362   -0.455029
  H     18.944852    3.336946   -0.637413
  H     18.446363    3.834886    0.967900
  H     16.193322    5.038654   -1.428106
  H     14.468867    4.691977   -1.194122
  H     15.303690    4.043615   -2.591007
  H     14.157704   -1.291410    0.109367
  H     13.221090   -0.246160   -0.968646
  H     13.230540   -0.082154    2.122226
  H     11.243963    0.389028    3.190044
  H      9.780257   -0.053644    2.284978
  H     10.313239    1.618814    2.306723
  H     11.442999    0.932849   -1.024134
  H      9.934446    1.195601   -0.155722
  H     16.297840   -0.452143    1.076779
  H     10.378529   -0.418122   -0.696037

----------------------------
CARTESIAN COORDINATES (A.U.)
----------------------------
  NO LB      ZA    FRAG     MASS         X           Y           Z
   0 C     6.0000    0    12.011   34.204487    7.057823   -0.120990
   1 C     6.0000    0    12.011   32.001932    5.275715   -0.242117
   2 C     6.0000    0    12.011   29.776585    5.724583   -1.432048
   3 C     6.0000    0    12.011   29.145628    8.078883   -2.885831
   4 C     6.0000    0    12.011   27.734981    3.775779   -1.396836
   5 C     6.0000    0    12.011   28.133572    1.318498   -0.059829
   6 C     6.0000    0    12.011   25.970527   -0.538442   -0.020708
   7 C     6.0000    0    12.011   24.167347    0.001882    2.135755
   8 C     6.0000    0    12.011   21.716791    0.635294    1.955285
   9 C     6.0000    0    12.011   20.168663    1.100958    4.304197
  10 C     6.0000    0    12.011   20.341802    0.930248   -0.542644
  11 C     6.0000    0    12.011   30.373217    0.903074    1.065696
  12 C     6.0000    0    12.011   32.405935    2.804136    1.058322
  13 O     8.0000    0    15.999   34.434425    2.344840    2.108649
  14 O     8.0000    0    15.999   25.726210    4.186067   -2.495996
  15 H     1.0000    0     1.008   33.747835    8.922081   -0.859880
  16 H     1.0000    0     1.008   35.800582    6.305914   -1.204536
  17 H     1.0000    0     1.008   34.858574    7.246884    1.829066
  18 H     1.0000    0     1.008   30.600944    9.521676   -2.698729
  19 H     1.0000    0     1.008   27.342196    8.866552   -2.256564
  20 H     1.0000    0     1.008   28.919783    7.641325   -4.896294
  21 H     1.0000    0     1.008   26.754183   -2.440411    0.206674
  22 H     1.0000    0     1.008   24.984239   -0.465175   -1.830476
  23 H     1.0000    0     1.008   25.002097   -0.155249    4.010426
  24 H     1.0000    0     1.008   21.248011    0.735156    6.028310
  25 H     1.0000    0     1.008   18.482007   -0.101372    4.317983
  26 H     1.0000    0     1.008   19.489197    3.059115    4.359075
  27 H     1.0000    0     1.008   21.624134    1.762829   -1.935333
  28 H     1.0000    0     1.008   18.773382    2.259358   -0.294272
  29 H     1.0000    0     1.008   30.798454   -0.854426    2.034817
  30 H     1.0000    0     1.008   19.612578   -0.790136   -1.315319

--------------------------------
INTERNAL COORDINATES (ANGSTROEM)
--------------------------------
 C      0   0   0     0.000000000000     0.00000000     0.00000000
 C      1   0   0     1.500647159051     0.00000000     0.00000000
 C      2   1   0     1.356344993512   125.74044106     0.00000000
 C      3   2   1     1.501812179665   125.17785958     1.23375865
 C      3   2   1     1.493669943715   120.08465664   180.12944463
 C      5   3   2     1.495306567026   120.28323929   359.78752198
 C      6   5   3     1.508713554410   117.76635358   178.08508972
 C      7   6   5     1.514754538179   111.42708833   274.64751049
 C      8   7   6     1.342797061083   127.00527592   118.02153238
 C      9   8   7     1.508937804019   120.43049379   179.67621159
 C      9   8   7     1.516925203188   123.42765011   359.59979437
 C      6   5   3     1.344505057207   118.43299069   359.02913296
 C     12   6   5     1.472790161506   122.06963976     1.18308377
 O     13  12   6     1.232984417032   120.00057928   180.15926322
 O      5   3   2     1.231022396929   119.79576154   180.53823564
 H      1   2   3     1.088350348024   112.44744558     8.80128858
 H      1   2   3     1.095659853550   110.37503310   247.87573176
 H      1   2   3     1.093015645001   110.10889964   130.63730501
 H      4   3   2     1.088948738715   112.19882860   352.98053127
 H      4   3   2     1.093332462756   110.75051497   231.18580455
 H      4   3   2     1.095335897404   110.26990529   113.76932502
 H      7   6   5     1.095193301347   108.22754512   154.54203506
 H      7   6   5     1.091362005031   109.12587662    37.16774541
 H      8   7   6     1.089114168464   114.60109550   298.01646149
 H     10   9   8     1.093665436664   112.00877755   356.22053740
 H     10   9   8     1.096124920409   110.65711515   235.03867763
 H     10   9   8     1.097205808364   110.72895352   117.39543754
 H     11   9   8     1.094405592041   109.31825971   323.44395824
 H     11   9   8     1.095813978966   108.95484854   206.85659440
 H     12   6   5     1.085629969228   122.14373871   181.25981507
 H     11   9   8     1.070000000290   114.73560468    84.89652631

---------------------------
INTERNAL COORDINATES (A.U.)
---------------------------
 C      0   0   0     0.000000000000     0.00000000     0.00000000
 C      1   0   0     2.835812154254     0.00000000     0.00000000
 C      2   1   0     2.563120580854   125.74044106     0.00000000
 C      3   2   1     2.838013724153   125.17785958     1.23375865
 C      3   2   1     2.822627128091   120.08465664   180.12944463
 C      5   3   2     2.825719897932   120.28323929   359.78752198
 C      6   5   3     2.851055432370   117.76635358   178.08508972
 C      7   6   5     2.862471237273   111.42708833   274.64751049
 C      8   7   6     2.537518698882   127.00527592   118.02153238
 C      9   8   7     2.851479202717   120.43049379   179.67621159
 C      9   8   7     2.866573199668   123.42765011   359.59979437
 C      6   5   3     2.540746343793   118.43299069   359.02913296
 C     12   6   5     2.783170057980   122.06963976     1.18308377
 O     13  12   6     2.330002875582   120.00057928   180.15926322
 O      5   3   2     2.326295194919   119.79576154   180.53823564
 H      1   2   3     2.056684095524   112.44744558     8.80128858
 H      1   2   3     2.070497059142   110.37503310   247.87573176
 H      1   2   3     2.065500229144   110.10889964   130.63730501
 H      4   3   2     2.057814890050   112.19882860   352.98053127
 H      4   3   2     2.066098927935   110.75051497   231.18580455
 H      4   3   2     2.069884870746   110.26990529   113.76932502
 H      7   6   5     2.069615403251   108.22754512   154.54203506
 H      7   6   5     2.062375302476   109.12587662    37.16774541
 H      8   7   6     2.058127506971   114.60109550   298.01646149
 H     10   9   8     2.066728157430   112.00877755   356.22053740
 H     10   9   8     2.071375908139   110.65711515   235.03867763
 H     10   9   8     2.073418490356   110.72895352   117.39543754
 H     11   9   8     2.068126848390   109.31825971   323.44395824
 H     11   9   8     2.070788313969   108.95484854   206.85659440
 H     12   6   5     2.051543324618   122.14373871   181.25981507
 H     11   9   8     2.022006963844   114.73560468    84.89652631

---------------------
BASIS SET INFORMATION
---------------------
There are 3 groups of distinct atoms

 Group   1 Type C   : 10s4p1d contracted to 3s2p1d pattern {631/31/1}
 Group   2 Type O   : 10s4p1d contracted to 3s2p1d pattern {631/31/1}
 Group   3 Type H   : 4s contracted to 2s pattern {31}

Atom   0C    basis set group =>   1
Atom   1C    basis set group =>   1
Atom   2C    basis set group =>   1
Atom   3C    basis set group =>   1
Atom   4C    basis set group =>   1
Atom   5C    basis set group =>   1
Atom   6C    basis set group =>   1
Atom   7C    basis set group =>   1
Atom   8C    basis set group =>   1
Atom   9C    basis set group =>   1
Atom  10C    basis set group =>   1
Atom  11C    basis set group =>   1
Atom  12C    basis set group =>   1
Atom  13O    basis set group =>   2
Atom  14O    basis set group =>   2
Atom  15H    basis set group =>   3
Atom  16H    basis set group =>   3
Atom  17H    basis set group =>   3
Atom  18H    basis set group =>   3
Atom  19H    basis set group =>   3
Atom  20H    basis set group =>   3
Atom  21H    basis set group =>   3
Atom  22H    basis set group =>   3
Atom  23H    basis set group =>   3
Atom  24H    basis set group =>   3
Atom  25H    basis set group =>   3
Atom  26H    basis set group =>   3
Atom  27H    basis set group =>   3
Atom  28H    basis set group =>   3
Atom  29H    basis set group =>   3
Atom  30H    basis set group =>   3
---------------------------------
AUXILIARY/J BASIS SET INFORMATION
---------------------------------
There are 3 groups of distinct atoms

 Group   1 Type C   : 12s5p4d2f1g contracted to 6s4p3d1f1g pattern {711111/2111/211/2/1}
 Group   2 Type O   : 12s5p4d2f1g contracted to 6s4p3d1f1g pattern {711111/2111/211/2/1}
 Group   3 Type H   : 5s2p1d contracted to 3s1p1d pattern {311/2/1}

Atom   0C    basis set group =>   1
Atom   1C    basis set group =>   1
Atom   2C    basis set group =>   1
Atom   3C    basis set group =>   1
Atom   4C    basis set group =>   1
Atom   5C    basis set group =>   1
Atom   6C    basis set group =>   1
Atom   7C    basis set group =>   1
Atom   8C    basis set group =>   1
Atom   9C    basis set group =>   1
Atom  10C    basis set group =>   1
Atom  11C    basis set group =>   1
Atom  12C    basis set group =>   1
Atom  13O    basis set group =>   2
Atom  14O    basis set group =>   2
Atom  15H    basis set group =>   3
Atom  16H    basis set group =>   3
Atom  17H    basis set group =>   3
Atom  18H    basis set group =>   3
Atom  19H    basis set group =>   3
Atom  20H    basis set group =>   3
Atom  21H    basis set group =>   3
Atom  22H    basis set group =>   3
Atom  23H    basis set group =>   3
Atom  24H    basis set group =>   3
Atom  25H    basis set group =>   3
Atom  26H    basis set group =>   3
Atom  27H    basis set group =>   3
Atom  28H    basis set group =>   3
Atom  29H    basis set group =>   3
Atom  30H    basis set group =>   3


           ************************************************************
           *        Program running with 4 parallel MPI-processes     *
           *              working on a common directory               *
           ************************************************************
------------------------------------------------------------------------------
                           ORCA GTO INTEGRAL CALCULATION
                           -- RI-GTO INTEGRALS CHOSEN --
------------------------------------------------------------------------------
------------------------------------------------------------------------------
                   ___                                                        
                  /   \      - P O W E R E D   B Y -                         
                 /     \                                                     
                 |  |  |   _    _      __       _____    __    __             
                 |  |  |  | |  | |    /  \     |  _  \  |  |  /  |          
                  \  \/   | |  | |   /    \    | | | |  |  | /  /          
                 / \  \   | |__| |  /  /\  \   | |_| |  |  |/  /          
                |  |  |   |  __  | /  /__\  \  |    /   |      \           
                |  |  |   | |  | | |   __   |  |    \   |  |\   \          
                \     /   | |  | | |  |  |  |  | |\  \  |  | \   \       
                 \___/    |_|  |_| |__|  |__|  |_| \__\ |__|  \__/        
                                                                              
                      - O R C A' S   B I G   F R I E N D -                    
                                      &                                       
                       - I N T E G R A L  F E E D E R -                       
                                                                              
 v1 FN, 2020, v2 2021                                                         
------------------------------------------------------------------------------


Reading SHARK input file PQ1_0e_0H_B3LYP_631Gd_opt.SHARKINP.tmp ... ok
----------------------
SHARK INTEGRAL PACKAGE
----------------------

Number of atoms                             ...     31
Number of basis functions                   ...    242
Number of shells                            ...    122
Maximum angular momentum                    ...      2
Integral batch strategy                     ... SHARK/LIBINT Hybrid
RI-J (if used) integral strategy            ... SPLIT-RIJ (Revised 2003 algorithm where possible)
Printlevel                                  ...      1
Contraction scheme used                     ... SEGMENTED contraction
Coulomb Range Separation                    ... NOT USED
Exchange Range Separation                   ... NOT USED
Finite Nucleus Model                        ... NOT USED
Auxiliary Coulomb fitting basis             ... AVAILABLE
   # of basis functions in Aux-J            ...    911
   # of shells in Aux-J                     ...    305
   Maximum angular momentum in Aux-J        ...      4
Auxiliary J/K fitting basis                 ... NOT available
Auxiliary Correlation fitting basis         ... NOT available
Auxiliary 'external' fitting basis          ... NOT available
Integral threshold                          ...     2.500000e-11
Primitive cut-off                           ...     2.500000e-12
Primitive pair pre-selection threshold      ...     2.500000e-12

Calculating pre-screening integrals         ... done (  0.1 sec) Dimension = 122
Organizing shell pair data                  ... done (  0.0 sec)
Shell pair information
Total number of shell pairs                 ...      7503
Shell pairs after pre-screening             ...      6034
Total number of primitive shell pairs       ...     42268
Primitive shell pairs kept                  ...     19885
          la=0 lb=0:   2295 shell pairs
          la=1 lb=0:   1989 shell pairs
          la=1 lb=1:    432 shell pairs
          la=2 lb=0:    843 shell pairs
          la=2 lb=1:    387 shell pairs
          la=2 lb=2:     88 shell pairs

Calculating one electron integrals          ... done (  0.0 sec)
Calculating RI/J V-Matrix + Cholesky decomp.... done (  0.1 sec)
Calculating Nuclear repulsion               ... done (  0.0 sec) ENN=    953.441924038975 Eh

SHARK setup successfully completed in   0.4 seconds

Maximum memory used throughout the entire GTOINT-calculation: 16.1 MB


           ************************************************************
           *        Program running with 4 parallel MPI-processes     *
           *              working on a common directory               *
           ************************************************************
-------------------------------------------------------------------------------
                                 ORCA SCF
-------------------------------------------------------------------------------

------------
SCF SETTINGS
------------
Hamiltonian:
 Density Functional     Method          .... DFT(GTOs)
 Exchange Functional    Exchange        .... B88
   X-Alpha parameter    XAlpha          ....  0.666667
   Becke's b parameter  XBeta           ....  0.004200
 Correlation Functional Correlation     .... LYP
 LDA part of GGA corr.  LDAOpt          .... VWN-5
 Gradients option       PostSCFGGA      .... off
 Hybrid DFT is turned on
   Fraction HF Exchange ScalHFX         ....  0.200000
   Scaling of DF-GGA-X  ScalDFX         ....  0.720000
   Scaling of DF-GGA-C  ScalDFC         ....  0.810000
   Scaling of DF-LDA-C  ScalLDAC        ....  1.000000
   Perturbative correction              ....  0.000000
   Density functional embedding theory  .... OFF
   NL short-range parameter             ....  4.800000
 RI-approximation to the Coulomb term is turned on
   Number of AuxJ basis functions       .... 911
   RIJ-COSX (HFX calculated with COS-X)).... on


General Settings:
 Integral files         IntName         .... PQ1_0e_0H_B3LYP_631Gd_opt
 Hartree-Fock type      HFTyp           .... RHF
 Total Charge           Charge          ....    0
 Multiplicity           Mult            ....    1
 Number of Electrons    NEL             ....  110
 Basis Dimension        Dim             ....  242
 Nuclear Repulsion      ENuc            ....    953.4419240390 Eh

Convergence Acceleration:
 DIIS                   CNVDIIS         .... on
   Start iteration      DIISMaxIt       ....    12
   Startup error        DIISStart       ....  0.200000
   # of expansion vecs  DIISMaxEq       ....     5
   Bias factor          DIISBfac        ....   1.050
   Max. coefficient     DIISMaxC        ....  10.000
 Trust-Rad. Augm. Hess. CNVTRAH         .... auto
   Auto Start mean grad. ratio tolernc. ....  1.125000
   Auto Start start iteration           ....    20
   Auto Start num. interpolation iter.  ....    10
   Max. Number of Micro iterations      ....    16
   Max. Number of Macro iterations      .... Maxiter - #DIIS iter
   Number of Davidson start vectors     ....     2
   Converg. threshold I  (grad. norm)   ....   1.000e-05
   Converg. threshold II (energy diff.) ....   1.000e-08
   Grad. Scal. Fac. for Micro threshold ....   0.100
   Minimum threshold for Micro iter.    ....   0.010
   NR start threshold (gradient norm)   ....   0.001
   Initial trust radius                 ....   0.400
   Minimum AH scaling param. (alpha)    ....   1.000
   Maximum AH scaling param. (alpha)    .... 1000.000
   Orbital update algorithm             .... Taylor
   White noise on init. David. guess    .... on
   Maximum white noise                  ....   0.010
   Quad. conv. algorithm                .... NR
 SOSCF                  CNVSOSCF        .... on
   Start iteration      SOSCFMaxIt      ....   150
   Startup grad/error   SOSCFStart      ....  0.003300
 Level Shifting         CNVShift        .... on
   Level shift para.    LevelShift      ....    0.2500
   Turn off err/grad.   ShiftErr        ....    0.0010
 Zerner damping         CNVZerner       .... off
 Static damping         CNVDamp         .... on
   Fraction old density DampFac         ....    0.7000
   Max. Damping (<1)    DampMax         ....    0.9800
   Min. Damping (>=0)   DampMin         ....    0.0000
   Turn off err/grad.   DampErr         ....    0.1000
 Fernandez-Rico         CNVRico         .... off

SCF Procedure:
 Maximum # iterations   MaxIter         ....   125
 SCF integral mode      SCFMode         .... Direct
   Integral package                     .... SHARK and LIBINT hybrid scheme
 Reset frequency        DirectResetFreq ....    20
 Integral Threshold     Thresh          ....  2.500e-11 Eh
 Primitive CutOff       TCut            ....  2.500e-12 Eh

Convergence Tolerance:
 Convergence Check Mode ConvCheckMode   .... Total+1el-Energy
 Convergence forced     ConvForced      .... 0
 Energy Change          TolE            ....  1.000e-08 Eh
 1-El. energy change                    ....  1.000e-05 Eh
 Orbital Gradient       TolG            ....  1.000e-05
 Orbital Rotation angle TolX            ....  1.000e-05
 DIIS Error             TolErr          ....  5.000e-07


Diagonalization of the overlap matrix:
Smallest eigenvalue                        ... 4.687e-04
Time for diagonalization                   ...    0.012 sec
Threshold for overlap eigenvalues          ... 1.000e-08
Number of eigenvalues below threshold      ... 0
Time for construction of square roots      ...    0.007 sec
Total time needed                          ...    0.019 sec

Time for model grid setup =    0.388 sec

------------------------------
INITIAL GUESS: MODEL POTENTIAL
------------------------------
Loading Hartree-Fock densities                     ... done
Calculating cut-offs                               ... done
Initializing the effective Hamiltonian             ... done
Setting up the integral package (SHARK)            ... done
Starting the Coulomb interaction                   ... done (   0.2 sec)
Reading the grid                                   ... done
Mapping shells                                     ... done
Starting the XC term evaluation                    ... done (   0.2 sec)
  promolecular density results
     # of electrons  =    109.989383822
     EX              =    -87.934146052
     EC              =     -3.676803018
     EX+EC           =    -91.610949071
Transforming the Hamiltonian                       ... done (   0.0 sec)
Diagonalizing the Hamiltonian                      ... done (   0.0 sec)
Back transforming the eigenvectors                 ... done (   0.0 sec)
Now organizing SCF variables                       ... done
                      ------------------
                      INITIAL GUESS DONE (   0.8 sec)
                      ------------------
-------------------
DFT GRID GENERATION
-------------------

General Integration Accuracy     IntAcc      ... 4.959
Radial Grid Type                 RadialGrid  ... OptM3 with GC (2021)
Angular Grid (max. ang.)         AngularGrid ... 6 (Lebedev-590)
Angular grid pruning method      GridPruning ... 4 (adaptive)
Weight generation scheme         WeightScheme... Becke
Basis function cutoff            BFCut       ... 1.0000e-11
Integration weight cutoff        WCut        ... 1.0000e-14
Angular grids for H and He will be reduced by one unit
Partially contracted basis set               ... off
Rotationally invariant grid construction     ... off

Total number of grid points                  ...   351071
Total number of batches                      ...     5503
Average number of points per batch           ...       63
Average number of grid points per atom       ...    11325
Time for grid setup =    4.333 sec

--------------------
COSX GRID GENERATION
--------------------

GRIDX 1
-------
General Integration Accuracy     IntAcc      ... 4.020
Radial Grid Type                 RadialGrid  ... OptM3 with GC (2021)
Angular Grid (max. ang.)         AngularGrid ... 2 (Lebedev-110)
Angular grid pruning method      GridPruning ... 4 (adaptive)
Weight generation scheme         WeightScheme... Becke
Basis function cutoff            BFCut       ... 1.0000e-11
Integration weight cutoff        WCut        ... 1.0000e-14
Angular grids for H and He will be reduced by one unit
Partially contracted basis set               ... on
Rotationally invariant grid construction     ... off

Total number of grid points                  ...    38513
Total number of batches                      ...      615
Average number of points per batch           ...       62
Average number of grid points per atom       ...     1242
UseSFitting                                  ... on

GRIDX 2
-------
General Integration Accuracy     IntAcc      ... 4.338
Radial Grid Type                 RadialGrid  ... OptM3 with GC (2021)
Angular Grid (max. ang.)         AngularGrid ... 3 (Lebedev-194)
Angular grid pruning method      GridPruning ... 4 (adaptive)
Weight generation scheme         WeightScheme... Becke
Basis function cutoff            BFCut       ... 1.0000e-11
Integration weight cutoff        WCut        ... 1.0000e-14
Angular grids for H and He will be reduced by one unit
Partially contracted basis set               ... on
Rotationally invariant grid construction     ... off

Total number of grid points                  ...    84115
Total number of batches                      ...     1330
Average number of points per batch           ...       63
Average number of grid points per atom       ...     2713
UseSFitting                                  ... on

GRIDX 3
-------
General Integration Accuracy     IntAcc      ... 4.871
Radial Grid Type                 RadialGrid  ... OptM3 with GC (2021)
Angular Grid (max. ang.)         AngularGrid ... 4 (Lebedev-302)
Angular grid pruning method      GridPruning ... 4 (adaptive)
Weight generation scheme         WeightScheme... Becke
Basis function cutoff            BFCut       ... 1.0000e-11
Integration weight cutoff        WCut        ... 1.0000e-14
Angular grids for H and He will be reduced by one unit
Partially contracted basis set               ... on
Rotationally invariant grid construction     ... off

Total number of grid points                  ...   160555
Total number of batches                      ...     2522
Average number of points per batch           ...       63
Average number of grid points per atom       ...     5179
UseSFitting                                  ... on

Time for X-Grid setup             =    2.084 sec


--------------------
CPCM SOLVATION MODEL
--------------------
CPCM parameters:
  Epsilon                                         ...      80.4000
  Refrac                                          ...       1.3300
  Rsolv                                           ...       1.3000
  Surface type                                    ... GAUSSIAN VDW
  Epsilon function type                           ...         CPCM
Radii:
 Radius for C  used is    3.8550 Bohr (=   2.0400 Ang.)
 Radius for O  used is    3.4469 Bohr (=   1.8240 Ang.)
 Radius for H  used is    2.4944 Bohr (=   1.3200 Ang.)
Calculating surface                               ...        done! (  0.0s)
GEPOL surface points                              ...         1668
GEPOL Volume                                      ...    1797.8468
GEPOL Surface-area                                ...     960.9494
Calculating surface distance matrix               ...        done! (  0.0s)
Performing Cholesky decomposition & store         ...        done! (  0.1s)
Overall time for CPCM initialization              ...                 0.1s
--------------
SCF ITERATIONS
--------------
ITER       Energy         Delta-E        Max-DP      RMS-DP      [F,P]     Damp
               ***  Starting incremental Fock matrix formation  ***
  0   -654.6023892531   0.000000000000 0.08433042  0.00217952  0.2327933 0.7000
  1   -654.8014254537  -0.199036200590 0.04810013  0.00146397  0.0935830 0.7000
                               ***Turning on DIIS***
  2   -654.8795634680  -0.078138014288 0.06534184  0.00228764  0.0383052 0.0000
  3   -655.0038255658  -0.124262097787 0.03250142  0.00103732  0.0478197 0.0000
  4   -655.0291465515  -0.025320985693 0.00977974  0.00034103  0.0139990 0.0000
  5   -655.0312687212  -0.002122169784 0.00366304  0.00010341  0.0053792 0.0000
                      *** Initiating the SOSCF procedure ***
                           *** Shutting down DIIS ***
                      *** Re-Reading the Fockian *** 
                      *** Removing any level shift *** 
ITER      Energy       Delta-E        Grad      Rot      Max-DP    RMS-DP
  6   -655.03136544  -0.0000967144  0.000194  0.000194  0.000784  0.000029
               *** Restarting incremental Fock matrix formation ***
  7   -655.03137365  -0.0000082131  0.000127  0.000477  0.000408  0.000015
  8   -655.03137432  -0.0000006722  0.000083  0.000246  0.000276  0.000006
  9   -655.03137435  -0.0000000271  0.000069  0.000182  0.000127  0.000004
 10   -655.03137447  -0.0000001212  0.000022  0.000062  0.000065  0.000002
 11   -655.03137448  -0.0000000118  0.000018  0.000027  0.000056  0.000001
 12   -655.03137449  -0.0000000133  0.000008  0.000023  0.000030  0.000001
 13   -655.03137449   0.0000000004  0.000007  0.000012  0.000015  0.000000
                  ***Gradient check signals convergence***
              ***Rediagonalizing the Fockian in SOSCF/NRSCF***

               *****************************************************
               *                     SUCCESS                       *
               *           SCF CONVERGED AFTER  14 CYCLES          *
               *****************************************************

Old exchange energy                            =    -17.916951034 Eh
New exchange energy                            =    -17.916955532 Eh
Exchange energy change after final integration =     -0.000004498 Eh
Total energy after final integration           =   -655.031378992 Eh
Final COS-X integration done in                =    13.169 sec

----------------
TOTAL SCF ENERGY
----------------

Total Energy       :         -655.03137899 Eh          -17824.30999 eV

Components:
Nuclear Repulsion  :          953.44192404 Eh           25944.47374 eV
Electronic Energy  :        -1608.47330303 Eh          -43768.78374 eV
One Electron Energy:        -2780.58882457 Eh          -75663.66858 eV
Two Electron Energy:         1172.11552154 Eh           31894.88485 eV
Max COSX asymmetry :            0.00000038 Eh               0.00001 eV
CPCM Dielectric    :           -0.01153070 Eh              -0.31377 eV

Virial components:
Potential Energy   :        -1306.26105541 Eh          -35545.17040 eV
Kinetic Energy     :          651.22967642 Eh           17720.86041 eV
Virial Ratio       :            2.00583773


DFT components:
N(Alpha)           :       54.999997710949 electrons
N(Beta)            :       54.999997710949 electrons
N(Total)           :      109.999995421898 electrons
E(X)               :      -71.126312531798 Eh       
E(C)               :       -4.344067218158 Eh       
E(XC)              :      -75.470379749956 Eh       
DFET-embed. en.    :        0.000000000000 Eh       
CPCM Solvation Model Properties:
Surface-charge          :           -0.02275058
Charge-correction       :           -0.00014437 Eh              -0.00393 eV
Free-energy (cav+disp)  :  This term is not implemented in the current solvation scheme

---------------
SCF CONVERGENCE
---------------

  Last Energy change         ...    2.3033e-10  Tolerance :   1.0000e-08
  Last MAX-Density change    ...    3.9968e-15  Tolerance :   1.0000e-07
  Last RMS-Density change    ...    4.6972e-17  Tolerance :   5.0000e-09
  Last Orbital Gradient      ...    5.5927e-07  Tolerance :   1.0000e-05
  Last Orbital Rotation      ...    1.9357e-06  Tolerance :   1.0000e-05

             **** THE GBW FILE WAS UPDATED (PQ1_0e_0H_B3LYP_631Gd_opt.gbw) ****
             **** DENSITY PQ1_0e_0H_B3LYP_631Gd_opt.scfp WAS UPDATED ****
             **** ENERGY FILE WAS UPDATED (PQ1_0e_0H_B3LYP_631Gd_opt.en.tmp) ****
             **** THE GBW FILE WAS UPDATED (PQ1_0e_0H_B3LYP_631Gd_opt.gbw) ****
             **** DENSITY PQ1_0e_0H_B3LYP_631Gd_opt.scfp WAS UPDATED ****
----------------
ORBITAL ENERGIES
----------------

  NO   OCC          E(Eh)            E(eV) 
   0   2.0000     -19.150813      -521.1201 
   1   2.0000     -19.145780      -520.9832 
   2   2.0000     -10.280406      -279.7441 
   3   2.0000     -10.276990      -279.6511 
   4   2.0000     -10.212696      -277.9016 
   5   2.0000     -10.209382      -277.8114 
   6   2.0000     -10.208714      -277.7932 
   7   2.0000     -10.196442      -277.4593 
   8   2.0000     -10.181223      -277.0452 
   9   2.0000     -10.180708      -277.0312 
  10   2.0000     -10.170825      -276.7622 
  11   2.0000     -10.170756      -276.7603 
  12   2.0000     -10.166489      -276.6442 
  13   2.0000     -10.161194      -276.5001 
  14   2.0000     -10.156082      -276.3611 
  15   2.0000      -1.048640       -28.5350 
  16   2.0000      -1.042461       -28.3668 
  17   2.0000      -0.851699       -23.1759 
  18   2.0000      -0.817869       -22.2553 
  19   2.0000      -0.793524       -21.5929 
  20   2.0000      -0.738634       -20.0992 
  21   2.0000      -0.733458       -19.9584 
  22   2.0000      -0.682891       -18.5824 
  23   2.0000      -0.678762       -18.4700 
  24   2.0000      -0.668245       -18.1839 
  25   2.0000      -0.628044       -17.0900 
  26   2.0000      -0.582142       -15.8409 
  27   2.0000      -0.560920       -15.2634 
  28   2.0000      -0.520709       -14.1692 
  29   2.0000      -0.507649       -13.8138 
  30   2.0000      -0.477348       -12.9893 
  31   2.0000      -0.452803       -12.3214 
  32   2.0000      -0.449206       -12.2235 
  33   2.0000      -0.448512       -12.2046 
  34   2.0000      -0.433016       -11.7830 
  35   2.0000      -0.428897       -11.6709 
  36   2.0000      -0.417692       -11.3660 
  37   2.0000      -0.414771       -11.2865 
  38   2.0000      -0.414197       -11.2709 
  39   2.0000      -0.406360       -11.0576 
  40   2.0000      -0.394235       -10.7277 
  41   2.0000      -0.391161       -10.6440 
  42   2.0000      -0.382475       -10.4077 
  43   2.0000      -0.380719       -10.3599 
  44   2.0000      -0.378788       -10.3073 
  45   2.0000      -0.369705       -10.0602 
  46   2.0000      -0.361891        -9.8476 
  47   2.0000      -0.356204        -9.6928 
  48   2.0000      -0.348983        -9.4963 
  49   2.0000      -0.324983        -8.8432 
  50   2.0000      -0.281292        -7.6544 
  51   2.0000      -0.269512        -7.3338 
  52   2.0000      -0.259358        -7.0575 
  53   2.0000      -0.256647        -6.9837 
  54   2.0000      -0.227392        -6.1877 
  55   0.0000      -0.112386        -3.0582 
  56   0.0000      -0.001956        -0.0532 
  57   0.0000       0.022190         0.6038 
  58   0.0000       0.038994         1.0611 
  59   0.0000       0.110411         3.0044 
  60   0.0000       0.113371         3.0850 
  61   0.0000       0.129804         3.5321 
  62   0.0000       0.134107         3.6492 
  63   0.0000       0.138421         3.7666 
  64   0.0000       0.147738         4.0201 
  65   0.0000       0.149069         4.0564 
  66   0.0000       0.152598         4.1524 
  67   0.0000       0.166581         4.5329 
  68   0.0000       0.171443         4.6652 
  69   0.0000       0.176940         4.8148 
  70   0.0000       0.178968         4.8700 
  71   0.0000       0.194953         5.3049 
  72   0.0000       0.201754         5.4900 
  73   0.0000       0.206833         5.6282 
  74   0.0000       0.208984         5.6867 
  75   0.0000       0.224424         6.1069 
  76   0.0000       0.225342         6.1319 
  77   0.0000       0.240309         6.5391 
  78   0.0000       0.244664         6.6576 
  79   0.0000       0.254573         6.9273 
  80   0.0000       0.262088         7.1318 
  81   0.0000       0.276128         7.5138 
  82   0.0000       0.308270         8.3884 
  83   0.0000       0.325521         8.8579 
  84   0.0000       0.329504         8.9663 
  85   0.0000       0.339418         9.2360 
  86   0.0000       0.371676        10.1138 
  87   0.0000       0.407078        11.0772 
  88   0.0000       0.435008        11.8372 
  89   0.0000       0.462896        12.5960 
  90   0.0000       0.490009        13.3338 
  91   0.0000       0.498319        13.5599 
  92   0.0000       0.503502        13.7010 
  93   0.0000       0.513470        13.9722 
  94   0.0000       0.524518        14.2729 
  95   0.0000       0.530105        14.4249 
  96   0.0000       0.532946        14.5022 
  97   0.0000       0.542878        14.7725 
  98   0.0000       0.561466        15.2783 
  99   0.0000       0.566694        15.4205 
 100   0.0000       0.577077        15.7031 
 101   0.0000       0.596019        16.2185 
 102   0.0000       0.602038        16.3823 
 103   0.0000       0.607117        16.5205 
 104   0.0000       0.623403        16.9637 
 105   0.0000       0.628921        17.1138 
 106   0.0000       0.642088        17.4721 
 107   0.0000       0.656073        17.8526 
 108   0.0000       0.666628        18.1399 
 109   0.0000       0.685566        18.6552 
 110   0.0000       0.692506        18.8441 
 111   0.0000       0.698679        19.0120 
 112   0.0000       0.711792        19.3688 
 113   0.0000       0.717642        19.5280 
 114   0.0000       0.731283        19.8992 
 115   0.0000       0.742654        20.2086 
 116   0.0000       0.755592        20.5607 
 117   0.0000       0.767245        20.8778 
 118   0.0000       0.768067        20.9002 
 119   0.0000       0.772030        21.0080 
 120   0.0000       0.794248        21.6126 
 121   0.0000       0.805929        21.9304 
 122   0.0000       0.815496        22.1908 
 123   0.0000       0.833574        22.6827 
 124   0.0000       0.842556        22.9271 
 125   0.0000       0.850940        23.1553 
 126   0.0000       0.862571        23.4717 
 127   0.0000       0.870921        23.6990 
 128   0.0000       0.882871        24.0241 
 129   0.0000       0.892217        24.2785 
 130   0.0000       0.898254        24.4427 
 131   0.0000       0.902816        24.5669 
 132   0.0000       0.912233        24.8231 
 133   0.0000       0.922262        25.0960 
 134   0.0000       0.934560        25.4307 
 135   0.0000       0.936274        25.4773 
 136   0.0000       0.951147        25.8820 
 137   0.0000       0.955552        26.0019 
 138   0.0000       0.963751        26.2250 
 139   0.0000       0.969781        26.3891 
 140   0.0000       0.971776        26.4434 
 141   0.0000       0.988015        26.8853 
 142   0.0000       1.003862        27.3165 
 143   0.0000       1.012220        27.5439 
 144   0.0000       1.020335        27.7647 
 145   0.0000       1.044212        28.4144 
 146   0.0000       1.055213        28.7138 
 147   0.0000       1.102174        29.9917 
 148   0.0000       1.111725        30.2516 
 149   0.0000       1.150763        31.3138 
 150   0.0000       1.170572        31.8529 
 151   0.0000       1.197775        32.5931 
 152   0.0000       1.207467        32.8568 
 153   0.0000       1.221351        33.2347 
 154   0.0000       1.230519        33.4841 
 155   0.0000       1.255077        34.1524 
 156   0.0000       1.266619        34.4664 
 157   0.0000       1.278034        34.7771 
 158   0.0000       1.304988        35.5105 
 159   0.0000       1.348413        36.6922 
 160   0.0000       1.356240        36.9052 
 161   0.0000       1.379229        37.5307 
 162   0.0000       1.401455        38.1355 
 163   0.0000       1.408100        38.3164 
 164   0.0000       1.421053        38.6688 
 165   0.0000       1.432054        38.9682 
 166   0.0000       1.440412        39.1956 
 167   0.0000       1.465920        39.8897 
 168   0.0000       1.483037        40.3555 
 169   0.0000       1.528921        41.6041 
 170   0.0000       1.544600        42.0307 
 171   0.0000       1.605621        43.6912 
 172   0.0000       1.654991        45.0346 
 173   0.0000       1.695557        46.1385 
 174   0.0000       1.713314        46.6217 
 175   0.0000       1.726271        46.9742 
 176   0.0000       1.749564        47.6081 
 177   0.0000       1.758322        47.8464 
 178   0.0000       1.765712        48.0475 
 179   0.0000       1.787040        48.6278 
 180   0.0000       1.808178        49.2030 
 181   0.0000       1.833054        49.8799 
 182   0.0000       1.835663        49.9509 
 183   0.0000       1.846134        50.2359 
 184   0.0000       1.851334        50.3774 
 185   0.0000       1.873805        50.9888 
 186   0.0000       1.879710        51.1495 
 187   0.0000       1.899799        51.6962 
 188   0.0000       1.922634        52.3175 
 189   0.0000       1.934074        52.6288 
 190   0.0000       1.943066        52.8735 
 191   0.0000       1.957571        53.2682 
 192   0.0000       1.973400        53.6989 
 193   0.0000       1.983383        53.9706 
 194   0.0000       2.007525        54.6275 
 195   0.0000       2.011750        54.7425 
 196   0.0000       2.034441        55.3600 
 197   0.0000       2.047572        55.7173 
 198   0.0000       2.055793        55.9410 
 199   0.0000       2.078933        56.5706 
 200   0.0000       2.085453        56.7481 
 201   0.0000       2.112079        57.4726 
 202   0.0000       2.134490        58.0824 
 203   0.0000       2.144297        58.3493 
 204   0.0000       2.168866        59.0179 
 205   0.0000       2.189443        59.5778 
 206   0.0000       2.212720        60.2112 
 207   0.0000       2.241124        60.9841 
 208   0.0000       2.273065        61.8532 
 209   0.0000       2.280114        62.0451 
 210   0.0000       2.303654        62.6856 
 211   0.0000       2.319909        63.1279 
 212   0.0000       2.327226        63.3270 
 213   0.0000       2.360972        64.2453 
 214   0.0000       2.373177        64.5774 
 215   0.0000       2.383067        64.8465 
 216   0.0000       2.393005        65.1170 
 217   0.0000       2.398278        65.2605 
 218   0.0000       2.418243        65.8037 
 219   0.0000       2.428147        66.0732 
 220   0.0000       2.464716        67.0683 
 221   0.0000       2.486515        67.6615 
 222   0.0000       2.500419        68.0399 
 223   0.0000       2.527462        68.7757 
 224   0.0000       2.560497        69.6747 
 225   0.0000       2.578643        70.1684 
 226   0.0000       2.598413        70.7064 
 227   0.0000       2.615695        71.1767 
 228   0.0000       2.641151        71.8694 
 229   0.0000       2.685164        73.0670 
 230   0.0000       2.706362        73.6438 
 231   0.0000       2.747327        74.7586 
 232   0.0000       2.800031        76.1927 
 233   0.0000       2.878801        78.3362 
 234   0.0000       2.898974        78.8851 
 235   0.0000       2.950926        80.2988 
 236   0.0000       2.988890        81.3318 
 237   0.0000       2.999332        81.6160 
 238   0.0000       3.040469        82.7354 
 239   0.0000       3.082951        83.8914 
 240   0.0000       3.241652        88.2098 
 241   0.0000       3.338663        90.8496 

                    ********************************
                    * MULLIKEN POPULATION ANALYSIS *
                    ********************************

-----------------------
MULLIKEN ATOMIC CHARGES
-----------------------
   0 C :   -0.533683
   1 C :    0.048743
   2 C :    0.055182
   3 C :   -0.533207
   4 C :    0.338650
   5 C :    0.131081
   6 C :   -0.382620
   7 C :   -0.176751
   8 C :    0.180233
   9 C :   -0.523483
  10 C :   -0.542149
  11 C :   -0.252589
  12 C :    0.381970
  13 O :   -0.467753
  14 O :   -0.441590
  15 H :    0.178340
  16 H :    0.184740
  17 H :    0.181090
  18 H :    0.177449
  19 H :    0.180469
  20 H :    0.184092
  21 H :    0.173244
  22 H :    0.172833
  23 H :    0.130340
  24 H :    0.158727
  25 H :    0.160582
  26 H :    0.161838
  27 H :    0.174429
  28 H :    0.154095
  29 H :    0.172799
  30 H :    0.172900
Sum of atomic charges:   -0.0000000

--------------------------------
MULLIKEN REDUCED ORBITAL CHARGES
--------------------------------
  0 C s       :     3.304526  s :     3.304526
      pz      :     1.099995  p :     3.194822
      px      :     1.039170
      py      :     1.055658
      dz2     :     0.007738  d :     0.034335
      dxz     :     0.007245
      dyz     :     0.004471
      dx2y2   :     0.006932
      dxy     :     0.007949
  1 C s       :     3.181117  s :     3.181117
      pz      :     0.937916  p :     2.730662
      px      :     0.908748
      py      :     0.883999
      dz2     :     0.004355  d :     0.039478
      dxz     :     0.007417
      dyz     :     0.006117
      dx2y2   :     0.012165
      dxy     :     0.009424
  2 C s       :     3.177800  s :     3.177800
      pz      :     0.929912  p :     2.727760
      px      :     0.927982
      py      :     0.869866
      dz2     :     0.006945  d :     0.039258
      dxz     :     0.005958
      dyz     :     0.005289
      dx2y2   :     0.008154
      dxy     :     0.012911
  3 C s       :     3.304992  s :     3.304992
      pz      :     1.070167  p :     3.193862
      px      :     1.101280
      py      :     1.022415
      dz2     :     0.010570  d :     0.034353
      dxz     :     0.002749
      dyz     :     0.005696
      dx2y2   :     0.005094
      dxy     :     0.010244
  4 C s       :     3.118033  s :     3.118033
      pz      :     0.789018  p :     2.455608
      px      :     0.811043
      py      :     0.855547
      dz2     :     0.011134  d :     0.087708
      dxz     :     0.015991
      dyz     :     0.012167
      dx2y2   :     0.021921
      dxy     :     0.026495
  5 C s       :     3.172451  s :     3.172451
      pz      :     0.897913  p :     2.656386
      px      :     0.887823
      py      :     0.870651
      dz2     :     0.004297  d :     0.040081
      dxz     :     0.007774
      dyz     :     0.005910
      dx2y2   :     0.012431
      dxy     :     0.009669
  6 C s       :     3.274729  s :     3.274729
      pz      :     1.036455  p :     3.067082
      px      :     1.012703
      py      :     1.017924
      dz2     :     0.010019  d :     0.040809
      dxz     :     0.010021
      dyz     :     0.003204
      dx2y2   :     0.006887
      dxy     :     0.010676
  7 C s       :     3.196449  s :     3.196449
      pz      :     0.928312  p :     2.944868
      px      :     0.964048
      py      :     1.052508
      dz2     :     0.009505  d :     0.035435
      dxz     :     0.012776
      dyz     :     0.001771
      dx2y2   :     0.005095
      dxy     :     0.006288
  8 C s       :     3.129556  s :     3.129556
      pz      :     0.819608  p :     2.649019
      px      :     0.894795
      py      :     0.934616
      dz2     :     0.009966  d :     0.041192
      dxz     :     0.013428
      dyz     :     0.004253
      dx2y2   :     0.005743
      dxy     :     0.007803
  9 C s       :     3.306690  s :     3.306690
      pz      :     1.022215  p :     3.181511
      px      :     1.077509
      py      :     1.081787
      dz2     :     0.009781  d :     0.035282
      dxz     :     0.008605
      dyz     :     0.002469
      dx2y2   :     0.005480
      dxy     :     0.008945
 10 C s       :     3.304202  s :     3.304202
      pz      :     1.037106  p :     3.203405
      px      :     1.081359
      py      :     1.084941
      dz2     :     0.006623  d :     0.034542
      dxz     :     0.008693
      dyz     :     0.006377
      dx2y2   :     0.003006
      dxy     :     0.009842
 11 C s       :     3.264684  s :     3.264684
      pz      :     0.979706  p :     2.954225
      px      :     0.986853
      py      :     0.987666
      dz2     :     0.004037  d :     0.033680
      dxz     :     0.005197
      dyz     :     0.005397
      dx2y2   :     0.008610
      dxy     :     0.010438
 12 C s       :     3.097429  s :     3.097429
      pz      :     0.785713  p :     2.432461
      px      :     0.801202
      py      :     0.845545
      dz2     :     0.010793  d :     0.088141
      dxz     :     0.015779
      dyz     :     0.011589
      dx2y2   :     0.022084
      dxy     :     0.027897
 13 O s       :     3.862385  s :     3.862385
      pz      :     1.382098  p :     4.579106
      px      :     1.436929
      py      :     1.760080
      dz2     :     0.004961  d :     0.026262
      dxz     :     0.007823
      dyz     :     0.001626
      dx2y2   :     0.005888
      dxy     :     0.005963
 14 O s       :     3.871267  s :     3.871267
      pz      :     1.384981  p :     4.544031
      px      :     1.418050
      py      :     1.741000
      dz2     :     0.005228  d :     0.026292
      dxz     :     0.007732
      dyz     :     0.001734
      dx2y2   :     0.005781
      dxy     :     0.005818
 15 H s       :     0.821660  s :     0.821660
 16 H s       :     0.815260  s :     0.815260
 17 H s       :     0.818910  s :     0.818910
 18 H s       :     0.822551  s :     0.822551
 19 H s       :     0.819531  s :     0.819531
 20 H s       :     0.815908  s :     0.815908
 21 H s       :     0.826756  s :     0.826756
 22 H s       :     0.827167  s :     0.827167
 23 H s       :     0.869660  s :     0.869660
 24 H s       :     0.841273  s :     0.841273
 25 H s       :     0.839418  s :     0.839418
 26 H s       :     0.838162  s :     0.838162
 27 H s       :     0.825571  s :     0.825571
 28 H s       :     0.845905  s :     0.845905
 29 H s       :     0.827201  s :     0.827201
 30 H s       :     0.827100  s :     0.827100


                     *******************************
                     * LOEWDIN POPULATION ANALYSIS *
                     *******************************

----------------------
LOEWDIN ATOMIC CHARGES
----------------------
   0 C :   -0.362426
   1 C :   -0.024289
   2 C :   -0.028210
   3 C :   -0.361997
   4 C :    0.127516
   5 C :   -0.002271
   6 C :   -0.228306
   7 C :   -0.167989
   8 C :   -0.024987
   9 C :   -0.361815
  10 C :   -0.378985
  11 C :   -0.137724
  12 C :    0.116768
  13 O :   -0.231822
  14 O :   -0.215558
  15 H :    0.142787
  16 H :    0.152264
  17 H :    0.149795
  18 H :    0.142597
  19 H :    0.148890
  20 H :    0.151614
  21 H :    0.146077
  22 H :    0.147744
  23 H :    0.127968
  24 H :    0.132039
  25 H :    0.134201
  26 H :    0.135206
  27 H :    0.139865
  28 H :    0.132826
  29 H :    0.156365
  30 H :    0.141859

-------------------------------
LOEWDIN REDUCED ORBITAL CHARGES
-------------------------------
  0 C s       :     2.961627  s :     2.961627
      pz      :     1.141718  p :     3.333172
      px      :     1.085130
      py      :     1.106324
      dz2     :     0.014442  d :     0.067627
      dxz     :     0.013938
      dyz     :     0.008168
      dx2y2   :     0.014077
      dxy     :     0.017002
  1 C s       :     2.897890  s :     2.897890
      pz      :     0.966456  p :     3.028545
      px      :     1.047785
      py      :     1.014304
      dz2     :     0.009551  d :     0.097855
      dxz     :     0.017369
      dyz     :     0.014866
      dx2y2   :     0.030596
      dxy     :     0.025474
  2 C s       :     2.896619  s :     2.896619
      pz      :     0.976753  p :     3.033848
      px      :     1.040149
      py      :     1.016946
      dz2     :     0.014207  d :     0.097743
      dxz     :     0.015104
      dyz     :     0.013100
      dx2y2   :     0.022398
      dxy     :     0.032936
  3 C s       :     2.961848  s :     2.961848
      pz      :     1.115780  p :     3.332483
      px      :     1.137669
      py      :     1.079034
      dz2     :     0.020233  d :     0.067666
      dxz     :     0.004731
      dyz     :     0.012090
      dx2y2   :     0.010678
      dxy     :     0.019935
  4 C s       :     2.880248  s :     2.880248
      pz      :     0.836741  p :     2.785096
      px      :     0.966483
      py      :     0.981871
      dz2     :     0.023310  d :     0.207140
      dxz     :     0.037409
      dyz     :     0.028419
      dx2y2   :     0.053235
      dxy     :     0.064767
  5 C s       :     2.903230  s :     2.903230
      pz      :     0.940842  p :     3.000173
      px      :     1.048081
      py      :     1.011250
      dz2     :     0.009601  d :     0.098868
      dxz     :     0.018112
      dyz     :     0.014376
      dx2y2   :     0.031111
      dxy     :     0.025668
  6 C s       :     2.919681  s :     2.919681
      pz      :     1.100669  p :     3.222494
      px      :     1.048753
      py      :     1.073072
      dz2     :     0.020550  d :     0.086131
      dxz     :     0.021685
      dyz     :     0.006243
      dx2y2   :     0.013991
      dxy     :     0.023662
  7 C s       :     2.931568  s :     2.931568
      pz      :     1.041936  p :     3.154042
      px      :     1.061057
      py      :     1.051048
      dz2     :     0.020574  d :     0.082380
      dxz     :     0.031672
      dyz     :     0.004162
      dx2y2   :     0.012849
      dxy     :     0.013122
  8 C s       :     2.892267  s :     2.892267
      pz      :     1.019982  p :     3.032804
      px      :     1.066903
      py      :     0.945919
      dz2     :     0.024428  d :     0.099916
      dxz     :     0.035787
      dyz     :     0.009163
      dx2y2   :     0.014105
      dxy     :     0.016433
  9 C s       :     2.971188  s :     2.971188
      pz      :     1.082674  p :     3.322262
      px      :     1.111209
      py      :     1.128378
      dz2     :     0.019406  d :     0.068366
      dxz     :     0.017616
      dyz     :     0.004911
      dx2y2   :     0.009866
      dxy     :     0.016568
 10 C s       :     2.966573  s :     2.966573
      pz      :     1.088761  p :     3.345776
      px      :     1.119880
      py      :     1.137135
      dz2     :     0.013924  d :     0.066636
      dxz     :     0.017288
      dyz     :     0.012202
      dx2y2   :     0.005150
      dxy     :     0.018072
 11 C s       :     2.939296  s :     2.939296
      pz      :     1.006903  p :     3.117361
      px      :     1.051255
      py      :     1.059204
      dz2     :     0.008124  d :     0.081067
      dxz     :     0.013433
      dyz     :     0.010547
      dx2y2   :     0.022101
      dxy     :     0.026862
 12 C s       :     2.876133  s :     2.876133
      pz      :     0.833223  p :     2.797274
      px      :     0.970352
      py      :     0.993699
      dz2     :     0.022390  d :     0.209826
      dxz     :     0.036737
      dyz     :     0.028269
      dx2y2   :     0.055139
      dxy     :     0.067291
 13 O s       :     3.563503  s :     3.563503
      pz      :     1.385263  p :     4.615521
      px      :     1.492100
      py      :     1.738158
      dz2     :     0.007371  d :     0.052798
      dxz     :     0.016250
      dyz     :     0.003556
      dx2y2   :     0.013748
      dxy     :     0.011874
 14 O s       :     3.561585  s :     3.561585
      pz      :     1.391980  p :     4.600448
      px      :     1.483201
      py      :     1.725267
      dz2     :     0.007697  d :     0.053525
      dxz     :     0.016759
      dyz     :     0.003812
      dx2y2   :     0.013746
      dxy     :     0.011510
 15 H s       :     0.857213  s :     0.857213
 16 H s       :     0.847736  s :     0.847736
 17 H s       :     0.850205  s :     0.850205
 18 H s       :     0.857403  s :     0.857403
 19 H s       :     0.851110  s :     0.851110
 20 H s       :     0.848386  s :     0.848386
 21 H s       :     0.853923  s :     0.853923
 22 H s       :     0.852256  s :     0.852256
 23 H s       :     0.872032  s :     0.872032
 24 H s       :     0.867961  s :     0.867961
 25 H s       :     0.865799  s :     0.865799
 26 H s       :     0.864794  s :     0.864794
 27 H s       :     0.860135  s :     0.860135
 28 H s       :     0.867174  s :     0.867174
 29 H s       :     0.843635  s :     0.843635
 30 H s       :     0.858141  s :     0.858141


                      *****************************
                      * MAYER POPULATION ANALYSIS *
                      *****************************

  NA   - Mulliken gross atomic population
  ZA   - Total nuclear charge
  QA   - Mulliken gross atomic charge
  VA   - Mayer's total valence
  BVA  - Mayer's bonded valence
  FA   - Mayer's free valence

  ATOM       NA         ZA         QA         VA         BVA        FA
  0 C      6.5337     6.0000    -0.5337     3.8413     3.8413    -0.0000
  1 C      5.9513     6.0000     0.0487     3.8602     3.8602    -0.0000
  2 C      5.9448     6.0000     0.0552     3.8385     3.8385    -0.0000
  3 C      6.5332     6.0000    -0.5332     3.8419     3.8419     0.0000
  4 C      5.6613     6.0000     0.3387     3.9253     3.9253     0.0000
  5 C      5.8689     6.0000     0.1311     3.7782     3.7782    -0.0000
  6 C      6.3826     6.0000    -0.3826     3.8578     3.8578     0.0000
  7 C      6.1768     6.0000    -0.1768     3.9242     3.9242     0.0000
  8 C      5.8198     6.0000     0.1802     3.9345     3.9345    -0.0000
  9 C      6.5235     6.0000    -0.5235     3.8600     3.8600     0.0000
 10 C      6.5421     6.0000    -0.5421     3.8346     3.8346    -0.0000
 11 C      6.2526     6.0000    -0.2526     3.8244     3.8244    -0.0000
 12 C      5.6180     6.0000     0.3820     3.9353     3.9353     0.0000
 13 O      8.4678     8.0000    -0.4678     2.0417     2.0417     0.0000
 14 O      8.4416     8.0000    -0.4416     2.0758     2.0758    -0.0000
 15 H      0.8217     1.0000     0.1783     0.9321     0.9321    -0.0000
 16 H      0.8153     1.0000     0.1847     0.9250     0.9250     0.0000
 17 H      0.8189     1.0000     0.1811     0.9304     0.9304    -0.0000
 18 H      0.8226     1.0000     0.1774     0.9325     0.9325     0.0000
 19 H      0.8195     1.0000     0.1805     0.9298     0.9298     0.0000
 20 H      0.8159     1.0000     0.1841     0.9253     0.9253     0.0000
 21 H      0.8268     1.0000     0.1732     0.9232     0.9232    -0.0000
 22 H      0.8272     1.0000     0.1728     0.9345     0.9345    -0.0000
 23 H      0.8697     1.0000     0.1303     0.9403     0.9403     0.0000
 24 H      0.8413     1.0000     0.1587     0.9356     0.9356     0.0000
 25 H      0.8394     1.0000     0.1606     0.9267     0.9267    -0.0000
 26 H      0.8382     1.0000     0.1618     0.9274     0.9274     0.0000
 27 H      0.8256     1.0000     0.1744     0.9453     0.9453    -0.0000
 28 H      0.8459     1.0000     0.1541     0.9333     0.9333    -0.0000
 29 H      0.8272     1.0000     0.1728     0.9376     0.9376    -0.0000
 30 H      0.8271     1.0000     0.1729     0.9240     0.9240     0.0000

  Mayer bond orders larger than 0.100000
B(  0-C ,  1-C ) :   1.0088 B(  0-C , 15-H ) :   0.9272 B(  0-C , 16-H ) :   0.9250 
B(  0-C , 17-H ) :   0.9269 B(  1-C ,  2-C ) :   1.7276 B(  1-C , 12-C ) :   0.9995 
B(  2-C ,  3-C ) :   1.0053 B(  2-C ,  4-C ) :   0.9910 B(  3-C , 18-H ) :   0.9272 
B(  3-C , 19-H ) :   0.9278 B(  3-C , 20-H ) :   0.9257 B(  4-C ,  5-C ) :   0.9954 
B(  4-C , 14-O ) :   1.8201 B(  5-C ,  6-C ) :   0.9757 B(  5-C , 11-C ) :   1.7099 
B(  6-C ,  7-C ) :   0.9919 B(  6-C , 21-H ) :   0.9205 B(  6-C , 22-H ) :   0.9114 
B(  7-C ,  8-C ) :   1.9153 B(  7-C , 23-H ) :   0.9183 B(  8-C ,  9-C ) :   1.0083 
B(  8-C , 10-C ) :   1.0103 B(  9-C , 24-H ) :   0.9450 B(  9-C , 25-H ) :   0.9364 
B(  9-C , 26-H ) :   0.9321 B( 10-C , 27-H ) :   0.9230 B( 10-C , 28-H ) :   0.9448 
B( 10-C , 30-H ) :   0.9318 B( 11-C , 12-C ) :   1.0414 B( 11-C , 29-H ) :   0.9100 
B( 12-C , 13-O ) :   1.7877 

-------
TIMINGS
-------

Total SCF time: 0 days 0 hours 1 min 39 sec 

Total time                  ....      99.760 sec
Sum of individual times     ....      99.211 sec  ( 99.4%)

Fock matrix formation       ....      91.172 sec  ( 91.4%)
  Split-RI-J                ....       4.342 sec  (  4.8% of F)
  Chain of spheres X        ....      68.112 sec  ( 74.7% of F)
  XC integration            ....      11.245 sec  ( 12.3% of F)
    Basis function eval.    ....       4.837 sec  ( 43.0% of XC)
    Density eval.           ....       2.680 sec  ( 23.8% of XC)
    XC-Functional eval.     ....       1.043 sec  (  9.3% of XC)
    XC-Potential eval.      ....       1.469 sec  ( 13.1% of XC)
Diagonalization             ....       0.086 sec  (  0.1%)
Density matrix formation    ....       0.011 sec  (  0.0%)
Population analysis         ....       0.573 sec  (  0.6%)
Initial guess               ....       0.442 sec  (  0.4%)
Orbital Transformation      ....       0.000 sec  (  0.0%)
Orbital Orthonormalization  ....       0.000 sec  (  0.0%)
DIIS solution               ....       0.050 sec  (  0.1%)
SOSCF solution              ....       0.071 sec  (  0.1%)
Grid generation             ....       6.805 sec  (  6.8%)

Maximum memory used throughout the entire SCF-calculation: 92.8 MB

-------------------------   --------------------
FINAL SINGLE POINT ENERGY      -655.031378991848
-------------------------   --------------------


           ************************************************************
           *        Program running with 4 parallel MPI-processes     *
           *              working on a common directory               *
           ************************************************************
------------------------------------------------------------------------------
                         ORCA SCF GRADIENT CALCULATION
------------------------------------------------------------------------------

 ... reading COSX grid (gridx3)
Gradient of the Kohn-Sham DFT energy:
Kohn-Sham wavefunction type      ... RKS
Hartree-Fock exchange scaling    ...    0.200
Number of operators              ...    1
Number of atoms                  ...   31
Basis set dimensions             ...  242
Integral neglect threshold       ... 2.5e-11
Integral primitive cutoff        ... 2.5e-12
SHARK Integral package           ... ON

Nuc. rep. gradient       (SHARK) ... done (  0.0 sec)
HCore & Overlap gradient (SHARK) ... done (  0.2 sec)
RI-J gradient            (SHARK) ... done (  0.9 sec)
COSX-gradient                    ... done ( 13.6 sec)
Exchange-correlation gradient    ... done

------------------
CARTESIAN GRADIENT
------------------

   1   C   :   -0.000325432   -0.000193226    0.000576908
   2   C   :    0.000529308    0.000080557   -0.000142706
   3   C   :   -0.000546150   -0.000082277   -0.000050794
   4   C   :    0.000010575   -0.000838167    0.000025946
   5   C   :    0.001611790    0.000098041    0.000170341
   6   C   :   -0.000179138   -0.000005523    0.000366010
   7   C   :    0.000454204   -0.000110351   -0.000318670
   8   C   :    0.000881406   -0.000832295    0.000182711
   9   C   :   -0.000670051    0.004494388    0.000635836
  10   C   :   -0.000154765    0.001122305    0.001132818
  11   C   :   -0.011106858   -0.024965827   -0.007411483
  12   C   :    0.000056237   -0.000165785    0.000331591
  13   C   :   -0.001731143    0.000490801   -0.000567146
  14   O   :   -0.000298892    0.000584304   -0.000641194
  15   O   :    0.000046767   -0.000815385    0.000943498
  16   H   :   -0.000352173   -0.001238672   -0.000103364
  17   H   :   -0.001020597    0.000608252    0.000630988
  18   H   :   -0.000507537   -0.000510970   -0.001346333
  19   H   :    0.000037999   -0.000864413    0.000458810
  20   H   :    0.001170333   -0.000415090   -0.000837666
  21   H   :    0.000027725    0.000437268    0.001367376
  22   H   :   -0.000642466    0.001712865    0.000019280
  23   H   :    0.000043644    0.001021236    0.000597752
  24   H   :   -0.000770451   -0.000178214   -0.000994773
  25   H   :   -0.000295387   -0.000009339   -0.000877101
  26   H   :    0.001780400    0.001209713   -0.000707917
  27   H   :    0.000541269   -0.001445497   -0.000048223
  28   H   :    0.001746044    0.000837706    0.002094068
  29   H   :    0.002538598    0.001415966    0.001755179
  30   H   :   -0.000127665    0.001116874   -0.000733324
  31   H   :    0.007267622    0.017384287    0.003449906

Difference to translation invariance:
           :    0.0000152149   -0.0000564667   -0.0000416777

Difference to rotation invariance:
           :   -0.0001323262    0.0011417225   -0.0016238767

Norm of the cartesian gradient     ...    0.0353827412
RMS gradient                       ...    0.0036690193
MAX gradient                       ...    0.0249658273

-------
TIMINGS
-------

Total SCF gradient time            ...       22.121 sec

One electron gradient       ....       0.178 sec  (  0.8%)
RI-J Coulomb gradient       ....       0.889 sec  (  4.0%)
COSX gradient               ....      13.555 sec  ( 61.3%)
XC gradient                 ....       5.528 sec  ( 25.0%)
CPCM gradient               ....       0.615 sec  (  2.8%)
   A-Matrix (El+Nuc)        ....       0.224 sec  (  1.0%)
   Potential                ....       0.391 sec  (  1.8%)

Maximum memory used throughout the entire SCFGRAD-calculation: 75.2 MB
------------------------------------------------------------------------------
                         ORCA GEOMETRY RELAXATION STEP
------------------------------------------------------------------------------

Reading the OPT-File                    .... done
Getting information on internals        .... done
Copying old internal coords+grads       .... done
Making the new internal coordinates     .... (new redundants).... done
Validating the new internal coordinates .... (new redundants).... done
Calculating the B-matrix                .... done
Calculating the G,G- and P matrices     .... done
Transforming gradient to internals      .... done
Projecting the internal gradient        .... done
Number of atoms                         ....  31
Number of internal coordinates          .... 149
Current Energy                          ....  -655.031378992 Eh
Current gradient norm                   ....     0.035382741 Eh/bohr
Maximum allowed component of the step   ....  0.300
Current trust radius                    ....  0.300
Evaluating the initial hessian          ....  (Almloef) done
Projecting the Hessian                  .... done
Forming the augmented Hessian           .... done
Diagonalizing the augmented Hessian     .... done
Last element of RFO vector              ....  0.992947686
Lowest eigenvalues of augmented Hessian:
 -0.001883066  0.011434994  0.011640508  0.012088513  0.012102728
Length of the computed step             ....  0.119395344
The final length of the internal step   ....  0.119395344
Converting the step to cartesian space:
 Initial RMS(Int)=    0.0097812477
Transforming coordinates:
 Iter   0:  RMS(Cart)=    0.0492946760 RMS(Int)=    1.0283972836
 Iter   1:  RMS(Cart)=    0.0009813737 RMS(Int)=    0.0004824538
 Iter   2:  RMS(Cart)=    0.0000432906 RMS(Int)=    0.0000179861
 Iter   3:  RMS(Cart)=    0.0000019056 RMS(Int)=    0.0000011021
 Iter   4:  RMS(Cart)=    0.0000000957 RMS(Int)=    0.0000000616
done
Storing new coordinates                 .... done

                                .--------------------.
          ----------------------|Geometry convergence|-------------------------
          Item                value                   Tolerance       Converged
          ---------------------------------------------------------------------
          RMS gradient        0.0020288439            0.0000080000      NO
          MAX gradient        0.0187320310            0.0000300000      NO
          RMS step            0.0097812477            0.0001000000      NO
          MAX step            0.0481003194            0.0002000000      NO
          ........................................................
          Max(Bonds)      0.0255      Max(Angles)    1.48
          Max(Dihed)        2.04      Max(Improp)    0.00
          ---------------------------------------------------------------------

The optimization has not yet converged - more geometry cycles are needed


    ---------------------------------------------------------------------------
                         Redundant Internal Coordinates
                            (Angstroem and degrees)

        Definition                    Value    dE/dq     Step     New-Value
    ----------------------------------------------------------------------------
     1. B(C   1,C   0)                1.5006 -0.002559  0.0032    1.5039   
     2. B(C   2,C   1)                1.3563 -0.002920  0.0022    1.3585   
     3. B(C   3,C   2)                1.5018 -0.002187  0.0028    1.5046   
     4. B(C   4,C   2)                1.4937 -0.002194  0.0027    1.4964   
     5. B(C   5,C   4)                1.4953 -0.002033  0.0025    1.4978   
     6. B(C   6,C   5)                1.5087 -0.002320  0.0030    1.5117   
     7. B(C   7,C   6)                1.5148 -0.001868  0.0025    1.5172   
     8. B(C   8,C   7)                1.3428 -0.001575  0.0011    1.3439   
     9. B(C   9,C   8)                1.5089 -0.001279  0.0017    1.5106   
    10. B(C  10,C   8)                1.5169 -0.000667  0.0009    1.5178   
    11. B(C  11,C   5)                1.3445 -0.001423  0.0010    1.3455   
    12. B(C  12,C  11)                1.4728 -0.001307  0.0015    1.4743   
    13. B(C  12,C   1)                1.4933 -0.002097  0.0026    1.4959   
    14. B(O  13,C  12)                1.2330 -0.000665  0.0004    1.2333   
    15. B(O  14,C   4)                1.2310 -0.000630  0.0003    1.2314   
    16. B(H  15,C   0)                1.0884 -0.001006  0.0015    1.0898   
    17. B(H  16,C   0)                1.0957 -0.001340  0.0020    1.0977   
    18. B(H  17,C   0)                1.0930 -0.001477  0.0022    1.0952   
    19. B(H  18,C   3)                1.0889 -0.000536  0.0008    1.0897   
    20. B(H  19,C   3)                1.0933 -0.001433  0.0021    1.0955   
    21. B(H  20,C   3)                1.0953 -0.001425  0.0021    1.0975   
    22. B(H  21,C   6)                1.0952 -0.001817  0.0027    1.0979   
    23. B(H  22,C   6)                1.0914 -0.000510  0.0007    1.0921   
    24. B(H  23,C   7)                1.0891 -0.001204  0.0018    1.0909   
    25. B(H  24,C   9)                1.0937 -0.000884  0.0013    1.0950   
    26. B(H  25,C   9)                1.0961 -0.002157  0.0032    1.0993   
    27. B(H  26,C   9)                1.0972 -0.001542  0.0023    1.0995   
    28. B(H  27,C  10)                1.0944  0.000009 -0.0000    1.0944   
    29. B(H  28,C  10)                1.0958 -0.000802  0.0012    1.0970   
    30. B(H  29,C  11)                1.0856 -0.001331  0.0019    1.0875   
    31. B(H  30,C  10)                1.0700 -0.018732  0.0255    1.0955   
    32. A(H  15,C   0,H  17)          109.06  0.000718   -0.15    108.90   
    33. A(C   1,C   0,H  16)          110.38  0.000304   -0.04    110.33   
    34. A(H  16,C   0,H  17)          106.45  0.000056   -0.03    106.42   
    35. A(C   1,C   0,H  15)          112.45 -0.001021    0.19    112.64   
    36. A(H  15,C   0,H  16)          108.20  0.000166    0.01    108.21   
    37. A(C   1,C   0,H  17)          110.11 -0.000153    0.01    110.12   
    38. A(C   2,C   1,C  12)          119.45  0.000422   -0.05    119.39   
    39. A(C   0,C   1,C   2)          125.74 -0.001311    0.18    125.92   
    40. A(C   0,C   1,C  12)          114.81  0.000889   -0.13    114.67   
    41. A(C   1,C   2,C   4)          120.08 -0.000223    0.04    120.13   
    42. A(C   1,C   2,C   3)          125.18 -0.001934    0.28    125.45   
    43. A(C   3,C   2,C   4)          114.73  0.002156   -0.32    114.41   
    44. A(H  18,C   3,H  19)          108.80  0.000295   -0.05    108.75   
    45. A(C   2,C   3,H  18)          112.20 -0.001330    0.25    112.44   
    46. A(H  19,C   3,H  20)          106.33 -0.000357    0.04    106.37   
    47. A(C   2,C   3,H  20)          110.27  0.000352   -0.06    110.21   
    48. A(H  18,C   3,H  20)          108.28  0.000363   -0.04    108.24   
    49. A(C   2,C   3,H  19)          110.75  0.000723   -0.14    110.61   
    50. A(C   2,C   4,C   5)          120.28  0.000165   -0.02    120.26   
    51. A(C   2,C   4,O  14)          119.80  0.001058   -0.14    119.66   
    52. A(C   5,C   4,O  14)          119.92 -0.001222    0.16    120.07   
    53. A(C   6,C   5,C  11)          123.79  0.002155   -0.31    123.49   
    54. A(C   4,C   5,C   6)          117.77 -0.002540    0.37    118.14   
    55. A(C   4,C   5,C  11)          118.43  0.000387   -0.07    118.36   
    56. A(C   5,C   6,C   7)          111.43  0.000006    0.05    111.48   
    57. A(C   7,C   6,H  22)          110.68 -0.000279    0.20    110.88   
    58. A(H  21,C   6,H  22)          108.07  0.000448   -0.21    107.86   
    59. A(C   5,C   6,H  22)          109.13 -0.000723    0.30    109.43   
    60. A(C   7,C   6,H  21)          109.22  0.000070   -0.14    109.08   
    61. A(C   5,C   6,H  21)          108.23  0.000513   -0.23    108.00   
    62. A(C   8,C   7,H  23)          118.39  0.001092   -0.15    118.25   
    63. A(C   6,C   7,H  23)          114.60  0.001556   -0.24    114.36   
    64. A(C   6,C   7,C   8)          127.01 -0.002648    0.39    127.39   
    65. A(C   9,C   8,C  10)          116.14  0.002905   -0.43    115.71   
    66. A(C   7,C   8,C  10)          123.43 -0.003245    0.46    123.89   
    67. A(C   7,C   8,C   9)          120.43  0.000340   -0.03    120.40   
    68. A(H  25,C   9,H  26)          106.33  0.000235   -0.02    106.31   
    69. A(H  24,C   9,H  26)          108.43  0.000173   -0.07    108.37   
    70. A(C   8,C   9,H  26)          110.73  0.000164   -0.03    110.70   
    71. A(H  24,C   9,H  25)          108.48  0.000520   -0.09    108.39   
    72. A(C   8,C   9,H  25)          110.66 -0.000902    0.18    110.83   
    73. A(C   8,C   9,H  24)          112.01 -0.000143    0.02    112.03   
    74. A(H  28,C  10,H  30)          108.59  0.001090   -0.70    107.89   
    75. A(H  27,C  10,H  30)          107.99 -0.000540    0.10    108.09   
    76. A(C   8,C  10,H  30)          114.74  0.007269   -1.48    113.25   
    77. A(H  27,C  10,H  28)          106.98  0.001230    0.33    107.31   
    78. A(C   8,C  10,H  28)          108.95 -0.003914    0.67    109.62   
    79. A(C   8,C  10,H  27)          109.32 -0.005393    1.18    110.50   
    80. A(C  12,C  11,H  29)          115.79  0.000397   -0.06    115.73   
    81. A(C   5,C  11,H  29)          122.14  0.000610   -0.08    122.06   
    82. A(C   5,C  11,C  12)          122.07 -0.001007    0.14    122.21   
    83. A(C  11,C  12,O  13)          120.00  0.000567   -0.07    119.93   
    84. A(C   1,C  12,O  13)          120.33 -0.000824    0.11    120.44   
    85. A(C   1,C  12,C  11)          119.66  0.000255   -0.04    119.63   
    86. D(C  12,C   1,C   0,H  16)     66.94  0.000172   -0.13     66.81   
    87. D(C  12,C   1,C   0,H  15)   -172.14 -0.000096   -0.01   -172.15   
    88. D(C  12,C   1,C   0,H  17)    -50.30  0.000013   -0.07    -50.37   
    89. D(C   2,C   1,C   0,H  16)   -112.12  0.000125   -0.03   -112.16   
    90. D(C   2,C   1,C   0,H  17)    130.64 -0.000034    0.02    130.66   
    91. D(C   2,C   1,C   0,H  15)      8.80 -0.000143    0.08      8.88   
    92. D(C   3,C   2,C   1,C   0)      1.23  0.000170   -0.37      0.87   
    93. D(C   3,C   2,C   1,C  12)   -177.79  0.000118   -0.27   -178.05   
    94. D(C   4,C   2,C   1,C   0)   -179.87  0.000129   -0.24   -180.11   
    95. D(C   4,C   2,C   1,C  12)      1.11  0.000077   -0.14      0.96   
    96. D(H  19,C   3,C   2,C   4)     52.24  0.000059    0.13     52.37   
    97. D(H  20,C   3,C   2,C   1)    113.77 -0.000221    0.32    114.09   
    98. D(H  19,C   3,C   2,C   1)   -128.81 -0.000001    0.25   -128.56   
    99. D(H  18,C   3,C   2,C   4)    174.03  0.000026    0.14    174.17   
   100. D(H  18,C   3,C   2,C   1)     -7.02 -0.000033    0.26     -6.76   
   101. D(H  20,C   3,C   2,C   4)    -65.18 -0.000161    0.21    -64.97   
   102. D(O  14,C   4,C   2,C   3)     -0.46 -0.000269    0.97      0.51   
   103. D(O  14,C   4,C   2,C   1)   -179.46 -0.000191    0.85   -178.61   
   104. D(C   5,C   4,C   2,C   3)    178.79 -0.000192    0.51    179.31   
   105. D(C   5,C   4,C   2,C   1)     -0.21 -0.000114    0.40      0.18   
   106. D(C  11,C   5,C   4,O  14)    178.28  0.000147   -0.74    177.53   
   107. D(C   6,C   5,C   4,O  14)     -2.67  0.000294   -1.06     -3.73   
   108. D(C   6,C   5,C   4,C   2)    178.09  0.000200   -0.61    177.48   
   109. D(C  11,C   5,C   4,C   2)     -0.97  0.000052   -0.29     -1.26   
   110. D(H  22,C   6,C   5,C  11)   -143.83 -0.000415    0.31   -143.52   
   111. D(H  22,C   6,C   5,C   4)     37.17 -0.000549    0.65     37.82   
   112. D(H  21,C   6,C   5,C  11)    -26.46  0.000009    0.10    -26.36   
   113. D(H  21,C   6,C   5,C   4)    154.54 -0.000126    0.44    154.98   
   114. D(C   7,C   6,C   5,C  11)     93.65  0.000429   -0.18     93.46   
   115. D(C   7,C   6,C   5,C   4)    -85.35  0.000295    0.15    -85.20   
   116. D(C   8,C   7,C   6,C   5)    118.02 -0.001095    2.04    120.06   
   117. D(H  23,C   7,C   6,H  22)    176.39  0.000393    0.61    177.01   
   118. D(H  23,C   7,C   6,H  21)     57.53 -0.000031    0.83     58.37   
   119. D(H  23,C   7,C   6,C   5)    -61.98 -0.000717    1.17    -60.81   
   120. D(C   8,C   7,C   6,H  22)     -3.60  0.000015    1.48     -2.12   
   121. D(C   8,C   7,C   6,H  21)   -122.46 -0.000409    1.70   -120.76   
   122. D(C  10,C   8,C   7,H  23)    179.61 -0.000033    0.44    180.05   
   123. D(C  10,C   8,C   7,C   6)     -0.40  0.000358   -0.45     -0.85   
   124. D(C   9,C   8,C   7,H  23)     -0.32  0.000295   -0.45     -0.77   
   125. D(C   9,C   8,C   7,C   6)    179.68  0.000685   -1.35    178.33   
   126. D(H  26,C   9,C   8,C  10)    -62.53  0.000153    0.09    -62.44   
   127. D(H  26,C   9,C   8,C   7)    117.40 -0.000156    0.93    118.32   
   128. D(H  25,C   9,C   8,C  10)     55.11 -0.000018    0.17     55.27   
   129. D(H  25,C   9,C   8,C   7)   -124.96 -0.000327    1.00   -123.96   
   130. D(H  24,C   9,C   8,C  10)    176.29 -0.000085    0.19    176.48   
   131. D(H  24,C   9,C   8,C   7)     -3.78 -0.000393    1.02     -2.76   
   132. D(H  30,C  10,C   8,C   9)    -95.18 -0.001412    1.68    -93.49   
   133. D(H  30,C  10,C   8,C   7)     84.90 -0.001096    0.82     85.72   
   134. D(H  28,C  10,C   8,C   9)     26.78  0.002074    0.25     27.03   
   135. D(H  28,C  10,C   8,C   7)   -153.14  0.002389   -0.61   -153.75   
   136. D(H  27,C  10,C   8,C   9)    143.37 -0.001677    1.69    145.06   
   137. D(H  27,C  10,C   8,C   7)    -36.56 -0.001361    0.83    -35.73   
   138. D(H  29,C  11,C   5,C   6)      2.26  0.000009    0.05      2.31   
   139. D(H  29,C  11,C   5,C   4)   -178.74  0.000117   -0.28   -179.02   
   140. D(C  12,C  11,C   5,C   6)   -177.81 -0.000083    0.27   -177.54   
   141. D(C  12,C  11,C   5,C   4)      1.18  0.000025   -0.06      1.12   
   142. D(C   1,C  12,C  11,H  29)    179.63 -0.000152    0.52    180.15   
   143. D(C   1,C  12,C  11,C   5)     -0.30 -0.000066    0.32      0.02   
   144. D(O  13,C  12,C   1,C   2)    178.63 -0.000147    0.49    179.12   
   145. D(O  13,C  12,C   1,C   0)     -0.50 -0.000173    0.58      0.08   
   146. D(C  11,C  12,C   1,C   2)     -0.92  0.000009   -0.20     -1.12   
   147. D(O  13,C  12,C  11,C   5)   -179.84  0.000097   -0.38   -180.22   
   148. D(C  11,C  12,C   1,C   0)    179.96 -0.000016   -0.12    179.84   
   149. D(O  13,C  12,C  11,H  29)      0.09  0.000010   -0.17     -0.09   
    ----------------------------------------------------------------------------

         *************************************************************
         *                GEOMETRY OPTIMIZATION CYCLE   2            *
         *************************************************************
---------------------------------
CARTESIAN COORDINATES (ANGSTROEM)
---------------------------------
  C     18.133188    3.730015   -0.057425
  C     16.955767    2.797235   -0.130056
  C     15.780578    3.045018   -0.764994
  C     15.449241    4.297340   -1.530307
  C     14.691684    2.018654   -0.757134
  C     14.888555    0.714853   -0.046618
  C     13.736389   -0.263484   -0.019717
  C     12.782148    0.033218    1.121960
  C     11.476118    0.338094    1.035677
  C     10.660947    0.569253    2.286275
  C     10.719515    0.456661   -0.274772
  C     16.070198    0.486880    0.555179
  C     17.156790    1.483276    0.556034
  O     18.222001    1.231645    1.124475
  O     13.639727    2.241800   -1.356989
  H     17.906432    4.722763   -0.445655
  H     18.977895    3.323182   -0.628225
  H     18.476101    3.823908    0.978458
  H     16.219775    5.061535   -1.431344
  H     14.494229    4.714399   -1.192619
  H     15.327105    4.068784   -2.596733
  H     14.150526   -1.271787    0.111432
  H     13.215419   -0.237577   -0.979210
  H     13.233461   -0.028680    2.113161
  H     11.249517    0.408868    3.195577
  H      9.789643   -0.100529    2.314433
  H     10.263415    1.594182    2.307123
  H     11.361803    0.884633   -1.050658
  H      9.866278    1.134289   -0.147327
  H     16.283380   -0.444651    1.074368
  H     10.336047   -0.501900   -0.641011

----------------------------
CARTESIAN COORDINATES (A.U.)
----------------------------
  NO LB      ZA    FRAG     MASS         X           Y           Z
   0 C     6.0000    0    12.011   34.266758    7.048706   -0.108518
   1 C     6.0000    0    12.011   32.041755    5.286007   -0.245770
   2 C     6.0000    0    12.011   29.820971    5.754250   -1.445628
   3 C     6.0000    0    12.011   29.194834    8.120795   -2.891860
   4 C     6.0000    0    12.011   27.763258    3.814703   -1.430776
   5 C     6.0000    0    12.011   28.135291    1.350876   -0.088096
   6 C     6.0000    0    12.011   25.958012   -0.497912   -0.037259
   7 C     6.0000    0    12.011   24.154759    0.062773    2.120197
   8 C     6.0000    0    12.011   21.686719    0.638905    1.957145
   9 C     6.0000    0    12.011   20.146269    1.075732    4.320433
  10 C     6.0000    0    12.011   20.256948    0.862964   -0.519244
  11 C     6.0000    0    12.011   30.368272    0.920070    1.049136
  12 C     6.0000    0    12.011   32.421634    2.802985    1.050752
  13 O     8.0000    0    15.999   34.434592    2.327472    2.124951
  14 O     8.0000    0    15.999   25.775348    4.236387   -2.564337
  15 H     1.0000    0     1.008   33.838252    8.924729   -0.842165
  16 H     1.0000    0     1.008   35.863025    6.279903   -1.187174
  17 H     1.0000    0     1.008   34.914772    7.226139    1.849018
  18 H     1.0000    0     1.008   30.650933    9.564915   -2.704848
  19 H     1.0000    0     1.008   27.390124    8.908923   -2.253724
  20 H     1.0000    0     1.008   28.964031    7.688888   -4.907114
  21 H     1.0000    0     1.008   26.740619   -2.403328    0.210575
  22 H     1.0000    0     1.008   24.973522   -0.448955   -1.850438
  23 H     1.0000    0     1.008   25.007618   -0.054197    3.993295
  24 H     1.0000    0     1.008   21.258507    0.772648    6.038766
  25 H     1.0000    0     1.008   18.499745   -0.189972    4.373644
  26 H     1.0000    0     1.008   19.395043    3.012567    4.359830
  27 H     1.0000    0     1.008   21.470697    1.671713   -1.985456
  28 H     1.0000    0     1.008   18.644564    2.143495   -0.278408
  29 H     1.0000    0     1.008   30.771128   -0.840268    2.030260
  30 H     1.0000    0     1.008   19.532297   -0.948454   -1.211335

--------------------------------
INTERNAL COORDINATES (ANGSTROEM)
--------------------------------
 C      0   0   0     0.000000000000     0.00000000     0.00000000
 C      1   0   0     1.503886312895     0.00000000     0.00000000
 C      2   1   0     1.358532584515   125.92337352     0.00000000
 C      3   2   1     1.504592275543   125.45305124     0.86679475
 C      3   2   1     1.496387708563   120.12714681   179.88539565
 C      5   3   2     1.497828045866   120.25776254     0.18462640
 C      6   5   3     1.511738346230   118.13781816   177.47705162
 C      7   6   5     1.517244816495   111.47978189   274.79750653
 C      8   7   6     1.343915788050   127.39107275   120.06118875
 C      9   8   7     1.510607063796   120.39652404   178.32562098
 C      9   8   7     1.517821155169   123.88856979   359.14686000
 C      6   5   3     1.345515175399   118.36444405   358.74109398
 C     12   6   5     1.474275003816   122.20963266     1.11945086
 O     13  12   6     1.233336766446   119.92996127   179.78101071
 O      5   3   2     1.231353929712   119.65717299   181.38716013
 H      1   2   3     1.089811991768   112.63749676     8.88287048
 H      1   2   3     1.097659661185   110.33432401   247.84309193
 H      1   2   3     1.095198992917   110.12022977   130.66093894
 H      4   3   2     1.089729930572   112.44427930   353.23708351
 H      4   3   2     1.095453193473   110.61402685   231.43601216
 H      4   3   2     1.097460627538   110.20837284   114.09409797
 H      7   6   5     1.097900266746   107.99800095   154.97806423
 H      7   6   5     1.092111323164   109.42549684    37.81741144
 H      8   7   6     1.090868767270   114.35701532   299.19011001
 H     10   9   8     1.094974875852   112.02554023   357.23871554
 H     10   9   8     1.099349670240   110.83427142   236.03330005
 H     10   9   8     1.099520569653   110.69811964   118.31954505
 H     11   9   8     1.094391815210   110.49331716   324.28181915
 H     11   9   8     1.097011578395   109.61263679   206.24167794
 H     12   6   5     1.087544617434   122.05911001   180.97766002
 H     11   9   8     1.095453589725   113.25280517    85.71532116

---------------------------
INTERNAL COORDINATES (A.U.)
---------------------------
 C      0   0   0     0.000000000000     0.00000000     0.00000000
 C      1   0   0     2.841933267924     0.00000000     0.00000000
 C      2   1   0     2.567254528741   125.92337352     0.00000000
 C      3   2   1     2.843267343990   125.45305124     0.86679475
 C      3   2   1     2.827762959350   120.12714681   179.88539565
 C      5   3   2     2.830484802392   120.25776254     0.18462640
 C      6   5   3     2.856771460521   118.13781816   177.47705162
 C      7   6   5     2.867177181287   111.47978189   274.79750653
 C      8   7   6     2.539632786468   127.39107275   120.06118875
 C      9   8   7     2.854633646542   120.39652404   178.32562098
 C      9   8   7     2.868266303541   123.88856979   359.14686000
 C      6   5   3     2.542655190539   118.36444405   358.74109398
 C     12   6   5     2.785976003298   122.20963266     1.11945086
 O     13  12   6     2.330668719479   119.92996127   179.78101071
 O      5   3   2     2.326921701083   119.65717299   181.38716013
 H      1   2   3     2.059446201904   112.63749676     8.88287048
 H      1   2   3     2.074276147893   110.33432401   247.84309193
 H      1   2   3     2.069626158759   110.12022977   130.66093894
 H      4   3   2     2.059291128717   112.44427930   353.23708351
 H      4   3   2     2.070106528193   110.61402685   231.43601216
 H      4   3   2     2.073900028808   110.20837284   114.09409797
 H      7   6   5     2.074730826509   107.99800095   154.97806423
 H      7   6   5     2.063791308534   109.42549684    37.81741144
 H      8   7   6     2.061443218188   114.35701532   299.19011001
 H     10   9   8     2.069202638885   112.02554023   357.23871554
 H     10   9   8     2.077469802170   110.83427142   236.03330005
 H     10   9   8     2.077792755258   110.69811964   118.31954505
 H     11   9   8     2.068100813953   110.49331716   324.28181915
 H     11   9   8     2.073051448907   109.61263679   206.24167794
 H     12   6   5     2.055161485371   122.05911001   180.97766002
 H     11   9   8     2.070107277001   113.25280517    85.71532116


           ************************************************************
           *        Program running with 4 parallel MPI-processes     *
           *              working on a common directory               *
           ************************************************************
------------------------------------------------------------------------------
                   ___                                                        
                  /   \      - P O W E R E D   B Y -                         
                 /     \                                                     
                 |  |  |   _    _      __       _____    __    __             
                 |  |  |  | |  | |    /  \     |  _  \  |  |  /  |          
                  \  \/   | |  | |   /    \    | | | |  |  | /  /          
                 / \  \   | |__| |  /  /\  \   | |_| |  |  |/  /          
                |  |  |   |  __  | /  /__\  \  |    /   |      \           
                |  |  |   | |  | | |   __   |  |    \   |  |\   \          
                \     /   | |  | | |  |  |  |  | |\  \  |  | \   \       
                 \___/    |_|  |_| |__|  |__|  |_| \__\ |__|  \__/        
                                                                              
                      - O R C A' S   B I G   F R I E N D -                    
                                      &                                       
                       - I N T E G R A L  F E E D E R -                       
                                                                              
 v1 FN, 2020, v2 2021                                                         
------------------------------------------------------------------------------


Reading SHARK input file PQ1_0e_0H_B3LYP_631Gd_opt.SHARKINP.tmp ... ok
----------------------
SHARK INTEGRAL PACKAGE
----------------------

Number of atoms                             ...     31
Number of basis functions                   ...    242
Number of shells                            ...    122
Maximum angular momentum                    ...      2
Integral batch strategy                     ... SHARK/LIBINT Hybrid
RI-J (if used) integral strategy            ... SPLIT-RIJ (Revised 2003 algorithm where possible)
Printlevel                                  ...      1
Contraction scheme used                     ... SEGMENTED contraction
Coulomb Range Separation                    ... NOT USED
Exchange Range Separation                   ... NOT USED
Finite Nucleus Model                        ... NOT USED
Auxiliary Coulomb fitting basis             ... AVAILABLE
   # of basis functions in Aux-J            ...    911
   # of shells in Aux-J                     ...    305
   Maximum angular momentum in Aux-J        ...      4
Auxiliary J/K fitting basis                 ... NOT available
Auxiliary Correlation fitting basis         ... NOT available
Auxiliary 'external' fitting basis          ... NOT available
Integral threshold                          ...     2.500000e-11
Primitive cut-off                           ...     2.500000e-12
Primitive pair pre-selection threshold      ...     2.500000e-12

Calculating pre-screening integrals         ... done (  0.1 sec) Dimension = 122
Organizing shell pair data                  ... done (  0.1 sec)
Shell pair information
Total number of shell pairs                 ...      7503
Shell pairs after pre-screening             ...      6001
Total number of primitive shell pairs       ...     42268
Primitive shell pairs kept                  ...     19795
          la=0 lb=0:   2277 shell pairs
          la=1 lb=0:   1984 shell pairs
          la=1 lb=1:    430 shell pairs
          la=2 lb=0:    836 shell pairs
          la=2 lb=1:    387 shell pairs
          la=2 lb=2:     87 shell pairs

Calculating one electron integrals          ... done (  0.0 sec)
Calculating RI/J V-Matrix + Cholesky decomp.... done (  0.1 sec)
Calculating Nuclear repulsion               ... done (  0.0 sec) ENN=    950.440690169333 Eh

SHARK setup successfully completed in   0.4 seconds

Maximum memory used throughout the entire GTOINT-calculation: 16.1 MB


           ************************************************************
           *        Program running with 4 parallel MPI-processes     *
           *              working on a common directory               *
           ************************************************************

Diagonalization of the overlap matrix:
Smallest eigenvalue                        ... 4.764e-04
Time for diagonalization                   ...    0.013 sec
Threshold for overlap eigenvalues          ... 1.000e-08
Number of eigenvalues below threshold      ... 0
Time for construction of square roots      ...    0.006 sec
Total time needed                          ...    0.020 sec

-------------------
DFT GRID GENERATION
-------------------

General Integration Accuracy     IntAcc      ... 4.959
Radial Grid Type                 RadialGrid  ... OptM3 with GC (2021)
Angular Grid (max. ang.)         AngularGrid ... 6 (Lebedev-590)
Angular grid pruning method      GridPruning ... 4 (adaptive)
Weight generation scheme         WeightScheme... Becke
Basis function cutoff            BFCut       ... 1.0000e-11
Integration weight cutoff        WCut        ... 1.0000e-14
Angular grids for H and He will be reduced by one unit
Partially contracted basis set               ... off
Rotationally invariant grid construction     ... off

Total number of grid points                  ...   351226
Total number of batches                      ...     5503
Average number of points per batch           ...       63
Average number of grid points per atom       ...    11330
Time for grid setup =    4.694 sec

--------------------
COSX GRID GENERATION
--------------------

GRIDX 1
-------
General Integration Accuracy     IntAcc      ... 4.020
Radial Grid Type                 RadialGrid  ... OptM3 with GC (2021)
Angular Grid (max. ang.)         AngularGrid ... 2 (Lebedev-110)
Angular grid pruning method      GridPruning ... 4 (adaptive)
Weight generation scheme         WeightScheme... Becke
Basis function cutoff            BFCut       ... 1.0000e-11
Integration weight cutoff        WCut        ... 1.0000e-14
Angular grids for H and He will be reduced by one unit
Partially contracted basis set               ... on
Rotationally invariant grid construction     ... off

Total number of grid points                  ...    38529
Total number of batches                      ...      618
Average number of points per batch           ...       62
Average number of grid points per atom       ...     1243
UseSFitting                                  ... on

GRIDX 2
-------
General Integration Accuracy     IntAcc      ... 4.338
Radial Grid Type                 RadialGrid  ... OptM3 with GC (2021)
Angular Grid (max. ang.)         AngularGrid ... 3 (Lebedev-194)
Angular grid pruning method      GridPruning ... 4 (adaptive)
Weight generation scheme         WeightScheme... Becke
Basis function cutoff            BFCut       ... 1.0000e-11
Integration weight cutoff        WCut        ... 1.0000e-14
Angular grids for H and He will be reduced by one unit
Partially contracted basis set               ... on
Rotationally invariant grid construction     ... off

Total number of grid points                  ...    84151
Total number of batches                      ...     1330
Average number of points per batch           ...       63
Average number of grid points per atom       ...     2715
UseSFitting                                  ... on

GRIDX 3
-------
General Integration Accuracy     IntAcc      ... 4.871
Radial Grid Type                 RadialGrid  ... OptM3 with GC (2021)
Angular Grid (max. ang.)         AngularGrid ... 4 (Lebedev-302)
Angular grid pruning method      GridPruning ... 4 (adaptive)
Weight generation scheme         WeightScheme... Becke
Basis function cutoff            BFCut       ... 1.0000e-11
Integration weight cutoff        WCut        ... 1.0000e-14
Angular grids for H and He will be reduced by one unit
Partially contracted basis set               ... on
Rotationally invariant grid construction     ... off

Total number of grid points                  ...   160641
Total number of batches                      ...     2524
Average number of points per batch           ...       63
Average number of grid points per atom       ...     5182
UseSFitting                                  ... on

Time for X-Grid setup             =    2.073 sec


--------------------
CPCM SOLVATION MODEL
--------------------
CPCM parameters:
  Epsilon                                         ...      80.4000
  Refrac                                          ...       1.3300
  Rsolv                                           ...       1.3000
  Surface type                                    ... GAUSSIAN VDW
  Epsilon function type                           ...         CPCM
Radii:
 Radius for C  used is    3.8550 Bohr (=   2.0400 Ang.)
 Radius for O  used is    3.4469 Bohr (=   1.8240 Ang.)
 Radius for H  used is    2.4944 Bohr (=   1.3200 Ang.)
Calculating surface                               ...        done! (  0.0s)
GEPOL surface points                              ...         1683
GEPOL Volume                                      ...    1800.4559
GEPOL Surface-area                                ...     966.7864
Calculating surface distance matrix               ...        done! (  0.0s)
Performing Cholesky decomposition & store         ...        done! (  0.1s)
Overall time for CPCM initialization              ...                 0.1s
--------------
SCF ITERATIONS
--------------
ITER       Energy         Delta-E        Max-DP      RMS-DP      [F,P]     Damp
               ***  Starting incremental Fock matrix formation  ***
                      *** Initiating the SOSCF procedure ***
                      *** Re-Reading the Fockian *** 
                      *** Removing any level shift *** 
ITER      Energy       Delta-E        Grad      Rot      Max-DP    RMS-DP
  0   -655.03040354 -655.0304035433  0.002887  0.002887  0.010222  0.000241
               *** Restarting incremental Fock matrix formation ***
  1   -655.03231411  -0.0019105619  0.001349  0.003484  0.003705  0.000125
  2   -655.03250342  -0.0001893164  0.000500  0.002722  0.002728  0.000062
  3   -655.03249433   0.0000090890  0.000916  0.002126  0.002164  0.000038
  4   -655.03251792  -0.0000235898  0.000214  0.000601  0.001174  0.000020
  5   -655.03251678   0.0000011471  0.000180  0.000213  0.000726  0.000011
  6   -655.03251989  -0.0000031197  0.000052  0.000184  0.000218  0.000003
  7   -655.03251984   0.0000000502  0.000084  0.000116  0.000134  0.000002
                  ***Gradient check signals convergence***
              ***Rediagonalizing the Fockian in SOSCF/NRSCF***

               *****************************************************
               *                     SUCCESS                       *
               *           SCF CONVERGED AFTER   8 CYCLES          *
               *****************************************************

Old exchange energy                            =    -17.909907144 Eh
New exchange energy                            =    -17.909910736 Eh
Exchange energy change after final integration =     -0.000003592 Eh
Total energy after final integration           =   -655.032523516 Eh
Final COS-X integration done in                =    10.949 sec
Total Energy       :         -655.03252352 Eh          -17824.34114 eV
  Last Energy change         ...   -8.0151e-08  Tolerance :   1.0000e-08
  Last MAX-Density change    ...    4.4409e-15  Tolerance :   1.0000e-07
             **** THE GBW FILE WAS UPDATED (PQ1_0e_0H_B3LYP_631Gd_opt.gbw) ****
             **** DENSITY PQ1_0e_0H_B3LYP_631Gd_opt.scfp WAS UPDATED ****
             **** ENERGY FILE WAS UPDATED (PQ1_0e_0H_B3LYP_631Gd_opt.en.tmp) ****
             **** THE GBW FILE WAS UPDATED (PQ1_0e_0H_B3LYP_631Gd_opt.gbw) ****
             **** DENSITY PQ1_0e_0H_B3LYP_631Gd_opt.scfp WAS UPDATED ****
Total SCF time: 0 days 0 hours 1 min 12 sec 

Maximum memory used throughout the entire SCF-calculation: 93.2 MB

-------------------------   --------------------
FINAL SINGLE POINT ENERGY      -655.032523516447
-------------------------   --------------------


           ************************************************************
           *        Program running with 4 parallel MPI-processes     *
           *              working on a common directory               *
           ************************************************************
------------------------------------------------------------------------------
                         ORCA SCF GRADIENT CALCULATION
------------------------------------------------------------------------------

 ... reading COSX grid (gridx3)
Gradient of the Kohn-Sham DFT energy:
Kohn-Sham wavefunction type      ... RKS
Hartree-Fock exchange scaling    ...    0.200
Number of operators              ...    1
Number of atoms                  ...   31
Basis set dimensions             ...  242
Integral neglect threshold       ... 2.5e-11
Integral primitive cutoff        ... 2.5e-12
SHARK Integral package           ... ON

Nuc. rep. gradient       (SHARK) ... done (  0.0 sec)
HCore & Overlap gradient (SHARK) ... done (  0.2 sec)
RI-J gradient            (SHARK) ... done (  0.9 sec)
COSX-gradient                    ... done ( 13.4 sec)
Exchange-correlation gradient    ... done

------------------
CARTESIAN GRADIENT
------------------

   1   C   :   -0.000171968    0.000076972    0.000288113
   2   C   :    0.000686653   -0.000103405    0.000662482
   3   C   :   -0.001174196   -0.000158005   -0.000844325
   4   C   :    0.000186730   -0.000311169    0.000183285
   5   C   :    0.001011308    0.000752991    0.001065800
   6   C   :    0.000204377   -0.000324155   -0.000076363
   7   C   :   -0.000012748   -0.000440623   -0.000639842
   8   C   :    0.000751911   -0.000409332    0.000206767
   9   C   :   -0.000492670    0.003432301    0.000652385
  10   C   :    0.000521830    0.000285565    0.000494031
  11   C   :   -0.003796989   -0.008022264   -0.001543330
  12   C   :    0.000114877    0.000242032    0.000479684
  13   C   :   -0.000868456   -0.000256786   -0.001353784
  14   O   :    0.000332310    0.000278660    0.000333304
  15   O   :   -0.000115308    0.000154526   -0.000316352
  16   H   :   -0.000063420   -0.000294878   -0.000095434
  17   H   :    0.000060161    0.000142391   -0.000010250
  18   H   :    0.000042479   -0.000198890   -0.000037782
  19   H   :   -0.000073995   -0.000257451    0.000132258
  20   H   :   -0.000047478    0.000114607   -0.000311264
  21   H   :   -0.000051574    0.000129295   -0.000061899
  22   H   :    0.000128258    0.000195798    0.000056784
  23   H   :    0.000014882    0.000350366    0.000256004
  24   H   :   -0.000163639   -0.000224747    0.000041634
  25   H   :    0.000108259   -0.000049403   -0.000110338
  26   H   :   -0.000029819    0.000104324   -0.000282819
  27   H   :    0.000131806    0.000009562   -0.000039641
  28   H   :    0.000957150    0.001205076    0.001326618
  29   H   :    0.000982993    0.001448686    0.001042849
  30   H   :    0.000036494    0.000051399    0.000029107
  31   H   :    0.000810383    0.002036618   -0.001570931

Difference to translation invariance:
           :    0.0000206007   -0.0000399373   -0.0000432462

Difference to rotation invariance:
           :   -0.0000970106    0.0010920956   -0.0008445415

Norm of the cartesian gradient     ...    0.0110265698
RMS gradient                       ...    0.0011434020
MAX gradient                       ...    0.0080222638

-------
TIMINGS
-------

Total SCF gradient time            ...       21.599 sec

One electron gradient       ....       0.179 sec  (  0.8%)
RI-J Coulomb gradient       ....       0.888 sec  (  4.1%)
COSX gradient               ....      13.400 sec  ( 62.0%)
XC gradient                 ....       5.485 sec  ( 25.4%)
CPCM gradient               ....       0.514 sec  (  2.4%)
   A-Matrix (El+Nuc)        ....       0.181 sec  (  0.8%)
   Potential                ....       0.334 sec  (  1.5%)

Maximum memory used throughout the entire SCFGRAD-calculation: 73.2 MB
------------------------------------------------------------------------------
                         ORCA GEOMETRY RELAXATION STEP
------------------------------------------------------------------------------

Reading the OPT-File                    .... done
Getting information on internals        .... done
Copying old internal coords+grads       .... done
Making the new internal coordinates     .... (new redundants).... done
Validating the new internal coordinates .... (new redundants).... done
Calculating the B-matrix                .... done
Calculating the G,G- and P matrices     .... done
Transforming gradient to internals      .... done
Projecting the internal gradient        .... done
Number of atoms                         ....  31
Number of internal coordinates          .... 149
Current Energy                          ....  -655.032523516 Eh
Current gradient norm                   ....     0.011026570 Eh/bohr
Maximum allowed component of the step   ....  0.300
Current trust radius                    ....  0.300
Updating the Hessian (BFGS)             .... done
Forming the augmented Hessian           .... done
Diagonalizing the augmented Hessian     .... done
Last element of RFO vector              ....  0.993185445
Lowest eigenvalues of augmented Hessian:
 -0.000446452  0.011023126  0.011752460  0.012012811  0.012104208
Length of the computed step             ....  0.117344367
The final length of the internal step   ....  0.117344367
Converting the step to cartesian space:
 Initial RMS(Int)=    0.0096132251
Transforming coordinates:
 Iter   0:  RMS(Cart)=    0.0246137925 RMS(Int)=    1.0280246340
 Iter   1:  RMS(Cart)=    0.0003966562 RMS(Int)=    0.0003094894
 Iter   2:  RMS(Cart)=    0.0000169735 RMS(Int)=    0.0000097600
 Iter   3:  RMS(Cart)=    0.0000008498 RMS(Int)=    0.0000006951
 Iter   4:  RMS(Cart)=    0.0000000394 RMS(Int)=    0.0000000252
done
Storing new coordinates                 .... done

                                .--------------------.
          ----------------------|Geometry convergence|-------------------------
          Item                value                   Tolerance       Converged
          ---------------------------------------------------------------------
          Energy change      -0.0011445246            0.0000002000      NO
          RMS gradient        0.0006021405            0.0000080000      NO
          MAX gradient        0.0042358246            0.0000300000      NO
          RMS step            0.0096132251            0.0001000000      NO
          MAX step            0.0438955318            0.0002000000      NO
          ........................................................
          Max(Bonds)      0.0070      Max(Angles)    1.41
          Max(Dihed)        2.52      Max(Improp)    0.00
          ---------------------------------------------------------------------

The optimization has not yet converged - more geometry cycles are needed


    ---------------------------------------------------------------------------
                         Redundant Internal Coordinates
                            (Angstroem and degrees)

        Definition                    Value    dE/dq     Step     New-Value
    ----------------------------------------------------------------------------
     1. B(C   1,C   0)                1.5039 -0.000268  0.0010    1.5049   
     2. B(C   2,C   1)                1.3585  0.000393 -0.0000    1.3585   
     3. B(C   3,C   2)                1.5046 -0.000244  0.0009    1.5055   
     4. B(C   4,C   2)                1.4964 -0.000986  0.0020    1.4984   
     5. B(C   5,C   4)                1.4978  0.000268 -0.0000    1.4978   
     6. B(C   6,C   5)                1.5117  0.000107  0.0003    1.5121   
     7. B(C   7,C   6)                1.5172  0.000294 -0.0001    1.5172   
     8. B(C   8,C   7)                1.3439  0.000902 -0.0006    1.3433   
     9. B(C   9,C   8)                1.5106 -0.000281  0.0008    1.5114   
    10. B(C  10,C   8)                1.5178  0.000901 -0.0014    1.5164   
    11. B(C  11,C   5)                1.3455 -0.000099  0.0003    1.3458   
    12. B(C  12,C  11)                1.4743 -0.000415  0.0009    1.4752   
    13. B(C  12,C   1)                1.4959 -0.000572  0.0014    1.4972   
    14. B(O  13,C  12)                1.2333  0.000384 -0.0002    1.2331   
    15. B(O  14,C   4)                1.2314  0.000281 -0.0001    1.2312   
    16. B(H  15,C   0)                1.0898 -0.000222  0.0007    1.0905   
    17. B(H  16,C   0)                1.0977 -0.000001  0.0003    1.0980   
    18. B(H  17,C   0)                1.0952 -0.000039  0.0004    1.0956   
    19. B(H  18,C   3)                1.0897 -0.000220  0.0005    1.0903   
    20. B(H  19,C   3)                1.0955 -0.000010  0.0004    1.0958   
    21. B(H  20,C   3)                1.0975  0.000037  0.0003    1.0977   
    22. B(H  21,C   6)                1.0979 -0.000127  0.0007    1.0986   
    23. B(H  22,C   6)                1.0921 -0.000224  0.0006    1.0927   
    24. B(H  23,C   7)                1.0909 -0.000016  0.0003    1.0912   
    25. B(H  24,C   9)                1.0950 -0.000025  0.0003    1.0952   
    26. B(H  25,C   9)                1.0993 -0.000048  0.0006    1.1000   
    27. B(H  26,C   9)                1.0995 -0.000037  0.0005    1.1000   
    28. B(H  27,C  10)                1.0944  0.000091 -0.0002    1.0942   
    29. B(H  28,C  10)                1.0970  0.000255 -0.0003    1.0967   
    30. B(H  29,C  11)                1.0875 -0.000023  0.0004    1.0879   
    31. B(H  30,C  10)                1.0955 -0.001544  0.0070    1.1025   
    32. A(H  15,C   0,H  17)          108.90  0.000240   -0.10    108.80   
    33. A(C   1,C   0,H  16)          110.33  0.000227   -0.05    110.29   
    34. A(H  16,C   0,H  17)          106.42 -0.000073    0.01    106.43   
    35. A(C   1,C   0,H  15)          112.64 -0.000243    0.09    112.72   
    36. A(H  15,C   0,H  16)          108.21 -0.000064    0.04    108.25   
    37. A(C   1,C   0,H  17)          110.12 -0.000076    0.01    110.13   
    38. A(C   2,C   1,C  12)          119.39 -0.000036   -0.00    119.39   
    39. A(C   0,C   1,C   2)          125.92  0.000159    0.00    125.93   
    40. A(C   0,C   1,C  12)          114.67 -0.000124    0.00    114.68   
    41. A(C   1,C   2,C   4)          120.13 -0.000304    0.06    120.19   
    42. A(C   1,C   2,C   3)          125.45 -0.000074    0.06    125.52   
    43. A(C   3,C   2,C   4)          114.41  0.000378   -0.12    114.29   
    44. A(H  18,C   3,H  19)          108.75 -0.000012   -0.01    108.74   
    45. A(C   2,C   3,H  18)          112.44 -0.000391    0.13    112.58   
    46. A(H  19,C   3,H  20)          106.37 -0.000276    0.07    106.43   
    47. A(C   2,C   3,H  20)          110.21  0.000188   -0.05    110.16   
    48. A(H  18,C   3,H  20)          108.24  0.000039   -0.00    108.24   
    49. A(C   2,C   3,H  19)          110.61  0.000449   -0.13    110.48   
    50. A(C   2,C   4,C   5)          120.26  0.000376   -0.07    120.19   
    51. A(C   2,C   4,O  14)          119.66 -0.000407    0.05    119.71   
    52. A(C   5,C   4,O  14)          120.07  0.000026    0.03    120.10   
    53. A(C   6,C   5,C  11)          123.48  0.000142   -0.08    123.41   
    54. A(C   4,C   5,C   6)          118.14  0.000012    0.06    118.20   
    55. A(C   4,C   5,C  11)          118.36 -0.000152    0.02    118.38   
    56. A(C   5,C   6,C   7)          111.48  0.000209   -0.01    111.47   
    57. A(C   7,C   6,H  22)          110.88 -0.000068    0.05    110.93   
    58. A(H  21,C   6,H  22)          107.86  0.000205   -0.13    107.73   
    59. A(C   5,C   6,H  22)          109.43 -0.000135    0.09    109.52   
    60. A(C   7,C   6,H  21)          109.08 -0.000050   -0.01    109.07   
    61. A(C   5,C   6,H  21)          108.00 -0.000162    0.01    108.01   
    62. A(C   8,C   7,H  23)          118.25 -0.000196    0.01    118.26   
    63. A(C   6,C   7,H  23)          114.36  0.000034   -0.05    114.31   
    64. A(C   6,C   7,C   8)          127.39  0.000161    0.03    127.43   
    65. A(C   9,C   8,C  10)          115.71  0.000974   -0.26    115.45   
    66. A(C   7,C   8,C  10)          123.89 -0.000388    0.15    124.04   
    67. A(C   7,C   8,C   9)          120.40 -0.000586    0.10    120.50   
    68. A(H  25,C   9,H  26)          106.31  0.000099   -0.01    106.30   
    69. A(H  24,C   9,H  26)          108.37  0.000104   -0.03    108.34   
    70. A(C   8,C   9,H  26)          110.70 -0.000086    0.02    110.72   
    71. A(H  24,C   9,H  25)          108.39  0.000255   -0.09    108.30   
    72. A(C   8,C   9,H  25)          110.83 -0.000215    0.08    110.91   
    73. A(C   8,C   9,H  24)          112.03 -0.000132    0.03    112.05   
    74. A(H  28,C  10,H  30)          107.88  0.000740   -0.69    107.20   
    75. A(H  27,C  10,H  30)          108.10 -0.000050   -0.04    108.06   
    76. A(C   8,C  10,H  30)          113.25  0.004236   -1.41    111.85   
    77. A(H  27,C  10,H  28)          107.29  0.000547    0.45    107.75   
    78. A(C   8,C  10,H  28)          109.61 -0.002318    0.66    110.27   
    79. A(C   8,C  10,H  27)          110.49 -0.003206    1.11    111.60   
    80. A(C  12,C  11,H  29)          115.73  0.000080   -0.02    115.71   
    81. A(C   5,C  11,H  29)          122.06  0.000195   -0.05    122.01   
    82. A(C   5,C  11,C  12)          122.21 -0.000274    0.08    122.29   
    83. A(C  11,C  12,O  13)          119.93  0.000129   -0.03    119.90   
    84. A(C   1,C  12,O  13)          120.44 -0.000520    0.10    120.55   
    85. A(C   1,C  12,C  11)          119.63  0.000390   -0.08    119.55   
    86. D(C  12,C   1,C   0,H  16)     66.81  0.000050   -0.12     66.69   
    87. D(C  12,C   1,C   0,H  15)   -172.15 -0.000037   -0.05   -172.21   
    88. D(C  12,C   1,C   0,H  17)    -50.37  0.000049   -0.12    -50.49   
    89. D(C   2,C   1,C   0,H  16)   -112.16  0.000068   -0.26   -112.42   
    90. D(C   2,C   1,C   0,H  17)    130.66  0.000067   -0.25    130.41   
    91. D(C   2,C   1,C   0,H  15)      8.88 -0.000019   -0.19      8.69   
    92. D(C   3,C   2,C   1,C   0)      0.87  0.000179   -0.49      0.38   
    93. D(C   3,C   2,C   1,C  12)   -178.06  0.000198   -0.63   -178.69   
    94. D(C   4,C   2,C   1,C   0)    179.89  0.000180   -0.55    179.33   
    95. D(C   4,C   2,C   1,C  12)      0.96  0.000199   -0.70      0.27   
    96. D(H  19,C   3,C   2,C   4)     52.37 -0.000056    0.41     52.78   
    97. D(H  20,C   3,C   2,C   1)    114.09 -0.000111    0.38    114.48   
    98. D(H  19,C   3,C   2,C   1)   -128.56 -0.000061    0.35   -128.21   
    99. D(H  18,C   3,C   2,C   4)    174.17 -0.000023    0.39    174.56   
   100. D(H  18,C   3,C   2,C   1)     -6.76 -0.000028    0.33     -6.43   
   101. D(H  20,C   3,C   2,C   4)    -64.97 -0.000106    0.44    -64.53   
   102. D(O  14,C   4,C   2,C   3)      0.51  0.000055   -0.31      0.20   
   103. D(O  14,C   4,C   2,C   1)   -178.61  0.000058   -0.25   -178.87   
   104. D(C   5,C   4,C   2,C   3)    179.31 -0.000211    0.80    180.11   
   105. D(C   5,C   4,C   2,C   1)      0.18 -0.000209    0.86      1.05   
   106. D(C  11,C   5,C   4,O  14)    177.53 -0.000114    0.43    177.96   
   107. D(C   6,C   5,C   4,O  14)     -3.73 -0.000077    0.33     -3.41   
   108. D(C   6,C   5,C   4,C   2)    177.48  0.000196   -0.79    176.69   
   109. D(C  11,C   5,C   4,C   2)     -1.26  0.000159   -0.69     -1.95   
   110. D(H  22,C   6,C   5,C  11)   -143.52 -0.000147    0.79   -142.73   
   111. D(H  22,C   6,C   5,C   4)     37.82 -0.000182    0.89     38.71   
   112. D(H  21,C   6,C   5,C  11)    -26.36 -0.000068    0.68    -25.67   
   113. D(H  21,C   6,C   5,C   4)    154.98 -0.000103    0.79    155.77   
   114. D(C   7,C   6,C   5,C  11)     93.46 -0.000108    0.67     94.14   
   115. D(C   7,C   6,C   5,C   4)    -85.20 -0.000143    0.78    -84.42   
   116. D(C   8,C   7,C   6,C   5)    120.06  0.000032    0.19    120.25   
   117. D(H  23,C   7,C   6,H  22)    177.01  0.000068    0.04    177.05   
   118. D(H  23,C   7,C   6,H  21)     58.37 -0.000112    0.19     58.55   
   119. D(H  23,C   7,C   6,C   5)    -60.81 -0.000007    0.18    -60.63   
   120. D(C   8,C   7,C   6,H  22)     -2.12  0.000107    0.05     -2.08   
   121. D(C   8,C   7,C   6,H  21)   -120.76 -0.000073    0.19   -120.57   
   122. D(C  10,C   8,C   7,H  23)   -179.95  0.000209   -0.38   -180.33   
   123. D(C  10,C   8,C   7,C   6)     -0.85  0.000171   -0.38     -1.23   
   124. D(C   9,C   8,C   7,H  23)     -0.77  0.000208   -0.47     -1.24   
   125. D(C   9,C   8,C   7,C   6)    178.33  0.000169   -0.47    177.86   
   126. D(H  26,C   9,C   8,C  10)    -62.44 -0.000098    0.65    -61.78   
   127. D(H  26,C   9,C   8,C   7)    118.32 -0.000087    0.73    119.05   
   128. D(H  25,C   9,C   8,C  10)     55.28 -0.000165    0.70     55.98   
   129. D(H  25,C   9,C   8,C   7)   -123.97 -0.000154    0.78   -123.19   
   130. D(H  24,C   9,C   8,C  10)    176.48 -0.000080    0.66    177.14   
   131. D(H  24,C   9,C   8,C   7)     -2.76 -0.000069    0.74     -2.02   
   132. D(H  30,C  10,C   8,C   9)    -93.50 -0.000805    2.32    -91.18   
   133. D(H  30,C  10,C   8,C   7)     85.72 -0.000818    2.23     87.95   
   134. D(H  28,C  10,C   8,C   9)     27.03  0.001322    0.96     27.99   
   135. D(H  28,C  10,C   8,C   7)   -153.76  0.001309    0.87   -152.89   
   136. D(H  27,C  10,C   8,C   9)    145.07 -0.001362    2.52    147.58   
   137. D(H  27,C  10,C   8,C   7)    -35.72 -0.001374    2.43    -33.29   
   138. D(H  29,C  11,C   5,C   6)      2.31 -0.000107    0.24      2.56   
   139. D(H  29,C  11,C   5,C   4)   -179.02 -0.000069    0.14   -178.89   
   140. D(C  12,C  11,C   5,C   6)   -177.54 -0.000152    0.49   -177.05   
   141. D(C  12,C  11,C   5,C   4)      1.12 -0.000115    0.39      1.51   
   142. D(C   1,C  12,C  11,H  29)   -179.85  0.000063    0.00   -179.84   
   143. D(C   1,C  12,C  11,C   5)      0.02  0.000106   -0.23     -0.21   
   144. D(O  13,C  12,C   1,C   2)    179.12  0.000099   -0.50    178.62   
   145. D(O  13,C  12,C   1,C   0)      0.08  0.000114   -0.63     -0.55   
   146. D(C  11,C  12,C   1,C   2)     -1.12 -0.000152    0.39     -0.73   
   147. D(O  13,C  12,C  11,C   5)    179.78 -0.000145    0.66    180.44   
   148. D(C  11,C  12,C   1,C   0)    179.84 -0.000138    0.26    180.10   
   149. D(O  13,C  12,C  11,H  29)     -0.09 -0.000189    0.89      0.81   
    ----------------------------------------------------------------------------

         *************************************************************
         *                GEOMETRY OPTIMIZATION CYCLE   3            *
         *************************************************************
---------------------------------
CARTESIAN COORDINATES (ANGSTROEM)
---------------------------------
  C     18.138868    3.728513   -0.062747
  C     16.960147    2.795528   -0.131951
  C     15.781176    3.045832   -0.758796
  C     15.439839    4.305487   -1.509246
  C     14.694512    2.014153   -0.759710
  C     14.893299    0.710434   -0.049617
  C     13.740170   -0.267006   -0.014272
  C     12.783768    0.043490    1.121794
  C     11.477952    0.344928    1.030313
  C     10.656183    0.581653    2.276457
  C     10.721575    0.453642   -0.279477
  C     16.077548    0.481181    0.547155
  C     17.164109    1.478916    0.551147
  O     18.234946    1.219298    1.104792
  O     13.637364    2.241869   -1.348338
  H     17.912251    4.722905   -0.448709
  H     18.981348    3.320717   -0.636793
  H     18.485495    3.822042    0.972400
  H     16.208921    5.072130   -1.411909
  H     14.487047    4.715870   -1.156240
  H     15.306952    4.085745   -2.576532
  H     14.153322   -1.274746    0.129552
  H     13.221288   -0.254309   -0.975789
  H     13.234627   -0.004566    2.114327
  H     11.244063    0.440550    3.189717
  H      9.792991   -0.099191    2.312755
  H     10.245162    1.601931    2.283644
  H     11.359375    0.835938   -1.082200
  H      9.873218    1.140318   -0.171969
  H     16.291845   -0.451951    1.063768
  H     10.314511   -0.519423   -0.600167

----------------------------
CARTESIAN COORDINATES (A.U.)
----------------------------
  NO LB      ZA    FRAG     MASS         X           Y           Z
   0 C     6.0000    0    12.011   34.277494    7.045868   -0.118574
   1 C     6.0000    0    12.011   32.050034    5.282781   -0.249351
   2 C     6.0000    0    12.011   29.822101    5.755788   -1.433916
   3 C     6.0000    0    12.011   29.177068    8.136191   -2.852061
   4 C     6.0000    0    12.011   27.768603    3.806198   -1.435644
   5 C     6.0000    0    12.011   28.144256    1.342526   -0.093763
   6 C     6.0000    0    12.011   25.965157   -0.504568   -0.026971
   7 C     6.0000    0    12.011   24.157821    0.082184    2.119883
   8 C     6.0000    0    12.011   21.690186    0.651820    1.947009
   9 C     6.0000    0    12.011   20.137267    1.099164    4.301879
  10 C     6.0000    0    12.011   20.260840    0.857258   -0.528135
  11 C     6.0000    0    12.011   30.382163    0.909300    1.033972
  12 C     6.0000    0    12.011   32.435465    2.794746    1.041516
  13 O     8.0000    0    15.999   34.459054    2.304139    2.087755
  14 O     8.0000    0    15.999   25.770883    4.236519   -2.547990
  15 H     1.0000    0     1.008   33.849250    8.924998   -0.847938
  16 H     1.0000    0     1.008   35.869550    6.275246   -1.203364
  17 H     1.0000    0     1.008   34.932523    7.222614    1.837570
  18 H     1.0000    0     1.008   30.630421    9.584936   -2.668122
  19 H     1.0000    0     1.008   27.376551    8.911703   -2.184977
  20 H     1.0000    0     1.008   28.925948    7.720938   -4.868939
  21 H     1.0000    0     1.008   26.745902   -2.408921    0.244818
  22 H     1.0000    0     1.008   24.984613   -0.480575   -1.843975
  23 H     1.0000    0     1.008   25.009820   -0.008629    3.995499
  24 H     1.0000    0     1.008   21.248199    0.832518    6.027692
  25 H     1.0000    0     1.008   18.506070   -0.187443    4.370474
  26 H     1.0000    0     1.008   19.360550    3.027210    4.315462
  27 H     1.0000    0     1.008   21.466107    1.579694   -2.045061
  28 H     1.0000    0     1.008   18.657677    2.154889   -0.324975
  29 H     1.0000    0     1.008   30.787124   -0.854063    2.010230
  30 H     1.0000    0     1.008   19.491602   -0.981568   -1.134151

--------------------------------
INTERNAL COORDINATES (ANGSTROEM)
--------------------------------
 C      0   0   0     0.000000000000     0.00000000     0.00000000
 C      1   0   0     1.504870070364     0.00000000     0.00000000
 C      2   1   0     1.358513894073   125.92617075     0.00000000
 C      3   2   1     1.505462047923   125.51688841     0.37813448
 C      3   2   1     1.498399297970   120.18501579   179.33094712
 C      5   3   2     1.497808968642   120.18286976     1.04608818
 C      6   5   3     1.512066322989   118.19863122   176.68674385
 C      7   6   5     1.517154392351   111.46644556   275.57808215
 C      8   7   6     1.343275291345   127.42639866   120.24802837
 C      9   8   7     1.511362662552   120.50152950   177.85557265
 C      9   8   7     1.516402112654   124.04191634   358.76791676
 C      6   5   3     1.345786212347   118.37828737   358.05419706
 C     12   6   5     1.475162820526   122.28573410     1.50671194
 O     13  12   6     1.233133214148   119.89726288   180.43474439
 O      5   3   2     1.231218746734   119.71154856   181.13573557
 H      1   2   3     1.090476512903   112.72435485     8.69199905
 H      1   2   3     1.097997472821   110.28512742   247.58244845
 H      1   2   3     1.095639789078   110.13145071   130.40633016
 H      4   3   2     1.090276417920   112.57630486   353.56966439
 H      4   3   2     1.095828994084   110.48162271   231.78891288
 H      4   3   2     1.097745391707   110.15790170   114.47775771
 H      7   6   5     1.098599393333   108.01253356   155.77045347
 H      7   6   5     1.092663902803   109.51594045    38.71187131
 H      8   7   6     1.091194365633   114.30736522   299.37326674
 H     10   9   8     1.095243125727   112.05450824   357.97525019
 H     10   9   8     1.099984620316   110.91247486   236.81507509
 H     10   9   8     1.099980643641   110.72231008   119.05298737
 H     11   9   8     1.094213330442   111.58977048   326.73591308
 H     11   9   8     1.096719269252   110.24636267   207.10045881
 H     12   6   5     1.087909316178   122.00706494   181.11261530
 H     11   9   8     1.102450919425   111.84825180    87.93981245

---------------------------
INTERNAL COORDINATES (A.U.)
---------------------------
 C      0   0   0     0.000000000000     0.00000000     0.00000000
 C      1   0   0     2.843792300122     0.00000000     0.00000000
 C      2   1   0     2.567219208926   125.92617075     0.00000000
 C      3   2   1     2.844910975587   125.51688841     0.37813448
 C      3   2   1     2.831564312423   120.18501579   179.33094712
 C      5   3   2     2.830448751664   120.18286976     1.04608818
 C      6   5   3     2.857391246774   118.19863122   176.68674385
 C      7   6   5     2.867006304419   111.46644556   275.57808215
 C      8   7   6     2.538422423106   127.42639866   120.24802837
 C      9   8   7     2.856061521257   120.50152950   177.85557265
 C      9   8   7     2.865584701816   124.04191634   358.76791676
 C      6   5   3     2.543167376144   118.37828737   358.05419706
 C     12   6   5     2.787653733737   122.28573410     1.50671194
 O     13  12   6     2.330284061383   119.89726288   180.43474439
 O      5   3   2     2.326666242276   119.71154856   181.13573557
 H      1   2   3     2.060701964861   112.72435485     8.69199905
 H      1   2   3     2.074914519370   110.28512742   247.58244845
 H      1   2   3     2.070459142784   110.13145071   130.40633016
 H      4   3   2     2.060323840141   112.57630486   353.56966439
 H      4   3   2     2.070816688429   110.48162271   231.78891288
 H      4   3   2     2.074438155101   110.15790170   114.47775771
 H      7   6   5     2.076051984292   108.01253356   155.77045347
 H      7   6   5     2.064835532720   109.51594045    38.71187131
 H      8   7   6     2.062058509924   114.30736522   299.37326674
 H     10   9   8     2.069709557683   112.05450824   357.97525019
 H     10   9   8     2.078669683922   110.91247486   236.81507509
 H     10   9   8     2.078662169096   110.72231008   119.05298737
 H     11   9   8     2.067763526622   111.58977048   326.73591308
 H     11   9   8     2.072499064680   110.24636267   207.10045881
 H     12   6   5     2.055850666117   122.00706494   181.11261530
 H     11   9   8     2.083330313802   111.84825180    87.93981245


           ************************************************************
           *        Program running with 4 parallel MPI-processes     *
           *              working on a common directory               *
           ************************************************************
------------------------------------------------------------------------------
                   ___                                                        
                  /   \      - P O W E R E D   B Y -                         
                 /     \                                                     
                 |  |  |   _    _      __       _____    __    __             
                 |  |  |  | |  | |    /  \     |  _  \  |  |  /  |          
                  \  \/   | |  | |   /    \    | | | |  |  | /  /          
                 / \  \   | |__| |  /  /\  \   | |_| |  |  |/  /          
                |  |  |   |  __  | /  /__\  \  |    /   |      \           
                |  |  |   | |  | | |   __   |  |    \   |  |\   \          
                \     /   | |  | | |  |  |  |  | |\  \  |  | \   \       
                 \___/    |_|  |_| |__|  |__|  |_| \__\ |__|  \__/        
                                                                              
                      - O R C A' S   B I G   F R I E N D -                    
                                      &                                       
                       - I N T E G R A L  F E E D E R -                       
                                                                              
 v1 FN, 2020, v2 2021                                                         
------------------------------------------------------------------------------


Reading SHARK input file PQ1_0e_0H_B3LYP_631Gd_opt.SHARKINP.tmp ... ok
----------------------
SHARK INTEGRAL PACKAGE
----------------------

Number of atoms                             ...     31
Number of basis functions                   ...    242
Number of shells                            ...    122
Maximum angular momentum                    ...      2
Integral batch strategy                     ... SHARK/LIBINT Hybrid
RI-J (if used) integral strategy            ... SPLIT-RIJ (Revised 2003 algorithm where possible)
Printlevel                                  ...      1
Contraction scheme used                     ... SEGMENTED contraction
Coulomb Range Separation                    ... NOT USED
Exchange Range Separation                   ... NOT USED
Finite Nucleus Model                        ... NOT USED
Auxiliary Coulomb fitting basis             ... AVAILABLE
   # of basis functions in Aux-J            ...    911
   # of shells in Aux-J                     ...    305
   Maximum angular momentum in Aux-J        ...      4
Auxiliary J/K fitting basis                 ... NOT available
Auxiliary Correlation fitting basis         ... NOT available
Auxiliary 'external' fitting basis          ... NOT available
Integral threshold                          ...     2.500000e-11
Primitive cut-off                           ...     2.500000e-12
Primitive pair pre-selection threshold      ...     2.500000e-12

Calculating pre-screening integrals         ... done (  0.1 sec) Dimension = 122
Organizing shell pair data                  ... done (  0.1 sec)
Shell pair information
Total number of shell pairs                 ...      7503
Shell pairs after pre-screening             ...      6003
Total number of primitive shell pairs       ...     42268
Primitive shell pairs kept                  ...     19786
          la=0 lb=0:   2276 shell pairs
          la=1 lb=0:   1986 shell pairs
          la=1 lb=1:    430 shell pairs
          la=2 lb=0:    837 shell pairs
          la=2 lb=1:    387 shell pairs
          la=2 lb=2:     87 shell pairs

Calculating one electron integrals          ... done (  0.0 sec)
Calculating RI/J V-Matrix + Cholesky decomp.... done (  0.1 sec)
Calculating Nuclear repulsion               ... done (  0.0 sec) ENN=    950.202373731772 Eh

SHARK setup successfully completed in   0.4 seconds

Maximum memory used throughout the entire GTOINT-calculation: 16.1 MB


           ************************************************************
           *        Program running with 4 parallel MPI-processes     *
           *              working on a common directory               *
           ************************************************************

Diagonalization of the overlap matrix:
Smallest eigenvalue                        ... 4.796e-04
Time for diagonalization                   ...    0.013 sec
Threshold for overlap eigenvalues          ... 1.000e-08
Number of eigenvalues below threshold      ... 0
Time for construction of square roots      ...    0.006 sec
Total time needed                          ...    0.020 sec

-------------------
DFT GRID GENERATION
-------------------

General Integration Accuracy     IntAcc      ... 4.959
Radial Grid Type                 RadialGrid  ... OptM3 with GC (2021)
Angular Grid (max. ang.)         AngularGrid ... 6 (Lebedev-590)
Angular grid pruning method      GridPruning ... 4 (adaptive)
Weight generation scheme         WeightScheme... Becke
Basis function cutoff            BFCut       ... 1.0000e-11
Integration weight cutoff        WCut        ... 1.0000e-14
Angular grids for H and He will be reduced by one unit
Partially contracted basis set               ... off
Rotationally invariant grid construction     ... off

Total number of grid points                  ...   351215
Total number of batches                      ...     5503
Average number of points per batch           ...       63
Average number of grid points per atom       ...    11330
Time for grid setup =    4.666 sec

--------------------
COSX GRID GENERATION
--------------------

GRIDX 1
-------
General Integration Accuracy     IntAcc      ... 4.020
Radial Grid Type                 RadialGrid  ... OptM3 with GC (2021)
Angular Grid (max. ang.)         AngularGrid ... 2 (Lebedev-110)
Angular grid pruning method      GridPruning ... 4 (adaptive)
Weight generation scheme         WeightScheme... Becke
Basis function cutoff            BFCut       ... 1.0000e-11
Integration weight cutoff        WCut        ... 1.0000e-14
Angular grids for H and He will be reduced by one unit
Partially contracted basis set               ... on
Rotationally invariant grid construction     ... off

Total number of grid points                  ...    38526
Total number of batches                      ...      619
Average number of points per batch           ...       62
Average number of grid points per atom       ...     1243
UseSFitting                                  ... on

GRIDX 2
-------
General Integration Accuracy     IntAcc      ... 4.338
Radial Grid Type                 RadialGrid  ... OptM3 with GC (2021)
Angular Grid (max. ang.)         AngularGrid ... 3 (Lebedev-194)
Angular grid pruning method      GridPruning ... 4 (adaptive)
Weight generation scheme         WeightScheme... Becke
Basis function cutoff            BFCut       ... 1.0000e-11
Integration weight cutoff        WCut        ... 1.0000e-14
Angular grids for H and He will be reduced by one unit
Partially contracted basis set               ... on
Rotationally invariant grid construction     ... off

Total number of grid points                  ...    84169
Total number of batches                      ...     1330
Average number of points per batch           ...       63
Average number of grid points per atom       ...     2715
UseSFitting                                  ... on

GRIDX 3
-------
General Integration Accuracy     IntAcc      ... 4.871
Radial Grid Type                 RadialGrid  ... OptM3 with GC (2021)
Angular Grid (max. ang.)         AngularGrid ... 4 (Lebedev-302)
Angular grid pruning method      GridPruning ... 4 (adaptive)
Weight generation scheme         WeightScheme... Becke
Basis function cutoff            BFCut       ... 1.0000e-11
Integration weight cutoff        WCut        ... 1.0000e-14
Angular grids for H and He will be reduced by one unit
Partially contracted basis set               ... on
Rotationally invariant grid construction     ... off

Total number of grid points                  ...   160668
Total number of batches                      ...     2525
Average number of points per batch           ...       63
Average number of grid points per atom       ...     5183
UseSFitting                                  ... on

Time for X-Grid setup             =    2.079 sec


--------------------
CPCM SOLVATION MODEL
--------------------
CPCM parameters:
  Epsilon                                         ...      80.4000
  Refrac                                          ...       1.3300
  Rsolv                                           ...       1.3000
  Surface type                                    ... GAUSSIAN VDW
  Epsilon function type                           ...         CPCM
Radii:
 Radius for C  used is    3.8550 Bohr (=   2.0400 Ang.)
 Radius for O  used is    3.4469 Bohr (=   1.8240 Ang.)
 Radius for H  used is    2.4944 Bohr (=   1.3200 Ang.)
Calculating surface                               ...        done! (  0.0s)
GEPOL surface points                              ...         1689
GEPOL Volume                                      ...    1803.1141
GEPOL Surface-area                                ...     967.7075
Calculating surface distance matrix               ...        done! (  0.0s)
Performing Cholesky decomposition & store         ...        done! (  0.1s)
Overall time for CPCM initialization              ...                 0.1s
--------------
SCF ITERATIONS
--------------
ITER       Energy         Delta-E        Max-DP      RMS-DP      [F,P]     Damp
               ***  Starting incremental Fock matrix formation  ***
                      *** Initiating the SOSCF procedure ***
                      *** Re-Reading the Fockian *** 
                      *** Removing any level shift *** 
ITER      Energy       Delta-E        Grad      Rot      Max-DP    RMS-DP
  0   -655.03189902 -655.0318990178  0.001959  0.001959  0.008155  0.000219
               *** Restarting incremental Fock matrix formation ***
  1   -655.03270396  -0.0008049425  0.000694  0.001781  0.004049  0.000085
  2   -655.03279150  -0.0000875388  0.000144  0.000689  0.000971  0.000024
  3   -655.03279011   0.0000013937  0.000303  0.000629  0.001036  0.000014
  4   -655.03279373  -0.0000036234  0.000063  0.000180  0.000361  0.000007
  5   -655.03279361   0.0000001188  0.000063  0.000076  0.000225  0.000004
  6   -655.03279397  -0.0000003623  0.000012  0.000042  0.000047  0.000001
  7   -655.03279397   0.0000000049  0.000021  0.000028  0.000030  0.000001
                  ***Gradient check signals convergence***
              ***Rediagonalizing the Fockian in SOSCF/NRSCF***

               *****************************************************
               *                     SUCCESS                       *
               *           SCF CONVERGED AFTER   8 CYCLES          *
               *****************************************************

Old exchange energy                            =    -17.908486247 Eh
New exchange energy                            =    -17.908490086 Eh
Exchange energy change after final integration =     -0.000003840 Eh
Total energy after final integration           =   -655.032797816 Eh
Final COS-X integration done in                =    10.759 sec
Total Energy       :         -655.03279782 Eh          -17824.34860 eV
  Last Energy change         ...   -9.3108e-09  Tolerance :   1.0000e-08
  Last MAX-Density change    ...    4.8850e-15  Tolerance :   1.0000e-07
             **** THE GBW FILE WAS UPDATED (PQ1_0e_0H_B3LYP_631Gd_opt.gbw) ****
             **** DENSITY PQ1_0e_0H_B3LYP_631Gd_opt.scfp WAS UPDATED ****
             **** ENERGY FILE WAS UPDATED (PQ1_0e_0H_B3LYP_631Gd_opt.en.tmp) ****
             **** THE GBW FILE WAS UPDATED (PQ1_0e_0H_B3LYP_631Gd_opt.gbw) ****
             **** DENSITY PQ1_0e_0H_B3LYP_631Gd_opt.scfp WAS UPDATED ****
Total SCF time: 0 days 0 hours 1 min 11 sec 

Maximum memory used throughout the entire SCF-calculation: 93.7 MB

-------------------------   --------------------
FINAL SINGLE POINT ENERGY      -655.032797816183
-------------------------   --------------------


           ************************************************************
           *        Program running with 4 parallel MPI-processes     *
           *              working on a common directory               *
           ************************************************************
------------------------------------------------------------------------------
                         ORCA SCF GRADIENT CALCULATION
------------------------------------------------------------------------------

 ... reading COSX grid (gridx3)
Gradient of the Kohn-Sham DFT energy:
Kohn-Sham wavefunction type      ... RKS
Hartree-Fock exchange scaling    ...    0.200
Number of operators              ...    1
Number of atoms                  ...   31
Basis set dimensions             ...  242
Integral neglect threshold       ... 2.5e-11
Integral primitive cutoff        ... 2.5e-12
SHARK Integral package           ... ON

Nuc. rep. gradient       (SHARK) ... done (  0.0 sec)
HCore & Overlap gradient (SHARK) ... done (  0.2 sec)
RI-J gradient            (SHARK) ... done (  0.9 sec)
COSX-gradient                    ... done ( 15.0 sec)
Exchange-correlation gradient    ... done

------------------
CARTESIAN GRADIENT
------------------

   1   C   :    0.000046828    0.000003533   -0.000057660
   2   C   :    0.000503303   -0.000158841   -0.000100027
   3   C   :   -0.000753751    0.000172805   -0.000060611
   4   C   :   -0.000062694   -0.000007552    0.000331429
   5   C   :    0.001386141   -0.000638779   -0.001350768
   6   C   :   -0.000193269    0.000058171    0.000284107
   7   C   :   -0.000242812   -0.000306896    0.000008664
   8   C   :    0.000022492   -0.000340605   -0.000049915
   9   C   :    0.000192974    0.001011163    0.000429796
  10   C   :    0.000411006    0.000026609    0.000222231
  11   C   :   -0.000877248   -0.000528817    0.000227975
  12   C   :    0.000283435   -0.000119051   -0.000217686
  13   C   :   -0.001062547    0.000575563    0.001282953
  14   O   :    0.000540280   -0.000332253   -0.000307840
  15   O   :   -0.000702874    0.000521822    0.000383957
  16   H   :   -0.000020562    0.000193224   -0.000087058
  17   H   :    0.000273986    0.000043205   -0.000127779
  18   H   :    0.000063214   -0.000109584    0.000184651
  19   H   :    0.000075205    0.000117684    0.000008915
  20   H   :   -0.000227794    0.000169153   -0.000126277
  21   H   :    0.000025725   -0.000055692   -0.000258262
  22   H   :    0.000235271   -0.000232500   -0.000001385
  23   H   :   -0.000099048    0.000172072   -0.000026579
  24   H   :    0.000084138    0.000145298    0.000179775
  25   H   :    0.000104275    0.000024266    0.000076475
  26   H   :   -0.000351980   -0.000099209   -0.000044592
  27   H   :   -0.000035115    0.000328145    0.000006012
  28   H   :    0.000510158    0.000902188    0.000244936
  29   H   :    0.000268968    0.000492252    0.000313361
  30   H   :    0.000089110   -0.000210414    0.000039314
  31   H   :   -0.000476609   -0.001862724   -0.001453785

Difference to translation invariance:
           :    0.0000102057   -0.0000457632   -0.0000456735

Difference to rotation invariance:
           :   -0.0000657540    0.0011587879   -0.0009784063

Norm of the cartesian gradient     ...    0.0045868577
RMS gradient                       ...    0.0004756350
MAX gradient                       ...    0.0018627239

-------
TIMINGS
-------

Total SCF gradient time            ...       23.202 sec

One electron gradient       ....       0.179 sec  (  0.8%)
RI-J Coulomb gradient       ....       0.887 sec  (  3.8%)
COSX gradient               ....      14.969 sec  ( 64.5%)
XC gradient                 ....       5.407 sec  ( 23.3%)
CPCM gradient               ....       0.455 sec  (  2.0%)
   A-Matrix (El+Nuc)        ....       0.122 sec  (  0.5%)
   Potential                ....       0.333 sec  (  1.4%)

Maximum memory used throughout the entire SCFGRAD-calculation: 73.4 MB
------------------------------------------------------------------------------
                         ORCA GEOMETRY RELAXATION STEP
------------------------------------------------------------------------------

Reading the OPT-File                    .... done
Getting information on internals        .... done
Copying old internal coords+grads       .... done
Making the new internal coordinates     .... (new redundants).... done
Validating the new internal coordinates .... (new redundants).... done
Calculating the B-matrix                .... done
Calculating the G,G- and P matrices     .... done
Transforming gradient to internals      .... done
Projecting the internal gradient        .... done
Number of atoms                         ....  31
Number of internal coordinates          .... 149
Current Energy                          ....  -655.032797816 Eh
Current gradient norm                   ....     0.004586858 Eh/bohr
Maximum allowed component of the step   ....  0.300
Current trust radius                    ....  0.300
Updating the Hessian (BFGS)             .... done
Forming the augmented Hessian           .... done
Diagonalizing the augmented Hessian     .... done
Last element of RFO vector              ....  0.983723989
Lowest eigenvalues of augmented Hessian:
 -0.000330733  0.007093062  0.011741790  0.011979806  0.012097314
Length of the computed step             ....  0.182659115
The final length of the internal step   ....  0.182659115
Converting the step to cartesian space:
 Initial RMS(Int)=    0.0149640178
Transforming coordinates:
 Iter   0:  RMS(Cart)=    0.0278465367 RMS(Int)=    0.7269075567
 Iter   1:  RMS(Cart)=    0.0007395033 RMS(Int)=    0.0005851937
 Iter   2:  RMS(Cart)=    0.0000490882 RMS(Int)=    0.0000285012
 Iter   3:  RMS(Cart)=    0.0000033798 RMS(Int)=    0.0000027248
 Iter   4:  RMS(Cart)=    0.0000002326 RMS(Int)=    0.0000001438
 Iter   5:  RMS(Cart)=    0.0000000162 RMS(Int)=    0.0000000131
done
Storing new coordinates                 .... done

                                .--------------------.
          ----------------------|Geometry convergence|-------------------------
          Item                value                   Tolerance       Converged
          ---------------------------------------------------------------------
          Energy change      -0.0002742997            0.0000002000      NO
          RMS gradient        0.0003353677            0.0000080000      NO
          MAX gradient        0.0022399797            0.0000300000      NO
          RMS step            0.0149640178            0.0001000000      NO
          MAX step            0.0709261256            0.0002000000      NO
          ........................................................
          Max(Bonds)      0.0023      Max(Angles)    1.44
          Max(Dihed)        4.06      Max(Improp)    0.00
          ---------------------------------------------------------------------

The optimization has not yet converged - more geometry cycles are needed


    ---------------------------------------------------------------------------
                         Redundant Internal Coordinates
                            (Angstroem and degrees)

        Definition                    Value    dE/dq     Step     New-Value
    ----------------------------------------------------------------------------
     1. B(C   1,C   0)                1.5049  0.000363  0.0003    1.5051   
     2. B(C   2,C   1)                1.3585  0.000712 -0.0006    1.3579   
     3. B(C   3,C   2)                1.5055  0.000252  0.0003    1.5058   
     4. B(C   4,C   2)                1.4984 -0.000045  0.0016    1.5000   
     5. B(C   5,C   4)                1.4978  0.000438 -0.0005    1.4973   
     6. B(C   6,C   5)                1.5121  0.000356 -0.0002    1.5119   
     7. B(C   7,C   6)                1.5172  0.000255 -0.0004    1.5168   
     8. B(C   8,C   7)                1.3433  0.000322 -0.0007    1.3426   
     9. B(C   9,C   8)                1.5114  0.000199  0.0003    1.5116   
    10. B(C  10,C   8)                1.5164  0.000787 -0.0023    1.5141   
    11. B(C  11,C   5)                1.3458  0.000213  0.0001    1.3458   
    12. B(C  12,C  11)                1.4752  0.000032  0.0006    1.4758   
    13. B(C  12,C   1)                1.4972  0.000286  0.0006    1.4978   
    14. B(O  13,C  12)                1.2331  0.000401 -0.0004    1.2327   
    15. B(O  14,C   4)                1.2312  0.000516 -0.0004    1.2308   
    16. B(H  15,C   0)                1.0905  0.000211  0.0001    1.0906   
    17. B(H  16,C   0)                1.0980  0.000261 -0.0002    1.0978   
    18. B(H  17,C   0)                1.0956  0.000186  0.0001    1.0957   
    19. B(H  18,C   3)                1.0903  0.000138  0.0002    1.0904   
    20. B(H  19,C   3)                1.0958  0.000221 -0.0000    1.0958   
    21. B(H  20,C   3)                1.0977  0.000258 -0.0002    1.0976   
    22. B(H  21,C   6)                1.0986  0.000300  0.0001    1.0987   
    23. B(H  22,C   6)                1.0927  0.000072  0.0003    1.0930   
    24. B(H  23,C   7)                1.0912  0.000193 -0.0000    1.0911   
    25. B(H  24,C   9)                1.0952  0.000118  0.0000    1.0953   
    26. B(H  25,C   9)                1.1000  0.000335 -0.0000    1.0999   
    27. B(H  26,C   9)                1.1000  0.000321 -0.0002    1.0998   
    28. B(H  27,C  10)                1.0942  0.000432 -0.0009    1.0933   
    29. B(H  28,C  10)                1.0967  0.000134 -0.0004    1.0963   
    30. B(H  29,C  11)                1.0879  0.000217 -0.0000    1.0879   
    31. B(H  30,C  10)                1.1025  0.002240  0.0023    1.1047   
    32. A(H  15,C   0,H  17)          108.80  0.000069   -0.09    108.71   
    33. A(C   1,C   0,H  16)          110.29  0.000230   -0.09    110.20   
    34. A(H  16,C   0,H  17)          106.43 -0.000061    0.03    106.46   
    35. A(C   1,C   0,H  15)          112.72  0.000021    0.06    112.79   
    36. A(H  15,C   0,H  16)          108.25 -0.000109    0.04    108.29   
    37. A(C   1,C   0,H  17)          110.13 -0.000154    0.05    110.18   
    38. A(C   2,C   1,C  12)          119.39 -0.000129    0.01    119.40   
    39. A(C   0,C   1,C   2)          125.93  0.000163   -0.02    125.91   
    40. A(C   0,C   1,C  12)          114.68 -0.000034    0.00    114.68   
    41. A(C   1,C   2,C   4)          120.19 -0.000153    0.07    120.25   
    42. A(C   1,C   2,C   3)          125.52  0.000132    0.04    125.55   
    43. A(C   3,C   2,C   4)          114.29  0.000021   -0.10    114.19   
    44. A(H  18,C   3,H  19)          108.74 -0.000085   -0.01    108.73   
    45. A(C   2,C   3,H  18)          112.58 -0.000005    0.10    112.68   
    46. A(H  19,C   3,H  20)          106.43 -0.000104    0.07    106.51   
    47. A(C   2,C   3,H  20)          110.16 -0.000092   -0.01    110.15   
    48. A(H  18,C   3,H  20)          108.24 -0.000023    0.02    108.26   
    49. A(C   2,C   3,H  19)          110.48  0.000297   -0.18    110.31   
    50. A(C   2,C   4,C   5)          120.18  0.000212   -0.10    120.08   
    51. A(C   2,C   4,O  14)          119.71 -0.000249    0.06    119.77   
    52. A(C   5,C   4,O  14)          120.11  0.000038    0.01    120.12   
    53. A(C   6,C   5,C  11)          123.41 -0.000150   -0.05    123.36   
    54. A(C   4,C   5,C   6)          118.20  0.000248    0.01    118.21   
    55. A(C   4,C   5,C  11)          118.38 -0.000098    0.03    118.41   
    56. A(C   5,C   6,C   7)          111.47  0.000036   -0.00    111.46   
    57. A(C   7,C   6,H  22)          110.93 -0.000058    0.06    110.99   
    58. A(H  21,C   6,H  22)          107.73  0.000076   -0.15    107.58   
    59. A(C   5,C   6,H  22)          109.52 -0.000011    0.09    109.61   
    60. A(C   7,C   6,H  21)          109.07  0.000076   -0.04    109.03   
    61. A(C   5,C   6,H  21)          108.01 -0.000118    0.03    108.05   
    62. A(C   8,C   7,H  23)          118.26 -0.000056    0.01    118.27   
    63. A(C   6,C   7,H  23)          114.31  0.000018   -0.05    114.26   
    64. A(C   6,C   7,C   8)          127.43  0.000039    0.04    127.46   
    65. A(C   9,C   8,C  10)          115.45  0.000449   -0.29    115.16   
    66. A(C   7,C   8,C  10)          124.04 -0.000274    0.18    124.22   
    67. A(C   7,C   8,C   9)          120.50 -0.000174    0.10    120.61   
    68. A(H  25,C   9,H  26)          106.30 -0.000016   -0.00    106.30   
    69. A(H  24,C   9,H  26)          108.34 -0.000009   -0.00    108.33   
    70. A(C   8,C   9,H  26)          110.72 -0.000093    0.05    110.77   
    71. A(H  24,C   9,H  25)          108.30  0.000074   -0.11    108.18   
    72. A(C   8,C   9,H  25)          110.91  0.000082    0.04    110.95   
    73. A(C   8,C   9,H  24)          112.05 -0.000036    0.03    112.08   
    74. A(H  28,C  10,H  30)          107.19  0.000346   -0.76    106.43   
    75. A(H  27,C  10,H  30)          108.07  0.000054   -0.05    108.02   
    76. A(C   8,C  10,H  30)          111.85  0.001386   -1.44    110.41   
    77. A(H  27,C  10,H  28)          107.70  0.000098    0.48    108.18   
    78. A(C   8,C  10,H  28)          110.25 -0.000687    0.63    110.88   
    79. A(C   8,C  10,H  27)          111.59 -0.001168    1.16    112.75   
    80. A(C  12,C  11,H  29)          115.71 -0.000005   -0.02    115.68   
    81. A(C   5,C  11,H  29)          122.01  0.000036   -0.05    121.96   
    82. A(C   5,C  11,C  12)          122.29 -0.000031    0.07    122.36   
    83. A(C  11,C  12,O  13)          119.90 -0.000133    0.00    119.90   
    84. A(C   1,C  12,O  13)          120.55 -0.000066    0.10    120.65   
    85. A(C   1,C  12,C  11)          119.55  0.000195   -0.09    119.46   
    86. D(C  12,C   1,C   0,H  16)     66.68  0.000035   -0.41     66.28   
    87. D(C  12,C   1,C   0,H  15)   -172.21  0.000072   -0.37   -172.58   
    88. D(C  12,C   1,C   0,H  17)    -50.49  0.000064   -0.42    -50.91   
    89. D(C   2,C   1,C   0,H  16)   -112.42 -0.000003   -0.26   -112.67   
    90. D(C   2,C   1,C   0,H  17)    130.41  0.000026   -0.27    130.14   
    91. D(C   2,C   1,C   0,H  15)      8.69  0.000034   -0.22      8.47   
    92. D(C   3,C   2,C   1,C   0)      0.38 -0.000115   -0.12      0.25   
    93. D(C   3,C   2,C   1,C  12)   -178.69 -0.000156    0.04   -178.65   
    94. D(C   4,C   2,C   1,C   0)    179.33 -0.000138    0.02    179.35   
    95. D(C   4,C   2,C   1,C  12)      0.27 -0.000178    0.18      0.44   
    96. D(H  19,C   3,C   2,C   4)     52.78 -0.000080    0.53     53.32   
    97. D(H  20,C   3,C   2,C   1)    114.48 -0.000100    0.69    115.17   
    98. D(H  19,C   3,C   2,C   1)   -128.21 -0.000103    0.67   -127.54   
    99. D(H  18,C   3,C   2,C   4)    174.56  0.000021    0.47    175.03   
   100. D(H  18,C   3,C   2,C   1)     -6.43 -0.000002    0.60     -5.83   
   101. D(H  20,C   3,C   2,C   4)    -64.53 -0.000076    0.56    -63.97   
   102. D(O  14,C   4,C   2,C   3)      0.20 -0.000428    2.27      2.47   
   103. D(O  14,C   4,C   2,C   1)   -178.86 -0.000409    2.14   -176.73   
   104. D(C   5,C   4,C   2,C   3)   -179.89  0.000171    0.01   -179.88   
   105. D(C   5,C   4,C   2,C   1)      1.05  0.000190   -0.12      0.92   
   106. D(C  11,C   5,C   4,O  14)    177.96  0.000387   -1.99    175.98   
   107. D(C   6,C   5,C   4,O  14)     -3.40  0.000384   -2.16     -5.56   
   108. D(C   6,C   5,C   4,C   2)    176.69 -0.000217    0.10    176.79   
   109. D(C  11,C   5,C   4,C   2)     -1.95 -0.000213    0.27     -1.67   
   110. D(H  22,C   6,C   5,C  11)   -142.73 -0.000083    0.85   -141.88   
   111. D(H  22,C   6,C   5,C   4)     38.71 -0.000081    1.03     39.74   
   112. D(H  21,C   6,C   5,C  11)    -25.67 -0.000065    0.74    -24.93   
   113. D(H  21,C   6,C   5,C   4)    155.77 -0.000062    0.92    156.69   
   114. D(C   7,C   6,C   5,C  11)     94.14 -0.000026    0.71     94.85   
   115. D(C   7,C   6,C   5,C   4)    -84.42 -0.000023    0.89    -83.53   
   116. D(C   8,C   7,C   6,C   5)    120.25  0.000026    0.13    120.38   
   117. D(H  23,C   7,C   6,H  22)    177.05  0.000076   -0.13    176.92   
   118. D(H  23,C   7,C   6,H  21)     58.55 -0.000030    0.04     58.59   
   119. D(H  23,C   7,C   6,C   5)    -60.63  0.000045    0.02    -60.60   
   120. D(C   8,C   7,C   6,H  22)     -2.08  0.000056   -0.03     -2.10   
   121. D(C   8,C   7,C   6,H  21)   -120.57 -0.000049    0.14   -120.43   
   122. D(C  10,C   8,C   7,H  23)    179.67 -0.000122    0.05    179.72   
   123. D(C  10,C   8,C   7,C   6)     -1.23 -0.000102   -0.06     -1.29   
   124. D(C   9,C   8,C   7,H  23)     -1.24 -0.000066   -0.25     -1.49   
   125. D(C   9,C   8,C   7,C   6)    177.86 -0.000045   -0.36    177.49   
   126. D(H  26,C   9,C   8,C  10)    -61.78 -0.000061    0.71    -61.07   
   127. D(H  26,C   9,C   8,C   7)    119.05 -0.000107    0.99    120.04   
   128. D(H  25,C   9,C   8,C  10)     55.98 -0.000088    0.76     56.74   
   129. D(H  25,C   9,C   8,C   7)   -123.18 -0.000134    1.04   -122.14   
   130. D(H  24,C   9,C   8,C  10)    177.14  0.000040    0.66    177.80   
   131. D(H  24,C   9,C   8,C   7)     -2.02 -0.000006    0.94     -1.09   
   132. D(H  30,C  10,C   8,C   9)    -91.19 -0.000560    3.83    -87.36   
   133. D(H  30,C  10,C   8,C   7)     87.94 -0.000511    3.54     91.48   
   134. D(H  28,C  10,C   8,C   9)     27.97  0.000313    2.35     30.32   
   135. D(H  28,C  10,C   8,C   7)   -152.90  0.000362    2.07   -150.83   
   136. D(H  27,C  10,C   8,C   9)    147.61 -0.000780    4.06    151.67   
   137. D(H  27,C  10,C   8,C   7)    -33.26 -0.000731    3.78    -29.49   
   138. D(H  29,C  11,C   5,C   6)      2.56  0.000147   -0.15      2.41   
   139. D(H  29,C  11,C   5,C   4)   -178.89  0.000149   -0.33   -179.22   
   140. D(C  12,C  11,C   5,C   6)   -177.05  0.000228   -0.30   -177.35   
   141. D(C  12,C  11,C   5,C   4)      1.51  0.000230   -0.48      1.03   
   142. D(C   1,C  12,C  11,H  29)   -179.84 -0.000150    0.40   -179.44   
   143. D(C   1,C  12,C  11,C   5)     -0.21 -0.000225    0.54      0.33   
   144. D(O  13,C  12,C   1,C   2)    178.62 -0.000281    1.13    179.75   
   145. D(O  13,C  12,C   1,C   0)     -0.55 -0.000319    1.27      0.72   
   146. D(C  11,C  12,C   1,C   2)     -0.73  0.000191   -0.37     -1.10   
   147. D(O  13,C  12,C  11,C   5)   -179.57  0.000244   -0.96   -180.52   
   148. D(C  11,C  12,C   1,C   0)   -179.90  0.000153   -0.23   -180.13   
   149. D(O  13,C  12,C  11,H  29)      0.81  0.000319   -1.10     -0.29   
    ----------------------------------------------------------------------------

         *************************************************************
         *                GEOMETRY OPTIMIZATION CYCLE   4            *
         *************************************************************
---------------------------------
CARTESIAN COORDINATES (ANGSTROEM)
---------------------------------
  C     18.145592    3.726827   -0.069187
  C     16.965258    2.795141   -0.133933
  C     15.782609    3.049660   -0.750785
  C     15.435571    4.314196   -1.491014
  C     14.692228    2.019542   -0.749230
  C     14.895926    0.712041   -0.048675
  C     13.743140   -0.265371   -0.010502
  C     12.784024    0.051590    1.120987
  C     11.478441    0.349750    1.025501
  C     10.650209    0.586377    2.267716
  C     10.721203    0.449748   -0.281829
  C     16.083086    0.479656    0.541194
  C     17.174201    1.473347    0.538848
  O     18.240418    1.216425    1.101709
  O     13.646888    2.235395   -1.362031
  H     17.919292    4.722536   -0.452335
  H     18.983884    3.317318   -0.647815
  H     18.497613    3.819583    0.964278
  H     16.208944    5.077999   -1.404096
  H     14.490969    4.725968   -1.118316
  H     15.283132    4.098899   -2.556399
  H     14.155591   -1.272342    0.140913
  H     13.226981   -0.261482   -0.973884
  H     13.233318    0.009721    2.114461
  H     11.237897    0.464216    3.183861
  H      9.798686   -0.108556    2.310895
  H     10.222015    1.599391    2.263861
  H     11.355974    0.763601   -1.114769
  H      9.891050    1.160964   -0.198521
  H     16.297618   -0.454941    1.054951
  H     10.272116   -0.525325   -0.542495

----------------------------
CARTESIAN COORDINATES (A.U.)
----------------------------
  NO LB      ZA    FRAG     MASS         X           Y           Z
   0 C     6.0000    0    12.011   34.290200    7.042682   -0.130744
   1 C     6.0000    0    12.011   32.059691    5.282051   -0.253096
   2 C     6.0000    0    12.011   29.824809    5.763021   -1.418777
   3 C     6.0000    0    12.011   29.169001    8.152649   -2.817607
   4 C     6.0000    0    12.011   27.764287    3.816381   -1.415840
   5 C     6.0000    0    12.011   28.149220    1.345563   -0.091983
   6 C     6.0000    0    12.011   25.970771   -0.501478   -0.019846
   7 C     6.0000    0    12.011   24.158305    0.097491    2.118358
   8 C     6.0000    0    12.011   21.691110    0.660932    1.937917
   9 C     6.0000    0    12.011   20.125979    1.108092    4.285362
  10 C     6.0000    0    12.011   20.260137    0.849901   -0.532579
  11 C     6.0000    0    12.011   30.392627    0.906419    1.022709
  12 C     6.0000    0    12.011   32.454536    2.784223    1.018275
  13 O     8.0000    0    15.999   34.469395    2.298710    2.081929
  14 O     8.0000    0    15.999   25.788880    4.224285   -2.573866
  15 H     1.0000    0     1.008   33.862554    8.924299   -0.854790
  16 H     1.0000    0     1.008   35.874342    6.268823   -1.224193
  17 H     1.0000    0     1.008   34.955423    7.217967    1.822221
  18 H     1.0000    0     1.008   30.630464    9.596027   -2.653357
  19 H     1.0000    0     1.008   27.383962    8.930785   -2.113310
  20 H     1.0000    0     1.008   28.880933    7.745797   -4.830895
  21 H     1.0000    0     1.008   26.750191   -2.404378    0.266288
  22 H     1.0000    0     1.008   24.995371   -0.494130   -1.840374
  23 H     1.0000    0     1.008   25.007347    0.018370    3.995752
  24 H     1.0000    0     1.008   21.236548    0.877240    6.016626
  25 H     1.0000    0     1.008   18.516832   -0.205140    4.366959
  26 H     1.0000    0     1.008   19.316809    3.022412    4.278077
  27 H     1.0000    0     1.008   21.459680    1.442997   -2.106609
  28 H     1.0000    0     1.008   18.691375    2.193904   -0.375151
  29 H     1.0000    0     1.008   30.798034   -0.859714    1.993568
  30 H     1.0000    0     1.008   19.411486   -0.992720   -1.025167

--------------------------------
INTERNAL COORDINATES (ANGSTROEM)
--------------------------------
 C      0   0   0     0.000000000000     0.00000000     0.00000000
 C      1   0   0     1.505130786510     0.00000000     0.00000000
 C      2   1   0     1.357919197918   125.90948336     0.00000000
 C      3   2   1     1.505797696748   125.55132328     0.25337308
 C      3   2   1     1.500025094392   120.25819504   179.34982743
 C      5   3   2     1.497273645967   120.08505839     0.92241217
 C      6   5   3     1.511855208897   118.20560308   176.78799899
 C      7   6   5     1.516784106278   111.46245089   276.46947607
 C      8   7   6     1.342596271923   127.46348890   120.37707307
 C      9   8   7     1.511640511597   120.60501909   177.49083766
 C      9   8   7     1.514107091440   124.22254902   358.70777666
 C      6   5   3     1.345844594845   118.41525510   358.32709736
 C     12   6   5     1.475790900731   122.35812063     1.02694303
 O     13  12   6     1.232738024311   119.89505077   179.48060256
 O      5   3   2     1.230794144146   119.76382029   183.26962693
 H      1   2   3     1.090619885909   112.78687781     8.47219279
 H      1   2   3     1.097834721272   110.19638623   247.32539962
 H      1   2   3     1.095705537034   110.17692018   130.14044319
 H      4   3   2     1.090438037892   112.68023936   354.17380090
 H      4   3   2     1.095779484022   110.30666951   232.46072318
 H      4   3   2     1.097559690134   110.14852046   115.17117556
 H      7   6   5     1.098650780935   108.04570484   156.69244182
 H      7   6   5     1.092950563605   109.60552928    39.73933453
 H      8   7   6     1.091149859163   114.25582140   299.39627063
 H     10   9   8     1.095272836317   112.08140246   358.91306156
 H     10   9   8     1.099949476173   110.94791195   237.85401188
 H     10   9   8     1.099801588241   110.77032014   120.03965280
 H     11   9   8     1.093264908378   112.73161633   330.53586254
 H     11   9   8     1.096322276392   110.85075961   209.15292357
 H     12   6   5     1.087861358987   121.95704100   180.78371562
 H     11   9   8     1.104714198323   110.41081965    91.47424722

---------------------------
INTERNAL COORDINATES (A.U.)
---------------------------
 C      0   0   0     0.000000000000     0.00000000     0.00000000
 C      1   0   0     2.844284982237     0.00000000     0.00000000
 C      2   1   0     2.566095396059   125.90948336     0.00000000
 C      3   2   1     2.845545259942   125.55132328     0.25337308
 C      3   2   1     2.834636622410   120.25819504   179.34982743
 C      5   3   2     2.829437138415   120.08505839     0.92241217
 C      6   5   3     2.856992298957   118.20560308   176.78799899
 C      7   6   5     2.866306565149   111.46245089   276.46947607
 C      8   7   6     2.537139262359   127.46348890   120.37707307
 C      9   8   7     2.856586579859   120.60501909   177.49083766
 C      9   8   7     2.861247740250   124.22254902   358.70777666
 C      6   5   3     2.543277703076   118.41525510   358.32709736
 C     12   6   5     2.788840633314   122.35812063     1.02694303
 O     13  12   6     2.329537260819   119.89505077   179.48060256
 O      5   3   2     2.325863859671   119.76382029   183.26962693
 H      1   2   3     2.060972900577   112.78687781     8.47219279
 H      1   2   3     2.074606963515   110.19638623   247.32539962
 H      1   2   3     2.070583388416   110.17692018   130.14044319
 H      4   3   2     2.060629257627   112.68023936   354.17380090
 H      4   3   2     2.070723127972   110.30666951   232.46072318
 H      4   3   2     2.074087229986   110.14852046   115.17117556
 H      7   6   5     2.076149092785   108.04570484   156.69244182
 H      7   6   5     2.065377243128   109.60552928    39.73933453
 H      8   7   6     2.061974404885   114.25582140   299.39627063
 H     10   9   8     2.069765702562   112.08140246   358.91306156
 H     10   9   8     2.078603271117   110.94791195   237.85401188
 H     10   9   8     2.078323803426   110.77032014   120.03965280
 H     11   9   8     2.065971268660   112.73161633   330.53586254
 H     11   9   8     2.071748856898   110.85075961   209.15292357
 H     12   6   5     2.055760040161   121.95704100   180.78371562
 H     11   9   8     2.087607291086   110.41081965    91.47424722


           ************************************************************
           *        Program running with 4 parallel MPI-processes     *
           *              working on a common directory               *
           ************************************************************
------------------------------------------------------------------------------
                   ___                                                        
                  /   \      - P O W E R E D   B Y -                         
                 /     \                                                     
                 |  |  |   _    _      __       _____    __    __             
                 |  |  |  | |  | |    /  \     |  _  \  |  |  /  |          
                  \  \/   | |  | |   /    \    | | | |  |  | /  /          
                 / \  \   | |__| |  /  /\  \   | |_| |  |  |/  /          
                |  |  |   |  __  | /  /__\  \  |    /   |      \           
                |  |  |   | |  | | |   __   |  |    \   |  |\   \          
                \     /   | |  | | |  |  |  |  | |\  \  |  | \   \       
                 \___/    |_|  |_| |__|  |__|  |_| \__\ |__|  \__/        
                                                                              
                      - O R C A' S   B I G   F R I E N D -                    
                                      &                                       
                       - I N T E G R A L  F E E D E R -                       
                                                                              
 v1 FN, 2020, v2 2021                                                         
------------------------------------------------------------------------------


Reading SHARK input file PQ1_0e_0H_B3LYP_631Gd_opt.SHARKINP.tmp ... ok
----------------------
SHARK INTEGRAL PACKAGE
----------------------

Number of atoms                             ...     31
Number of basis functions                   ...    242
Number of shells                            ...    122
Maximum angular momentum                    ...      2
Integral batch strategy                     ... SHARK/LIBINT Hybrid
RI-J (if used) integral strategy            ... SPLIT-RIJ (Revised 2003 algorithm where possible)
Printlevel                                  ...      1
Contraction scheme used                     ... SEGMENTED contraction
Coulomb Range Separation                    ... NOT USED
Exchange Range Separation                   ... NOT USED
Finite Nucleus Model                        ... NOT USED
Auxiliary Coulomb fitting basis             ... AVAILABLE
   # of basis functions in Aux-J            ...    911
   # of shells in Aux-J                     ...    305
   Maximum angular momentum in Aux-J        ...      4
Auxiliary J/K fitting basis                 ... NOT available
Auxiliary Correlation fitting basis         ... NOT available
Auxiliary 'external' fitting basis          ... NOT available
Integral threshold                          ...     2.500000e-11
Primitive cut-off                           ...     2.500000e-12
Primitive pair pre-selection threshold      ...     2.500000e-12

Calculating pre-screening integrals         ... done (  0.1 sec) Dimension = 122
Organizing shell pair data                  ... done (  0.0 sec)
Shell pair information
Total number of shell pairs                 ...      7503
Shell pairs after pre-screening             ...      6004
Total number of primitive shell pairs       ...     42268
Primitive shell pairs kept                  ...     19776
          la=0 lb=0:   2277 shell pairs
          la=1 lb=0:   1986 shell pairs
          la=1 lb=1:    430 shell pairs
          la=2 lb=0:    837 shell pairs
          la=2 lb=1:    387 shell pairs
          la=2 lb=2:     87 shell pairs

Calculating one electron integrals          ... done (  0.0 sec)
Calculating RI/J V-Matrix + Cholesky decomp.... done (  0.0 sec)
Calculating Nuclear repulsion               ... done (  0.0 sec) ENN=    950.023295361026 Eh

SHARK setup successfully completed in   0.4 seconds

Maximum memory used throughout the entire GTOINT-calculation: 16.1 MB


           ************************************************************
           *        Program running with 4 parallel MPI-processes     *
           *              working on a common directory               *
           ************************************************************

Diagonalization of the overlap matrix:
Smallest eigenvalue                        ... 4.813e-04
Time for diagonalization                   ...    0.014 sec
Threshold for overlap eigenvalues          ... 1.000e-08
Number of eigenvalues below threshold      ... 0
Time for construction of square roots      ...    0.006 sec
Total time needed                          ...    0.021 sec

-------------------
DFT GRID GENERATION
-------------------

General Integration Accuracy     IntAcc      ... 4.959
Radial Grid Type                 RadialGrid  ... OptM3 with GC (2021)
Angular Grid (max. ang.)         AngularGrid ... 6 (Lebedev-590)
Angular grid pruning method      GridPruning ... 4 (adaptive)
Weight generation scheme         WeightScheme... Becke
Basis function cutoff            BFCut       ... 1.0000e-11
Integration weight cutoff        WCut        ... 1.0000e-14
Angular grids for H and He will be reduced by one unit
Partially contracted basis set               ... off
Rotationally invariant grid construction     ... off

Total number of grid points                  ...   351217
Total number of batches                      ...     5507
Average number of points per batch           ...       63
Average number of grid points per atom       ...    11330
Time for grid setup =    4.730 sec

--------------------
COSX GRID GENERATION
--------------------

GRIDX 1
-------
General Integration Accuracy     IntAcc      ... 4.020
Radial Grid Type                 RadialGrid  ... OptM3 with GC (2021)
Angular Grid (max. ang.)         AngularGrid ... 2 (Lebedev-110)
Angular grid pruning method      GridPruning ... 4 (adaptive)
Weight generation scheme         WeightScheme... Becke
Basis function cutoff            BFCut       ... 1.0000e-11
Integration weight cutoff        WCut        ... 1.0000e-14
Angular grids for H and He will be reduced by one unit
Partially contracted basis set               ... on
Rotationally invariant grid construction     ... off

Total number of grid points                  ...    38513
Total number of batches                      ...      620
Average number of points per batch           ...       62
Average number of grid points per atom       ...     1242
UseSFitting                                  ... on

GRIDX 2
-------
General Integration Accuracy     IntAcc      ... 4.338
Radial Grid Type                 RadialGrid  ... OptM3 with GC (2021)
Angular Grid (max. ang.)         AngularGrid ... 3 (Lebedev-194)
Angular grid pruning method      GridPruning ... 4 (adaptive)
Weight generation scheme         WeightScheme... Becke
Basis function cutoff            BFCut       ... 1.0000e-11
Integration weight cutoff        WCut        ... 1.0000e-14
Angular grids for H and He will be reduced by one unit
Partially contracted basis set               ... on
Rotationally invariant grid construction     ... off

Total number of grid points                  ...    84176
Total number of batches                      ...     1330
Average number of points per batch           ...       63
Average number of grid points per atom       ...     2715
UseSFitting                                  ... on

GRIDX 3
-------
General Integration Accuracy     IntAcc      ... 4.871
Radial Grid Type                 RadialGrid  ... OptM3 with GC (2021)
Angular Grid (max. ang.)         AngularGrid ... 4 (Lebedev-302)
Angular grid pruning method      GridPruning ... 4 (adaptive)
Weight generation scheme         WeightScheme... Becke
Basis function cutoff            BFCut       ... 1.0000e-11
Integration weight cutoff        WCut        ... 1.0000e-14
Angular grids for H and He will be reduced by one unit
Partially contracted basis set               ... on
Rotationally invariant grid construction     ... off

Total number of grid points                  ...   160665
Total number of batches                      ...     2528
Average number of points per batch           ...       63
Average number of grid points per atom       ...     5183
UseSFitting                                  ... on

Time for X-Grid setup             =    2.097 sec


--------------------
CPCM SOLVATION MODEL
--------------------
CPCM parameters:
  Epsilon                                         ...      80.4000
  Refrac                                          ...       1.3300
  Rsolv                                           ...       1.3000
  Surface type                                    ... GAUSSIAN VDW
  Epsilon function type                           ...         CPCM
Radii:
 Radius for C  used is    3.8550 Bohr (=   2.0400 Ang.)
 Radius for O  used is    3.4469 Bohr (=   1.8240 Ang.)
 Radius for H  used is    2.4944 Bohr (=   1.3200 Ang.)
Calculating surface                               ...        done! (  0.0s)
GEPOL surface points                              ...         1695
GEPOL Volume                                      ...    1803.5789
GEPOL Surface-area                                ...     967.4319
Calculating surface distance matrix               ...        done! (  0.0s)
Performing Cholesky decomposition & store         ...        done! (  0.1s)
Overall time for CPCM initialization              ...                 0.1s
--------------
SCF ITERATIONS
--------------
ITER       Energy         Delta-E        Max-DP      RMS-DP      [F,P]     Damp
               ***  Starting incremental Fock matrix formation  ***
  0   -655.0313580671   0.000000000000 0.00341933  0.00008331  0.0167979 0.7000
                      *** Initiating the SOSCF procedure ***
                      *** Re-Reading the Fockian *** 
                      *** Removing any level shift *** 
ITER      Energy       Delta-E        Grad      Rot      Max-DP    RMS-DP
  1   -655.03175647  -0.0003984036  0.000969  0.000969  0.010436  0.000254
               *** Restarting incremental Fock matrix formation ***
  2   -655.03286506  -0.0011085893  0.000579  0.002088  0.003223  0.000060
  3   -655.03290582  -0.0000407601  0.000162  0.001050  0.001018  0.000021
  4   -655.03290419   0.0000016311  0.000402  0.000800  0.000723  0.000012
  5   -655.03290729  -0.0000030994  0.000034  0.000102  0.000132  0.000004
  6   -655.03290728   0.0000000115  0.000035  0.000073  0.000075  0.000002
  7   -655.03290735  -0.0000000741  0.000008  0.000029  0.000042  0.000001
  8   -655.03290735   0.0000000023  0.000009  0.000015  0.000023  0.000001
                  ***Gradient check signals convergence***
              ***Rediagonalizing the Fockian in SOSCF/NRSCF***

               *****************************************************
               *                     SUCCESS                       *
               *           SCF CONVERGED AFTER   9 CYCLES          *
               *****************************************************

Old exchange energy                            =    -17.908649542 Eh
New exchange energy                            =    -17.908652350 Eh
Exchange energy change after final integration =     -0.000002808 Eh
Total energy after final integration           =   -655.032910166 Eh
Final COS-X integration done in                =    10.829 sec
Total Energy       :         -655.03291017 Eh          -17824.35166 eV
  Last Energy change         ...   -1.0247e-08  Tolerance :   1.0000e-08
  Last MAX-Density change    ...    4.4409e-15  Tolerance :   1.0000e-07
             **** THE GBW FILE WAS UPDATED (PQ1_0e_0H_B3LYP_631Gd_opt.gbw) ****
             **** DENSITY PQ1_0e_0H_B3LYP_631Gd_opt.scfp WAS UPDATED ****
             **** ENERGY FILE WAS UPDATED (PQ1_0e_0H_B3LYP_631Gd_opt.en.tmp) ****
             **** THE GBW FILE WAS UPDATED (PQ1_0e_0H_B3LYP_631Gd_opt.gbw) ****
             **** DENSITY PQ1_0e_0H_B3LYP_631Gd_opt.scfp WAS UPDATED ****
Total SCF time: 0 days 0 hours 1 min 14 sec 

Maximum memory used throughout the entire SCF-calculation: 94.1 MB

-------------------------   --------------------
FINAL SINGLE POINT ENERGY      -655.032910166441
-------------------------   --------------------


           ************************************************************
           *        Program running with 4 parallel MPI-processes     *
           *              working on a common directory               *
           ************************************************************
------------------------------------------------------------------------------
                         ORCA SCF GRADIENT CALCULATION
------------------------------------------------------------------------------

 ... reading COSX grid (gridx3)
Gradient of the Kohn-Sham DFT energy:
Kohn-Sham wavefunction type      ... RKS
Hartree-Fock exchange scaling    ...    0.200
Number of operators              ...    1
Number of atoms                  ...   31
Basis set dimensions             ...  242
Integral neglect threshold       ... 2.5e-11
Integral primitive cutoff        ... 2.5e-12
SHARK Integral package           ... ON

Nuc. rep. gradient       (SHARK) ... done (  0.0 sec)
HCore & Overlap gradient (SHARK) ... done (  0.2 sec)
RI-J gradient            (SHARK) ... done (  0.9 sec)
COSX-gradient                    ... done ( 13.3 sec)
Exchange-correlation gradient    ... done

------------------
CARTESIAN GRADIENT
------------------

   1   C   :    0.000064974    0.000047761    0.000043999
   2   C   :   -0.000397040    0.000368328    0.000300070
   3   C   :    0.000746608   -0.000382914   -0.000832333
   4   C   :   -0.000128899    0.000152665    0.000064062
   5   C   :   -0.001617207    0.001122249    0.002823572
   6   C   :    0.000312930   -0.000234184   -0.001164647
   7   C   :   -0.000269153   -0.000164252    0.000068241
   8   C   :   -0.000518809   -0.000226336   -0.000110902
   9   C   :    0.000523810   -0.001147274    0.000177088
  10   C   :    0.000131733   -0.000055088   -0.000081817
  11   C   :    0.001636485    0.004391294    0.000570585
  12   C   :   -0.000242973    0.000154258    0.000607236
  13   C   :    0.001107702   -0.000930745   -0.001431451
  14   O   :   -0.000250231    0.000093755    0.000653415
  15   O   :    0.000303842   -0.000448699   -0.001052500
  16   H   :    0.000037861    0.000353274   -0.000005679
  17   H   :    0.000082606   -0.000071574   -0.000124388
  18   H   :    0.000114913    0.000068239    0.000170412
  19   H   :    0.000104975    0.000271764   -0.000079728
  20   H   :   -0.000081504   -0.000075113    0.000071641
  21   H   :    0.000085381   -0.000057670   -0.000268108
  22   H   :    0.000132560   -0.000308222   -0.000062430
  23   H   :   -0.000270312   -0.000107166   -0.000161918
  24   H   :    0.000184430    0.000300030    0.000101740
  25   H   :    0.000004056    0.000073315    0.000135128
  26   H   :   -0.000278498   -0.000070200    0.000142328
  27   H   :   -0.000096724    0.000277726    0.000027945
  28   H   :   -0.000128497    0.000272273   -0.000386015
  29   H   :   -0.000413771   -0.000726043   -0.000284745
  30   H   :   -0.000035729   -0.000075707    0.000250817
  31   H   :   -0.000826885   -0.002900618   -0.000219080

Difference to translation invariance:
           :    0.0000186342   -0.0000348742   -0.0000574620

Difference to rotation invariance:
           :   -0.0001766651    0.0014445953   -0.0007261981

Norm of the cartesian gradient     ...    0.0075668435
RMS gradient                       ...    0.0007846451
MAX gradient                       ...    0.0043912939

-------
TIMINGS
-------

Total SCF gradient time            ...       24.176 sec

One electron gradient       ....       0.178 sec  (  0.7%)
RI-J Coulomb gradient       ....       0.882 sec  (  3.6%)
COSX gradient               ....      13.282 sec  ( 54.9%)
XC gradient                 ....       6.943 sec  ( 28.7%)
CPCM gradient               ....       0.467 sec  (  1.9%)
   A-Matrix (El+Nuc)        ....       0.125 sec  (  0.5%)
   Potential                ....       0.343 sec  (  1.4%)

Maximum memory used throughout the entire SCFGRAD-calculation: 73.4 MB
------------------------------------------------------------------------------
                         ORCA GEOMETRY RELAXATION STEP
------------------------------------------------------------------------------

Reading the OPT-File                    .... done
Getting information on internals        .... done
Copying old internal coords+grads       .... done
Making the new internal coordinates     .... (new redundants).... done
Validating the new internal coordinates .... (new redundants).... done
Calculating the B-matrix                .... done
Calculating the G,G- and P matrices     .... done
Transforming gradient to internals      .... done
Projecting the internal gradient        .... done
Number of atoms                         ....  31
Number of internal coordinates          .... 149
Current Energy                          ....  -655.032910166 Eh
Current gradient norm                   ....     0.007566843 Eh/bohr
Maximum allowed component of the step   ....  0.300
Current trust radius                    ....  0.300
Updating the Hessian (BFGS)             .... done
Forming the augmented Hessian           .... done
Diagonalizing the augmented Hessian     .... done
Last element of RFO vector              ....  0.993622433
Lowest eigenvalues of augmented Hessian:
 -0.000183208  0.004529141  0.011724283  0.012092112  0.012106008
Length of the computed step             ....  0.113482159
The final length of the internal step   ....  0.113482159
Converting the step to cartesian space:
 Initial RMS(Int)=    0.0092968207
Transforming coordinates:
 Iter   0:  RMS(Cart)=    0.0205928412 RMS(Int)=    0.5141031905
 Iter   1:  RMS(Cart)=    0.0003796079 RMS(Int)=    0.0002852794
 Iter   2:  RMS(Cart)=    0.0000170818 RMS(Int)=    0.0000098892
 Iter   3:  RMS(Cart)=    0.0000007867 RMS(Int)=    0.0000006022
 Iter   4:  RMS(Cart)=    0.0000000364 RMS(Int)=    0.0000000213
done
Storing new coordinates                 .... done

                                .--------------------.
          ----------------------|Geometry convergence|-------------------------
          Item                value                   Tolerance       Converged
          ---------------------------------------------------------------------
          Energy change      -0.0001123503            0.0000002000      NO
          RMS gradient        0.0003741722            0.0000080000      NO
          MAX gradient        0.0029453206            0.0000300000      NO
          RMS step            0.0092968207            0.0001000000      NO
          MAX step            0.0448973063            0.0002000000      NO
          ........................................................
          Max(Bonds)      0.0027      Max(Angles)    0.18
          Max(Dihed)        2.57      Max(Improp)    0.00
          ---------------------------------------------------------------------

The optimization has not yet converged - more geometry cycles are needed


    ---------------------------------------------------------------------------
                         Redundant Internal Coordinates
                            (Angstroem and degrees)

        Definition                    Value    dE/dq     Step     New-Value
    ----------------------------------------------------------------------------
     1. B(C   1,C   0)                1.5051  0.000485 -0.0005    1.5047   
     2. B(C   2,C   1)                1.3579  0.000298 -0.0003    1.3576   
     3. B(C   3,C   2)                1.5058  0.000353 -0.0003    1.5055   
     4. B(C   4,C   2)                1.5000  0.000676 -0.0003    1.4997   
     5. B(C   5,C   4)                1.4973  0.000157 -0.0003    1.4970   
     6. B(C   6,C   5)                1.5119  0.000387 -0.0004    1.5114   
     7. B(C   7,C   6)                1.5168 -0.000012 -0.0000    1.5168   
     8. B(C   8,C   7)                1.3426 -0.000506  0.0002    1.3428   
     9. B(C   9,C   8)                1.5116  0.000361 -0.0004    1.5113   
    10. B(C  10,C   8)                1.5141  0.000205 -0.0008    1.5133   
    11. B(C  11,C   5)                1.3458  0.000332 -0.0002    1.3457   
    12. B(C  12,C  11)                1.4758  0.000304 -0.0001    1.4757   
    13. B(C  12,C   1)                1.4978  0.000601 -0.0005    1.4973   
    14. B(O  13,C  12)                1.2327  0.000062 -0.0001    1.2326   
    15. B(O  14,C   4)                1.2308  0.000187 -0.0002    1.2306   
    16. B(H  15,C   0)                1.0906  0.000316 -0.0004    1.0902   
    17. B(H  16,C   0)                1.0978  0.000155 -0.0002    1.0976   
    18. B(H  17,C   0)                1.0957  0.000205 -0.0002    1.0955   
    19. B(H  18,C   3)                1.0904  0.000260 -0.0003    1.0901   
    20. B(H  19,C   3)                1.0958  0.000068 -0.0001    1.0957   
    21. B(H  20,C   3)                1.0976  0.000257 -0.0003    1.0972   
    22. B(H  21,C   6)                1.0987  0.000322 -0.0004    1.0982   
    23. B(H  22,C   6)                1.0930  0.000270 -0.0003    1.0927   
    24. B(H  23,C   7)                1.0911  0.000158 -0.0002    1.0910   
    25. B(H  24,C   9)                1.0953  0.000109 -0.0001    1.0952   
    26. B(H  25,C   9)                1.0999  0.000265 -0.0003    1.0996   
    27. B(H  26,C   9)                1.0998  0.000295 -0.0004    1.0994   
    28. B(H  27,C  10)                1.0933  0.000296 -0.0007    1.0925   
    29. B(H  28,C  10)                1.0963 -0.000176  0.0002    1.0965   
    30. B(H  29,C  11)                1.0879  0.000177 -0.0002    1.0876   
    31. B(H  30,C  10)                1.1047  0.002945 -0.0027    1.1020   
    32. A(H  15,C   0,H  17)          108.71 -0.000138   -0.00    108.70   
    33. A(C   1,C   0,H  16)          110.20 -0.000105   -0.02    110.18   
    34. A(H  16,C   0,H  17)          106.46 -0.000002    0.01    106.47   
    35. A(C   1,C   0,H  15)          112.79  0.000191   -0.01    112.77   
    36. A(H  15,C   0,H  16)          108.29 -0.000032    0.01    108.30   
    37. A(C   1,C   0,H  17)          110.18  0.000073    0.01    110.19   
    38. A(C   2,C   1,C  12)          119.40 -0.000100    0.02    119.42   
    39. A(C   0,C   1,C   2)          125.91  0.000054   -0.00    125.90   
    40. A(C   0,C   1,C  12)          114.68  0.000046   -0.01    114.67   
    41. A(C   1,C   2,C   4)          120.26  0.000101    0.01    120.26   
    42. A(C   1,C   2,C   3)          125.55  0.000084    0.00    125.55   
    43. A(C   3,C   2,C   4)          114.18 -0.000184   -0.01    114.17   
    44. A(H  18,C   3,H  19)          108.73 -0.000005   -0.01    108.72   
    45. A(C   2,C   3,H  18)          112.68  0.000259   -0.01    112.67   
    46. A(H  19,C   3,H  20)          106.51  0.000095    0.01    106.51   
    47. A(C   2,C   3,H  20)          110.15 -0.000066    0.02    110.17   
    48. A(H  18,C   3,H  20)          108.26 -0.000107    0.02    108.28   
    49. A(C   2,C   3,H  19)          110.31 -0.000183   -0.03    110.28   
    50. A(C   2,C   4,C   5)          120.09 -0.000065   -0.02    120.07   
    51. A(C   2,C   4,O  14)          119.76  0.000032    0.01    119.78   
    52. A(C   5,C   4,O  14)          120.11 -0.000003    0.02    120.13   
    53. A(C   6,C   5,C  11)          123.36 -0.000376    0.03    123.39   
    54. A(C   4,C   5,C   6)          118.21  0.000386   -0.03    118.18   
    55. A(C   4,C   5,C  11)          118.42 -0.000013    0.00    118.42   
    56. A(C   5,C   6,C   7)          111.46 -0.000188    0.03    111.49   
    57. A(C   7,C   6,H  22)          110.99 -0.000052    0.03    111.02   
    58. A(H  21,C   6,H  22)          107.58 -0.000071   -0.03    107.55   
    59. A(C   5,C   6,H  22)          109.61  0.000266   -0.02    109.59   
    60. A(C   7,C   6,H  21)          109.03  0.000087   -0.02    109.01   
    61. A(C   5,C   6,H  21)          108.05 -0.000039    0.01    108.06   
    62. A(C   8,C   7,H  23)          118.27  0.000193   -0.03    118.25   
    63. A(C   6,C   7,H  23)          114.26  0.000092   -0.03    114.22   
    64. A(C   6,C   7,C   8)          127.46 -0.000285    0.06    127.52   
    65. A(C   9,C   8,C  10)          115.16  0.000077   -0.09    115.07   
    66. A(C   7,C   8,C  10)          124.22 -0.000378    0.11    124.33   
    67. A(C   7,C   8,C   9)          120.61  0.000302   -0.01    120.59   
    68. A(H  25,C   9,H  26)          106.30 -0.000102    0.02    106.32   
    69. A(H  24,C   9,H  26)          108.33 -0.000092    0.03    108.37   
    70. A(C   8,C   9,H  26)          110.77 -0.000063    0.03    110.80   
    71. A(H  24,C   9,H  25)          108.18 -0.000102   -0.03    108.16   
    72. A(C   8,C   9,H  25)          110.95  0.000264   -0.04    110.91   
    73. A(C   8,C   9,H  24)          112.08  0.000078   -0.01    112.08   
    74. A(H  28,C  10,H  30)          106.42 -0.000122   -0.13    106.29   
    75. A(H  27,C  10,H  30)          108.04  0.000204   -0.01    108.02   
    76. A(C   8,C  10,H  30)          110.41 -0.001323   -0.15    110.27   
    77. A(H  27,C  10,H  28)          108.14 -0.000261    0.07    108.21   
    78. A(C   8,C  10,H  28)          110.85  0.000825    0.02    110.87   
    79. A(C   8,C  10,H  27)          112.73  0.000639    0.18    112.91   
    80. A(C  12,C  11,H  29)          115.68 -0.000082    0.01    115.69   
    81. A(C   5,C  11,H  29)          121.96 -0.000090   -0.00    121.96   
    82. A(C   5,C  11,C  12)          122.36  0.000172   -0.00    122.35   
    83. A(C  11,C  12,O  13)          119.90 -0.000162    0.02    119.91   
    84. A(C   1,C  12,O  13)          120.64  0.000242   -0.01    120.63   
    85. A(C   1,C  12,C  11)          119.46 -0.000087   -0.01    119.44   
    86. D(C  12,C   1,C   0,H  16)     66.28 -0.000001   -0.19     66.09   
    87. D(C  12,C   1,C   0,H  15)   -172.58  0.000014   -0.19   -172.77   
    88. D(C  12,C   1,C   0,H  17)    -50.91  0.000021   -0.19    -51.10   
    89. D(C   2,C   1,C   0,H  16)   -112.67  0.000054   -0.28   -112.96   
    90. D(C   2,C   1,C   0,H  17)    130.14  0.000076   -0.29    129.85   
    91. D(C   2,C   1,C   0,H  15)      8.47  0.000069   -0.28      8.19   
    92. D(C   3,C   2,C   1,C   0)      0.25  0.000173   -0.12      0.14   
    93. D(C   3,C   2,C   1,C  12)   -178.65  0.000229   -0.22   -178.87   
    94. D(C   4,C   2,C   1,C   0)    179.35  0.000273   -0.32    179.03   
    95. D(C   4,C   2,C   1,C  12)      0.44  0.000328   -0.42      0.02   
    96. D(H  19,C   3,C   2,C   4)     53.32 -0.000117    0.44     53.76   
    97. D(H  20,C   3,C   2,C   1)    115.17  0.000013    0.24    115.41   
    98. D(H  19,C   3,C   2,C   1)   -127.54 -0.000021    0.25   -127.29   
    99. D(H  18,C   3,C   2,C   4)    175.03 -0.000076    0.40    175.43   
   100. D(H  18,C   3,C   2,C   1)     -5.83  0.000020    0.21     -5.62   
   101. D(H  20,C   3,C   2,C   4)    -63.97 -0.000083    0.44    -63.53   
   102. D(O  14,C   4,C   2,C   3)      2.46  0.000633   -0.87      1.60   
   103. D(O  14,C   4,C   2,C   1)   -176.73  0.000542   -0.68   -177.41   
   104. D(C   5,C   4,C   2,C   3)   -179.88 -0.000384    0.69   -179.19   
   105. D(C   5,C   4,C   2,C   1)      0.92 -0.000475    0.88      1.80   
   106. D(C  11,C   5,C   4,O  14)    175.97 -0.000524    0.70    176.67   
   107. D(C   6,C   5,C   4,O  14)     -5.57 -0.000652    0.98     -4.59   
   108. D(C   6,C   5,C   4,C   2)    176.79  0.000367   -0.58    176.20   
   109. D(C  11,C   5,C   4,C   2)     -1.67  0.000495   -0.86     -2.53   
   110. D(H  22,C   6,C   5,C  11)   -141.88 -0.000130    0.55   -141.33   
   111. D(H  22,C   6,C   5,C   4)     39.74 -0.000002    0.25     39.99   
   112. D(H  21,C   6,C   5,C  11)    -24.93 -0.000091    0.51    -24.42   
   113. D(H  21,C   6,C   5,C   4)    156.69  0.000036    0.22    156.91   
   114. D(C   7,C   6,C   5,C  11)     94.85 -0.000122    0.51     95.36   
   115. D(C   7,C   6,C   5,C   4)    -83.53  0.000006    0.21    -83.32   
   116. D(C   8,C   7,C   6,C   5)    120.38  0.000133   -0.03    120.35   
   117. D(H  23,C   7,C   6,H  22)    176.92 -0.000038   -0.15    176.77   
   118. D(H  23,C   7,C   6,H  21)     58.59  0.000026   -0.12     58.47   
   119. D(H  23,C   7,C   6,C   5)    -60.60  0.000134   -0.14    -60.74   
   120. D(C   8,C   7,C   6,H  22)     -2.10 -0.000040   -0.04     -2.14   
   121. D(C   8,C   7,C   6,H  21)   -120.43  0.000024   -0.01   -120.44   
   122. D(C  10,C   8,C   7,H  23)    179.72 -0.000269    0.50    180.22   
   123. D(C  10,C   8,C   7,C   6)     -1.29 -0.000269    0.39     -0.90   
   124. D(C   9,C   8,C   7,H  23)     -1.49 -0.000206    0.19     -1.31   
   125. D(C   9,C   8,C   7,C   6)    177.49 -0.000206    0.07    177.56   
   126. D(H  26,C   9,C   8,C  10)    -61.07 -0.000011    0.11    -60.97   
   127. D(H  26,C   9,C   8,C   7)    120.04 -0.000063    0.40    120.44   
   128. D(H  25,C   9,C   8,C  10)     56.74 -0.000012    0.12     56.86   
   129. D(H  25,C   9,C   8,C   7)   -122.15 -0.000063    0.41   -121.73   
   130. D(H  24,C   9,C   8,C  10)    177.80  0.000097    0.05    177.85   
   131. D(H  24,C   9,C   8,C   7)     -1.09  0.000045    0.34     -0.74   
   132. D(H  30,C  10,C   8,C   9)    -87.37 -0.000298    2.57    -84.80   
   133. D(H  30,C  10,C   8,C   7)     91.47 -0.000235    2.27     93.74   
   134. D(H  28,C  10,C   8,C   9)     30.31 -0.000764    2.32     32.63   
   135. D(H  28,C  10,C   8,C   7)   -150.85 -0.000701    2.02   -148.83   
   136. D(H  27,C  10,C   8,C   9)    151.69 -0.000056    2.57    154.27   
   137. D(H  27,C  10,C   8,C   7)    -29.46  0.000007    2.27    -27.19   
   138. D(H  29,C  11,C   5,C   6)      2.41 -0.000194    0.04      2.45   
   139. D(H  29,C  11,C   5,C   4)   -179.22 -0.000315    0.34   -178.88   
   140. D(C  12,C  11,C   5,C   6)   -177.35 -0.000261    0.12   -177.23   
   141. D(C  12,C  11,C   5,C   4)      1.03 -0.000383    0.41      1.44   
   142. D(C   1,C  12,C  11,H  29)   -179.44  0.000181    0.10   -179.34   
   143. D(C   1,C  12,C  11,C   5)      0.33  0.000244    0.03      0.36   
   144. D(O  13,C  12,C   1,C   2)    179.75  0.000337   -0.26    179.49   
   145. D(O  13,C  12,C   1,C   0)      0.73  0.000386   -0.35      0.38   
   146. D(C  11,C  12,C   1,C   2)     -1.10 -0.000207   -0.03     -1.13   
   147. D(O  13,C  12,C  11,C   5)    179.48 -0.000292    0.27    179.75   
   148. D(C  11,C  12,C   1,C   0)    179.87 -0.000158   -0.12    179.75   
   149. D(O  13,C  12,C  11,H  29)     -0.29 -0.000356    0.33      0.04   
    ----------------------------------------------------------------------------

         *************************************************************
         *                GEOMETRY OPTIMIZATION CYCLE   5            *
         *************************************************************
---------------------------------
CARTESIAN COORDINATES (ANGSTROEM)
---------------------------------
  C     18.144634    3.726989   -0.069543
  C     16.966209    2.793690   -0.135113
  C     15.781412    3.049032   -0.746769
  C     15.428724    4.317258   -1.477364
  C     14.695848    2.014357   -0.753107
  C     14.899758    0.708996   -0.049294
  C     13.746813   -0.267464   -0.008205
  C     12.785150    0.055441    1.119433
  C     11.479683    0.353976    1.020754
  C     10.650786    0.598242    2.260603
  C     10.720489    0.440741   -0.285416
  C     16.089032    0.475789    0.535551
  C     17.179205    1.470339    0.532193
  O     18.249437    1.211194    1.086050
  O     13.643306    2.236221   -1.350804
  H     17.916477    4.722304   -0.451472
  H     18.983142    3.319370   -0.648724
  H     18.496655    3.819392    0.963729
  H     16.201660    5.081023   -1.390406
  H     14.486292    4.725707   -1.095905
  H     15.269594    4.108347   -2.542682
  H     14.158128   -1.273497    0.149484
  H     13.233427   -0.268816   -0.972747
  H     13.232068    0.016167    2.113866
  H     11.239105    0.486802    3.177569
  H      9.803368   -0.100749    2.310129
  H     10.217488    1.608534    2.247700
  H     11.358701    0.706032   -1.131534
  H      9.913403    1.180061   -0.219856
  H     16.305640   -0.459528    1.046650
  H     10.238238   -0.524074   -0.511412

----------------------------
CARTESIAN COORDINATES (A.U.)
----------------------------
  NO LB      ZA    FRAG     MASS         X           Y           Z
   0 C     6.0000    0    12.011   34.288389    7.042989   -0.131418
   1 C     6.0000    0    12.011   32.061489    5.279309   -0.255327
   2 C     6.0000    0    12.011   29.822546    5.761835   -1.411189
   3 C     6.0000    0    12.011   29.156062    8.158435   -2.791813
   4 C     6.0000    0    12.011   27.771127    3.806582   -1.423165
   5 C     6.0000    0    12.011   28.156462    1.339808   -0.093152
   6 C     6.0000    0    12.011   25.977712   -0.505434   -0.015505
   7 C     6.0000    0    12.011   24.160433    0.104768    2.115422
   8 C     6.0000    0    12.011   21.693457    0.668918    1.928945
   9 C     6.0000    0    12.011   20.127069    1.130513    4.271920
  10 C     6.0000    0    12.011   20.258789    0.832880   -0.539359
  11 C     6.0000    0    12.011   30.403864    0.899111    1.012044
  12 C     6.0000    0    12.011   32.463993    2.778538    1.005699
  13 O     8.0000    0    15.999   34.486437    2.288824    2.052338
  14 O     8.0000    0    15.999   25.782112    4.225846   -2.552649
  15 H     1.0000    0     1.008   33.857235    8.923861   -0.853159
  16 H     1.0000    0     1.008   35.872939    6.272701   -1.225910
  17 H     1.0000    0     1.008   34.953612    7.217605    1.821183
  18 H     1.0000    0     1.008   30.616699    9.601742   -2.627486
  19 H     1.0000    0     1.008   27.375124    8.930292   -2.070961
  20 H     1.0000    0     1.008   28.855352    7.763650   -4.804973
  21 H     1.0000    0     1.008   26.754984   -2.406561    0.282484
  22 H     1.0000    0     1.008   25.007553   -0.507988   -1.838225
  23 H     1.0000    0     1.008   25.004985    0.030551    3.994627
  24 H     1.0000    0     1.008   21.238830    0.919922    6.004736
  25 H     1.0000    0     1.008   18.525682   -0.190388    4.365511
  26 H     1.0000    0     1.008   19.308255    3.039689    4.247537
  27 H     1.0000    0     1.008   21.464833    1.334207   -2.138289
  28 H     1.0000    0     1.008   18.733616    2.229992   -0.415468
  29 H     1.0000    0     1.008   30.813194   -0.868383    1.977883
  30 H     1.0000    0     1.008   19.347465   -0.990356   -0.966429

--------------------------------
INTERNAL COORDINATES (ANGSTROEM)
--------------------------------
 C      0   0   0     0.000000000000     0.00000000     0.00000000
 C      1   0   0     1.504670007534     0.00000000     0.00000000
 C      2   1   0     1.357596157097   125.90648250     0.00000000
 C      3   2   1     1.505508185120   125.55806159     0.13761696
 C      3   2   1     1.499680741746   120.25617873   179.02581699
 C      5   3   2     1.496962773906   120.06848295     1.79980139
 C      6   5   3     1.511437910448   118.17923871   176.20678360
 C      7   6   5     1.516782987058   111.48821729   276.68281642
 C      8   7   6     1.342797530942   127.52337968   120.34792543
 C      9   8   7     1.511278318016   120.58863621   177.56212213
 C      9   8   7     1.513269041153   124.32745058   359.09709218
 C      6   5   3     1.345660052992   118.41444070   357.46714751
 C     12   6   5     1.475675971254   122.35191210     1.43898164
 O     13  12   6     1.232602933405   119.91579396   179.74497674
 O      5   3   2     1.230572854476   119.78864181   182.59119013
 H      1   2   3     1.090218551441   112.77460106     8.18907459
 H      1   2   3     1.097587325056   110.17964357   247.04442329
 H      1   2   3     1.095494527290   110.18690068   129.85102608
 H      4   3   2     1.090105025447   112.66805456   354.37969918
 H      4   3   2     1.095682154914   110.27809386   232.70620746
 H      4   3   2     1.097209752503   110.16708205   115.41360258
 H      7   6   5     1.098247748077   108.06027030   156.91014188
 H      7   6   5     1.092661260817   109.58519635    39.99261509
 H      8   7   6     1.090951055316   114.22199943   299.25854425
 H     10   9   8     1.095155472852   112.07535888   359.25525956
 H     10   9   8     1.099616938006   110.90925928   238.26484804
 H     10   9   8     1.099365601562   110.79813524   120.43569715
 H     11   9   8     1.092523638836   112.91255660   332.80327981
 H     11   9   8     1.096485683106   110.87495022   211.17773328
 H     12   6   5     1.087639994368   121.95647903   181.12195086
 H     11   9   8     1.102047434256   110.26400331    93.74119606

---------------------------
INTERNAL COORDINATES (A.U.)
---------------------------
 C      0   0   0     0.000000000000     0.00000000     0.00000000
 C      1   0   0     2.843414236164     0.00000000     0.00000000
 C      2   1   0     2.565484937377   125.90648250     0.00000000
 C      3   2   1     2.844998162253   125.55806159     0.13761696
 C      3   2   1     2.833985890215   120.25617873   179.02581699
 C      5   3   2     2.828849675358   120.06848295     1.79980139
 C      6   5   3     2.856203719173   118.17923871   176.20678360
 C      7   6   5     2.866304450130   111.48821729   276.68281642
 C      8   7   6     2.537519586787   127.52337968   120.34792543
 C      9   8   7     2.855902133184   120.58863621   177.56212213
 C      9   8   7     2.859664054721   124.32745058   359.09709218
 C      6   5   3     2.542928969512   118.41444070   357.46714751
 C     12   6   5     2.788623448078   122.35191210     1.43898164
 O     13  12   6     2.329281976003   119.91579396   179.74497674
 O      5   3   2     2.325445682798   119.78864181   182.59119013
 H      1   2   3     2.060214488343   112.77460106     8.18907459
 H      1   2   3     2.074139452420   110.17964357   247.04442329
 H      1   2   3     2.070184637788   110.18690068   129.85102608
 H      4   3   2     2.059999955305   112.66805456   354.37969918
 H      4   3   2     2.070539202611   110.27809386   232.70620746
 H      4   3   2     2.073425943697   110.16708205   115.41360258
 H      7   6   5     2.075387471061   108.06027030   156.91014188
 H      7   6   5     2.064830540090   109.58519635    39.99261509
 H      8   7   6     2.061598720060   114.22199943   299.25854425
 H     10   9   8     2.069543917755   112.07535888   359.25525956
 H     10   9   8     2.077974865052   110.90925928   238.26484804
 H     10   9   8     2.077499908006   110.79813524   120.43569715
 H     11   9   8     2.064570472234   112.91255660   332.80327981
 H     11   9   8     2.072057650836   110.87495022   211.17773328
 H     12   6   5     2.055341721654   121.95647903   181.12195086
 H     11   9   8     2.082567837334   110.26400331    93.74119606


           ************************************************************
           *        Program running with 4 parallel MPI-processes     *
           *              working on a common directory               *
           ************************************************************
------------------------------------------------------------------------------
                   ___                                                        
                  /   \      - P O W E R E D   B Y -                         
                 /     \                                                     
                 |  |  |   _    _      __       _____    __    __             
                 |  |  |  | |  | |    /  \     |  _  \  |  |  /  |          
                  \  \/   | |  | |   /    \    | | | |  |  | /  /          
                 / \  \   | |__| |  /  /\  \   | |_| |  |  |/  /          
                |  |  |   |  __  | /  /__\  \  |    /   |      \           
                |  |  |   | |  | | |   __   |  |    \   |  |\   \          
                \     /   | |  | | |  |  |  |  | |\  \  |  | \   \       
                 \___/    |_|  |_| |__|  |__|  |_| \__\ |__|  \__/        
                                                                              
                      - O R C A' S   B I G   F R I E N D -                    
                                      &                                       
                       - I N T E G R A L  F E E D E R -                       
                                                                              
 v1 FN, 2020, v2 2021                                                         
------------------------------------------------------------------------------


Reading SHARK input file PQ1_0e_0H_B3LYP_631Gd_opt.SHARKINP.tmp ... ok
----------------------
SHARK INTEGRAL PACKAGE
----------------------

Number of atoms                             ...     31
Number of basis functions                   ...    242
Number of shells                            ...    122
Maximum angular momentum                    ...      2
Integral batch strategy                     ... SHARK/LIBINT Hybrid
RI-J (if used) integral strategy            ... SPLIT-RIJ (Revised 2003 algorithm where possible)
Printlevel                                  ...      1
Contraction scheme used                     ... SEGMENTED contraction
Coulomb Range Separation                    ... NOT USED
Exchange Range Separation                   ... NOT USED
Finite Nucleus Model                        ... NOT USED
Auxiliary Coulomb fitting basis             ... AVAILABLE
   # of basis functions in Aux-J            ...    911
   # of shells in Aux-J                     ...    305
   Maximum angular momentum in Aux-J        ...      4
Auxiliary J/K fitting basis                 ... NOT available
Auxiliary Correlation fitting basis         ... NOT available
Auxiliary 'external' fitting basis          ... NOT available
Integral threshold                          ...     2.500000e-11
Primitive cut-off                           ...     2.500000e-12
Primitive pair pre-selection threshold      ...     2.500000e-12

Calculating pre-screening integrals         ... done (  0.1 sec) Dimension = 122
Organizing shell pair data                  ... done (  0.1 sec)
Shell pair information
Total number of shell pairs                 ...      7503
Shell pairs after pre-screening             ...      6004
Total number of primitive shell pairs       ...     42268
Primitive shell pairs kept                  ...     19782
          la=0 lb=0:   2279 shell pairs
          la=1 lb=0:   1985 shell pairs
          la=1 lb=1:    430 shell pairs
          la=2 lb=0:    836 shell pairs
          la=2 lb=1:    387 shell pairs
          la=2 lb=2:     87 shell pairs

Calculating one electron integrals          ... done (  0.0 sec)
Calculating RI/J V-Matrix + Cholesky decomp.... done (  0.1 sec)
Calculating Nuclear repulsion               ... done (  0.0 sec) ENN=    950.244034408736 Eh

SHARK setup successfully completed in   0.4 seconds

Maximum memory used throughout the entire GTOINT-calculation: 16.1 MB


           ************************************************************
           *        Program running with 4 parallel MPI-processes     *
           *              working on a common directory               *
           ************************************************************

Diagonalization of the overlap matrix:
Smallest eigenvalue                        ... 4.808e-04
Time for diagonalization                   ...    0.013 sec
Threshold for overlap eigenvalues          ... 1.000e-08
Number of eigenvalues below threshold      ... 0
Time for construction of square roots      ...    0.007 sec
Total time needed                          ...    0.020 sec

-------------------
DFT GRID GENERATION
-------------------

General Integration Accuracy     IntAcc      ... 4.959
Radial Grid Type                 RadialGrid  ... OptM3 with GC (2021)
Angular Grid (max. ang.)         AngularGrid ... 6 (Lebedev-590)
Angular grid pruning method      GridPruning ... 4 (adaptive)
Weight generation scheme         WeightScheme... Becke
Basis function cutoff            BFCut       ... 1.0000e-11
Integration weight cutoff        WCut        ... 1.0000e-14
Angular grids for H and He will be reduced by one unit
Partially contracted basis set               ... off
Rotationally invariant grid construction     ... off

Total number of grid points                  ...   351219
Total number of batches                      ...     5502
Average number of points per batch           ...       63
Average number of grid points per atom       ...    11330
Time for grid setup =    4.659 sec

--------------------
COSX GRID GENERATION
--------------------

GRIDX 1
-------
General Integration Accuracy     IntAcc      ... 4.020
Radial Grid Type                 RadialGrid  ... OptM3 with GC (2021)
Angular Grid (max. ang.)         AngularGrid ... 2 (Lebedev-110)
Angular grid pruning method      GridPruning ... 4 (adaptive)
Weight generation scheme         WeightScheme... Becke
Basis function cutoff            BFCut       ... 1.0000e-11
Integration weight cutoff        WCut        ... 1.0000e-14
Angular grids for H and He will be reduced by one unit
Partially contracted basis set               ... on
Rotationally invariant grid construction     ... off

Total number of grid points                  ...    38517
Total number of batches                      ...      619
Average number of points per batch           ...       62
Average number of grid points per atom       ...     1242
UseSFitting                                  ... on

GRIDX 2
-------
General Integration Accuracy     IntAcc      ... 4.338
Radial Grid Type                 RadialGrid  ... OptM3 with GC (2021)
Angular Grid (max. ang.)         AngularGrid ... 3 (Lebedev-194)
Angular grid pruning method      GridPruning ... 4 (adaptive)
Weight generation scheme         WeightScheme... Becke
Basis function cutoff            BFCut       ... 1.0000e-11
Integration weight cutoff        WCut        ... 1.0000e-14
Angular grids for H and He will be reduced by one unit
Partially contracted basis set               ... on
Rotationally invariant grid construction     ... off

Total number of grid points                  ...    84171
Total number of batches                      ...     1334
Average number of points per batch           ...       63
Average number of grid points per atom       ...     2715
UseSFitting                                  ... on

GRIDX 3
-------
General Integration Accuracy     IntAcc      ... 4.871
Radial Grid Type                 RadialGrid  ... OptM3 with GC (2021)
Angular Grid (max. ang.)         AngularGrid ... 4 (Lebedev-302)
Angular grid pruning method      GridPruning ... 4 (adaptive)
Weight generation scheme         WeightScheme... Becke
Basis function cutoff            BFCut       ... 1.0000e-11
Integration weight cutoff        WCut        ... 1.0000e-14
Angular grids for H and He will be reduced by one unit
Partially contracted basis set               ... on
Rotationally invariant grid construction     ... off

Total number of grid points                  ...   160625
Total number of batches                      ...     2526
Average number of points per batch           ...       63
Average number of grid points per atom       ...     5181
UseSFitting                                  ... on

Time for X-Grid setup             =    4.991 sec


--------------------
CPCM SOLVATION MODEL
--------------------
CPCM parameters:
  Epsilon                                         ...      80.4000
  Refrac                                          ...       1.3300
  Rsolv                                           ...       1.3000
  Surface type                                    ... GAUSSIAN VDW
  Epsilon function type                           ...         CPCM
Radii:
 Radius for C  used is    3.8550 Bohr (=   2.0400 Ang.)
 Radius for O  used is    3.4469 Bohr (=   1.8240 Ang.)
 Radius for H  used is    2.4944 Bohr (=   1.3200 Ang.)
Calculating surface                               ...        done! (  0.0s)
GEPOL surface points                              ...         1690
GEPOL Volume                                      ...    1803.5245
GEPOL Surface-area                                ...     966.8950
Calculating surface distance matrix               ...        done! (  0.0s)
Performing Cholesky decomposition & store         ...        done! (  1.5s)
Overall time for CPCM initialization              ...                 1.5s
--------------
SCF ITERATIONS
--------------
ITER       Energy         Delta-E        Max-DP      RMS-DP      [F,P]     Damp
               ***  Starting incremental Fock matrix formation  ***
                      *** Initiating the SOSCF procedure ***
                      *** Re-Reading the Fockian *** 
                      *** Removing any level shift *** 
ITER      Energy       Delta-E        Grad      Rot      Max-DP    RMS-DP
  0   -655.03229658 -655.0322965786  0.002609  0.002609  0.008346  0.000197
               *** Restarting incremental Fock matrix formation ***
  1   -655.03296373  -0.0006671493  0.000860  0.001687  0.004293  0.000080
  2   -655.03303892  -0.0000751886  0.000139  0.000589  0.001354  0.000021
  3   -655.03303767   0.0000012445  0.000301  0.000485  0.000865  0.000012
  4   -655.03304063  -0.0000029556  0.000035  0.000092  0.000220  0.000004
  5   -655.03304062   0.0000000075  0.000042  0.000074  0.000136  0.000002
  6   -655.03304073  -0.0000001142  0.000017  0.000053  0.000059  0.000001
  7   -655.03304073   0.0000000043  0.000022  0.000031  0.000036  0.000000
                 **** Energy Check signals convergence ****
              ***Rediagonalizing the Fockian in SOSCF/NRSCF***

               *****************************************************
               *                     SUCCESS                       *
               *           SCF CONVERGED AFTER   8 CYCLES          *
               *****************************************************

Old exchange energy                            =    -17.909611368 Eh
New exchange energy                            =    -17.909614539 Eh
Exchange energy change after final integration =     -0.000003171 Eh
Total energy after final integration           =   -655.033043906 Eh
Final COS-X integration done in                =    10.783 sec
Total Energy       :         -655.03304391 Eh          -17824.35530 eV
  Last Energy change         ...   -5.1368e-09  Tolerance :   1.0000e-08
  Last MAX-Density change    ...    3.5527e-15  Tolerance :   1.0000e-07
             **** THE GBW FILE WAS UPDATED (PQ1_0e_0H_B3LYP_631Gd_opt.gbw) ****
             **** DENSITY PQ1_0e_0H_B3LYP_631Gd_opt.scfp WAS UPDATED ****
             **** ENERGY FILE WAS UPDATED (PQ1_0e_0H_B3LYP_631Gd_opt.en.tmp) ****
             **** THE GBW FILE WAS UPDATED (PQ1_0e_0H_B3LYP_631Gd_opt.gbw) ****
             **** DENSITY PQ1_0e_0H_B3LYP_631Gd_opt.scfp WAS UPDATED ****
Total SCF time: 0 days 0 hours 1 min 20 sec 

Maximum memory used throughout the entire SCF-calculation: 93.9 MB

-------------------------   --------------------
FINAL SINGLE POINT ENERGY      -655.033043905936
-------------------------   --------------------


           ************************************************************
           *        Program running with 4 parallel MPI-processes     *
           *              working on a common directory               *
           ************************************************************
------------------------------------------------------------------------------
                         ORCA SCF GRADIENT CALCULATION
------------------------------------------------------------------------------

 ... reading COSX grid (gridx3)
Gradient of the Kohn-Sham DFT energy:
Kohn-Sham wavefunction type      ... RKS
Hartree-Fock exchange scaling    ...    0.200
Number of operators              ...    1
Number of atoms                  ...   31
Basis set dimensions             ...  242
Integral neglect threshold       ... 2.5e-11
Integral primitive cutoff        ... 2.5e-12
SHARK Integral package           ... ON

Nuc. rep. gradient       (SHARK) ... done (  0.0 sec)
HCore & Overlap gradient (SHARK) ... done (  0.2 sec)
RI-J gradient            (SHARK) ... done (  0.9 sec)
COSX-gradient                    ... done ( 13.3 sec)
Exchange-correlation gradient    ... done

------------------
CARTESIAN GRADIENT
------------------

   1   C   :    0.000072227   -0.000006441   -0.000147805
   2   C   :   -0.000444585    0.000264894    0.000148948
   3   C   :    0.000437970    0.000041336    0.000270701
   4   C   :   -0.000094403    0.000173587   -0.000011422
   5   C   :   -0.000309191   -0.000361465   -0.000307147
   6   C   :   -0.000098205    0.000210915   -0.000077148
   7   C   :   -0.000151041   -0.000092366   -0.000011796
   8   C   :   -0.000278256   -0.000264608    0.000109527
   9   C   :    0.000156577   -0.000863010    0.000231987
  10   C   :    0.000042966    0.000143588   -0.000192867
  11   C   :    0.001442530    0.003189320    0.000006845
  12   C   :   -0.000232256    0.000118168    0.000358834
  13   C   :    0.000900628   -0.000502472   -0.000625033
  14   O   :   -0.000335213    0.000087760    0.000298126
  15   O   :   -0.000010192    0.000068847    0.000100125
  16   H   :    0.000044231    0.000108631    0.000084969
  17   H   :   -0.000015246   -0.000004522   -0.000057176
  18   H   :    0.000008940    0.000021129    0.000031428
  19   H   :   -0.000022394    0.000098326   -0.000070711
  20   H   :    0.000003908   -0.000108392    0.000056312
  21   H   :    0.000118110   -0.000042083   -0.000068869
  22   H   :   -0.000002404   -0.000073632   -0.000097900
  23   H   :   -0.000152318   -0.000113729   -0.000011112
  24   H   :    0.000089514    0.000072607   -0.000014805
  25   H   :   -0.000040793    0.000037322    0.000067863
  26   H   :   -0.000039712    0.000026013    0.000107878
  27   H   :   -0.000033325    0.000037748    0.000011638
  28   H   :   -0.000304836   -0.000026793   -0.000189395
  29   H   :   -0.000543761   -0.000918592   -0.000258705
  30   H   :    0.000001504   -0.000021201   -0.000001553
  31   H   :   -0.000212445   -0.001338788    0.000203310

Difference to translation invariance:
           :   -0.0000014694   -0.0000379022   -0.0000549575

Difference to rotation invariance:
           :   -0.0001654653    0.0014314099   -0.0008516931

Norm of the cartesian gradient     ...    0.0044255765
RMS gradient                       ...    0.0004589109
MAX gradient                       ...    0.0031893201

-------
TIMINGS
-------

Total SCF gradient time            ...       21.738 sec

One electron gradient       ....       0.178 sec  (  0.8%)
RI-J Coulomb gradient       ....       0.886 sec  (  4.1%)
COSX gradient               ....      13.316 sec  ( 61.3%)
XC gradient                 ....       5.505 sec  ( 25.3%)
CPCM gradient               ....       0.561 sec  (  2.6%)
   A-Matrix (El+Nuc)        ....       0.210 sec  (  1.0%)
   Potential                ....       0.351 sec  (  1.6%)

Maximum memory used throughout the entire SCFGRAD-calculation: 75.0 MB
------------------------------------------------------------------------------
                         ORCA GEOMETRY RELAXATION STEP
------------------------------------------------------------------------------

Reading the OPT-File                    .... done
Getting information on internals        .... done
Copying old internal coords+grads       .... done
Making the new internal coordinates     .... (new redundants).... done
Validating the new internal coordinates .... (new redundants).... done
Calculating the B-matrix                .... done
Calculating the G,G- and P matrices     .... done
Transforming gradient to internals      .... done
Projecting the internal gradient        .... done
Number of atoms                         ....  31
Number of internal coordinates          .... 149
Current Energy                          ....  -655.033043906 Eh
Current gradient norm                   ....     0.004425576 Eh/bohr
Maximum allowed component of the step   ....  0.300
Current trust radius                    ....  0.300
Updating the Hessian (BFGS)             .... done
Forming the augmented Hessian           .... done
Diagonalizing the augmented Hessian     .... done
Last element of RFO vector              ....  0.961158930
Lowest eigenvalues of augmented Hessian:
 -0.000284274  0.002432274  0.011646785  0.011816595  0.012097645
Length of the computed step             ....  0.287148653
The final length of the internal step   ....  0.287148653
Converting the step to cartesian space:
 Initial RMS(Int)=    0.0235241342
Transforming coordinates:
 Iter   0:  RMS(Cart)=    0.0438689712 RMS(Int)=    0.8893209786
 Iter   1:  RMS(Cart)=    0.0022692529 RMS(Int)=    0.0017177532
 Iter   2:  RMS(Cart)=    0.0002559615 RMS(Int)=    0.0001516917
 Iter   3:  RMS(Cart)=    0.0000290987 RMS(Int)=    0.0000219317
 Iter   4:  RMS(Cart)=    0.0000033114 RMS(Int)=    0.0000020013
 Iter   5:  RMS(Cart)=    0.0000003749 RMS(Int)=    0.0000002799
 Iter   6:  RMS(Cart)=    0.0000000428 RMS(Int)=    0.0000000264
done
Storing new coordinates                 .... done

                                .--------------------.
          ----------------------|Geometry convergence|-------------------------
          Item                value                   Tolerance       Converged
          ---------------------------------------------------------------------
          Energy change      -0.0001337395            0.0000002000      NO
          RMS gradient        0.0002436920            0.0000080000      NO
          MAX gradient        0.0013439166            0.0000300000      NO
          RMS step            0.0235241342            0.0001000000      NO
          MAX step            0.1165231607            0.0002000000      NO
          ........................................................
          Max(Bonds)      0.0049      Max(Angles)    0.30
          Max(Dihed)        6.68      Max(Improp)    0.00
          ---------------------------------------------------------------------

The optimization has not yet converged - more geometry cycles are needed


    ---------------------------------------------------------------------------
                         Redundant Internal Coordinates
                            (Angstroem and degrees)

        Definition                    Value    dE/dq     Step     New-Value
    ----------------------------------------------------------------------------
     1. B(C   1,C   0)                1.5047  0.000159 -0.0008    1.5039   
     2. B(C   2,C   1)                1.3576 -0.000091 -0.0004    1.3572   
     3. B(C   3,C   2)                1.5055  0.000147 -0.0005    1.5050   
     4. B(C   4,C   2)                1.4997  0.000420 -0.0008    1.4988   
     5. B(C   5,C   4)                1.4970 -0.000045 -0.0004    1.4966   
     6. B(C   6,C   5)                1.5114  0.000126 -0.0008    1.5107   
     7. B(C   7,C   6)                1.5168 -0.000072  0.0001    1.5169   
     8. B(C   8,C   7)                1.3428 -0.000386  0.0006    1.3434   
     9. B(C   9,C   8)                1.5113  0.000082 -0.0005    1.5108   
    10. B(C  10,C   8)                1.5133  0.000060 -0.0017    1.5116   
    11. B(C  11,C   5)                1.3457  0.000126 -0.0003    1.3453   
    12. B(C  12,C  11)                1.4757  0.000175 -0.0003    1.4754   
    13. B(C  12,C   1)                1.4973  0.000286 -0.0010    1.4963   
    14. B(O  13,C  12)                1.2326 -0.000175 -0.0001    1.2325   
    15. B(O  14,C   4)                1.2306 -0.000028 -0.0003    1.2302   
    16. B(H  15,C   0)                1.0902  0.000060 -0.0006    1.0897   
    17. B(H  16,C   0)                1.0976  0.000020 -0.0003    1.0972   
    18. B(H  17,C   0)                1.0955  0.000036 -0.0003    1.0952   
    19. B(H  18,C   3)                1.0901  0.000049 -0.0005    1.0896   
    20. B(H  19,C   3)                1.0957 -0.000023 -0.0000    1.0957   
    21. B(H  20,C   3)                1.0972  0.000055 -0.0006    1.0967   
    22. B(H  21,C   6)                1.0982  0.000051 -0.0005    1.0977   
    23. B(H  22,C   6)                1.0927  0.000080 -0.0005    1.0922   
    24. B(H  23,C   7)                1.0910  0.000022 -0.0003    1.0907   
    25. B(H  24,C   9)                1.0952  0.000033 -0.0002    1.0950   
    26. B(H  25,C   9)                1.0996  0.000018 -0.0004    1.0992   
    27. B(H  26,C   9)                1.0994  0.000049 -0.0006    1.0987   
    28. B(H  27,C  10)                1.0925 -0.000039 -0.0010    1.0915   
    29. B(H  28,C  10)                1.0965 -0.000233  0.0007    1.0972   
    30. B(H  29,C  11)                1.0876  0.000018 -0.0003    1.0874   
    31. B(H  30,C  10)                1.1020  0.001221 -0.0049    1.0972   
    32. A(H  15,C   0,H  17)          108.70 -0.000088    0.01    108.71   
    33. A(C   1,C   0,H  16)          110.18 -0.000047   -0.03    110.15   
    34. A(H  16,C   0,H  17)          106.47  0.000028    0.01    106.48   
    35. A(C   1,C   0,H  15)          112.77  0.000131   -0.03    112.74   
    36. A(H  15,C   0,H  16)          108.30 -0.000016    0.02    108.33   
    37. A(C   1,C   0,H  17)          110.19 -0.000014    0.03    110.22   
    38. A(C   2,C   1,C  12)          119.42 -0.000011    0.03    119.45   
    39. A(C   0,C   1,C   2)          125.91 -0.000008   -0.00    125.90   
    40. A(C   0,C   1,C  12)          114.67  0.000019   -0.02    114.65   
    41. A(C   1,C   2,C   4)          120.26  0.000131   -0.02    120.24   
    42. A(C   1,C   2,C   3)          125.56  0.000060    0.01    125.56   
    43. A(C   3,C   2,C   4)          114.18 -0.000191    0.01    114.18   
    44. A(H  18,C   3,H  19)          108.72  0.000017   -0.03    108.69   
    45. A(C   2,C   3,H  18)          112.67  0.000201   -0.05    112.62   
    46. A(H  19,C   3,H  20)          106.51  0.000119   -0.01    106.51   
    47. A(C   2,C   3,H  20)          110.17 -0.000088    0.05    110.22   
    48. A(H  18,C   3,H  20)          108.28 -0.000072    0.06    108.34   
    49. A(C   2,C   3,H  19)          110.28 -0.000178   -0.03    110.25   
    50. A(C   2,C   4,C   5)          120.07 -0.000121   -0.02    120.05   
    51. A(C   2,C   4,O  14)          119.79  0.000023    0.04    119.82   
    52. A(C   5,C   4,O  14)          120.14  0.000099    0.02    120.16   
    53. A(C   6,C   5,C  11)          123.39 -0.000241    0.08    123.48   
    54. A(C   4,C   5,C   6)          118.18  0.000243   -0.08    118.10   
    55. A(C   4,C   5,C  11)          118.41 -0.000003    0.01    118.42   
    56. A(C   5,C   6,C   7)          111.49 -0.000145    0.06    111.55   
    57. A(C   7,C   6,H  22)          111.02 -0.000062    0.08    111.09   
    58. A(H  21,C   6,H  22)          107.55 -0.000077   -0.03    107.52   
    59. A(C   5,C   6,H  22)          109.59  0.000202   -0.08    109.50   
    60. A(C   7,C   6,H  21)          109.01  0.000079   -0.06    108.95   
    61. A(C   5,C   6,H  21)          108.06  0.000006    0.02    108.08   
    62. A(C   8,C   7,H  23)          118.25  0.000340   -0.12    118.13   
    63. A(C   6,C   7,H  23)          114.22  0.000202   -0.11    114.11   
    64. A(C   6,C   7,C   8)          127.52 -0.000543    0.23    127.75   
    65. A(C   9,C   8,C  10)          115.07  0.000128   -0.23    114.84   
    66. A(C   7,C   8,C  10)          124.33 -0.000509    0.30    124.63   
    67. A(C   7,C   8,C   9)          120.59  0.000382   -0.09    120.50   
    68. A(H  25,C   9,H  26)          106.32 -0.000067    0.04    106.36   
    69. A(H  24,C   9,H  26)          108.36 -0.000059    0.06    108.43   
    70. A(C   8,C   9,H  26)          110.80 -0.000025    0.06    110.85   
    71. A(H  24,C   9,H  25)          108.16 -0.000099   -0.04    108.11   
    72. A(C   8,C   9,H  25)          110.91  0.000157   -0.09    110.82   
    73. A(C   8,C   9,H  24)          112.08  0.000079   -0.03    112.05   
    74. A(H  28,C  10,H  30)          106.29 -0.000263   -0.14    106.14   
    75. A(H  27,C  10,H  30)          108.02  0.000096    0.02    108.04   
    76. A(C   8,C  10,H  30)          110.26 -0.001344   -0.07    110.20   
    77. A(H  27,C  10,H  28)          108.21 -0.000174    0.01    108.22   
    78. A(C   8,C  10,H  28)          110.87  0.000934   -0.13    110.75   
    79. A(C   8,C  10,H  27)          112.91  0.000693    0.25    113.16   
    80. A(C  12,C  11,H  29)          115.69 -0.000071    0.02    115.71   
    81. A(C   5,C  11,H  29)          121.96 -0.000084    0.01    121.96   
    82. A(C   5,C  11,C  12)          122.35  0.000155   -0.03    122.33   
    83. A(C  11,C  12,O  13)          119.92 -0.000058    0.03    119.94   
    84. A(C   1,C  12,O  13)          120.64  0.000210   -0.04    120.60   
    85. A(C   1,C  12,C  11)          119.44 -0.000156   -0.00    119.44   
    86. D(C  12,C   1,C   0,H  16)     66.09  0.000012   -0.53     65.56   
    87. D(C  12,C   1,C   0,H  15)   -172.77  0.000047   -0.54   -173.31   
    88. D(C  12,C   1,C   0,H  17)    -51.10  0.000014   -0.54    -51.64   
    89. D(C   2,C   1,C   0,H  16)   -112.96  0.000047   -0.80   -113.75   
    90. D(C   2,C   1,C   0,H  17)    129.85  0.000049   -0.81    129.04   
    91. D(C   2,C   1,C   0,H  15)      8.19  0.000083   -0.81      7.37   
    92. D(C   3,C   2,C   1,C   0)      0.14  0.000001   -0.15     -0.01   
    93. D(C   3,C   2,C   1,C  12)   -178.87  0.000038   -0.43   -179.29   
    94. D(C   4,C   2,C   1,C   0)    179.03 -0.000001   -0.36    178.66   
    95. D(C   4,C   2,C   1,C  12)      0.02  0.000035   -0.64     -0.62   
    96. D(H  19,C   3,C   2,C   4)     53.76 -0.000056    0.97     54.73   
    97. D(H  20,C   3,C   2,C   1)    115.41 -0.000040    0.76    116.18   
    98. D(H  19,C   3,C   2,C   1)   -127.29 -0.000056    0.77   -126.53   
    99. D(H  18,C   3,C   2,C   4)    175.43 -0.000023    0.88    176.31   
   100. D(H  18,C   3,C   2,C   1)     -5.62 -0.000023    0.68     -4.94   
   101. D(H  20,C   3,C   2,C   4)    -63.53 -0.000041    0.96    -62.57   
   102. D(O  14,C   4,C   2,C   3)      1.60 -0.000059    0.03      1.63   
   103. D(O  14,C   4,C   2,C   1)   -177.41 -0.000059    0.22   -177.19   
   104. D(C   5,C   4,C   2,C   3)   -179.19  0.000088    0.07   -179.12   
   105. D(C   5,C   4,C   2,C   1)      1.80  0.000088    0.26      2.06   
   106. D(C  11,C   5,C   4,O  14)    176.67  0.000077   -0.20    176.47   
   107. D(C   6,C   5,C   4,O  14)     -4.59  0.000039    0.26     -4.33   
   108. D(C   6,C   5,C   4,C   2)    176.21 -0.000108    0.21    176.42   
   109. D(C  11,C   5,C   4,C   2)     -2.53 -0.000071   -0.25     -2.79   
   110. D(H  22,C   6,C   5,C  11)   -141.34 -0.000059    1.12   -140.21   
   111. D(H  22,C   6,C   5,C   4)     39.99 -0.000024    0.64     40.63   
   112. D(H  21,C   6,C   5,C  11)    -24.42 -0.000038    1.05    -23.36   
   113. D(H  21,C   6,C   5,C   4)    156.91 -0.000002    0.57    157.48   
   114. D(C   7,C   6,C   5,C  11)     95.36 -0.000023    1.04     96.39   
   115. D(C   7,C   6,C   5,C   4)    -83.32  0.000013    0.55    -82.77   
   116. D(C   8,C   7,C   6,C   5)    120.35  0.000084   -0.18    120.16   
   117. D(H  23,C   7,C   6,H  22)    176.77 -0.000063   -0.21    176.55   
   118. D(H  23,C   7,C   6,H  21)     58.47  0.000019   -0.19     58.28   
   119. D(H  23,C   7,C   6,C   5)    -60.74  0.000050   -0.22    -60.96   
   120. D(C   8,C   7,C   6,H  22)     -2.14 -0.000030   -0.18     -2.32   
   121. D(C   8,C   7,C   6,H  21)   -120.44  0.000053   -0.15   -120.60   
   122. D(C  10,C   8,C   7,H  23)   -179.78 -0.000078    0.77   -179.00   
   123. D(C  10,C   8,C   7,C   6)     -0.90 -0.000114    0.74     -0.17   
   124. D(C   9,C   8,C   7,H  23)     -1.31 -0.000082    0.32     -0.99   
   125. D(C   9,C   8,C   7,C   6)    177.56 -0.000118    0.29    177.85   
   126. D(H  26,C   9,C   8,C  10)    -60.96 -0.000005    0.21    -60.76   
   127. D(H  26,C   9,C   8,C   7)    120.44  0.000009    0.61    121.04   
   128. D(H  25,C   9,C   8,C  10)     56.87 -0.000004    0.24     57.10   
   129. D(H  25,C   9,C   8,C   7)   -121.74  0.000009    0.64   -121.10   
   130. D(H  24,C   9,C   8,C  10)    177.86  0.000034    0.11    177.96   
   131. D(H  24,C   9,C   8,C   7)     -0.74  0.000047    0.50     -0.24   
   132. D(H  30,C  10,C   8,C   9)    -84.80 -0.000257    6.68    -78.12   
   133. D(H  30,C  10,C   8,C   7)     93.74 -0.000257    6.26    100.00   
   134. D(H  28,C  10,C   8,C   9)     32.64 -0.000843    6.38     39.02   
   135. D(H  28,C  10,C   8,C   7)   -148.82 -0.000843    5.96   -142.86   
   136. D(H  27,C  10,C   8,C   9)    154.26  0.000105    6.55    160.81   
   137. D(H  27,C  10,C   8,C   7)    -27.20  0.000105    6.13    -21.07   
   138. D(H  29,C  11,C   5,C   6)      2.45  0.000002   -0.02      2.43   
   139. D(H  29,C  11,C   5,C   4)   -178.88 -0.000031    0.46   -178.41   
   140. D(C  12,C  11,C   5,C   6)   -177.23 -0.000031    0.17   -177.06   
   141. D(C  12,C  11,C   5,C   4)      1.44 -0.000064    0.66      2.10   
   142. D(C   1,C  12,C  11,H  29)   -179.34  0.000159   -0.86   -180.20   
   143. D(C   1,C  12,C  11,C   5)      0.36  0.000189   -1.04     -0.68   
   144. D(O  13,C  12,C   1,C   2)    179.49  0.000201   -1.48    178.01   
   145. D(O  13,C  12,C   1,C   0)      0.38  0.000234   -1.73     -1.36   
   146. D(C  11,C  12,C   1,C   2)     -1.13 -0.000169    1.02     -0.11   
   147. D(O  13,C  12,C  11,C   5)    179.74 -0.000177    1.45    181.19   
   148. D(C  11,C  12,C   1,C   0)    179.75 -0.000136    0.77    180.52   
   149. D(O  13,C  12,C  11,H  29)      0.04 -0.000207    1.63      1.68   
    ----------------------------------------------------------------------------

         *************************************************************
         *                GEOMETRY OPTIMIZATION CYCLE   6            *
         *************************************************************
---------------------------------
CARTESIAN COORDINATES (ANGSTROEM)
---------------------------------
  C     18.147753    3.727463   -0.075910
  C     16.968251    2.796184   -0.132944
  C     15.779401    3.053526   -0.735036
  C     15.421737    4.323581   -1.458935
  C     14.696022    2.017751   -0.740719
  C     14.904716    0.711079   -0.041491
  C     13.754530   -0.267610   -0.004424
  C     12.783753    0.055591    1.115468
  C     11.477998    0.353664    1.011569
  C     10.647660    0.603528    2.248717
  C     10.714474    0.426302   -0.290981
  C     16.097807    0.476013    0.533962
  C     17.182986    1.475552    0.536927
  O     18.266672    1.205405    1.058209
  O     13.640913    2.239686   -1.333152
  H     17.921331    4.718473   -0.468334
  H     18.985372    3.312049   -0.650177
  H     18.499328    3.830215    0.956243
  H     16.200678    5.081917   -1.384730
  H     14.489237    4.737846   -1.059795
  H     15.241473    4.116702   -2.520704
  H     14.166696   -1.271683    0.159687
  H     13.249544   -0.273708   -0.972853
  H     13.224528    0.016490    2.112359
  H     11.237079    0.504891    3.166221
  H      9.807447   -0.103047    2.304668
  H     10.205418    1.609079    2.226439
  H     11.359164    0.575809   -1.158979
  H      9.978424    1.239607   -0.265557
  H     16.320207   -0.463166    1.034805
  H     10.143272   -0.497314   -0.447193

----------------------------
CARTESIAN COORDINATES (A.U.)
----------------------------
  NO LB      ZA    FRAG     MASS         X           Y           Z
   0 C     6.0000    0    12.011   34.294284    7.043884   -0.143450
   1 C     6.0000    0    12.011   32.065348    5.284021   -0.251227
   2 C     6.0000    0    12.011   29.818746    5.770329   -1.389017
   3 C     6.0000    0    12.011   29.142859    8.170385   -2.756987
   4 C     6.0000    0    12.011   27.771456    3.812997   -1.399755
   5 C     6.0000    0    12.011   28.165831    1.343744   -0.078407
   6 C     6.0000    0    12.011   25.992295   -0.505709   -0.008360
   7 C     6.0000    0    12.011   24.157792    0.105052    2.107929
   8 C     6.0000    0    12.011   21.690272    0.668328    1.911588
   9 C     6.0000    0    12.011   20.121161    1.140503    4.249459
  10 C     6.0000    0    12.011   20.247421    0.805593   -0.549875
  11 C     6.0000    0    12.011   30.420447    0.899535    1.009041
  12 C     6.0000    0    12.011   32.471138    2.788390    1.014645
  13 O     8.0000    0    15.999   34.519008    2.277885    1.999725
  14 O     8.0000    0    15.999   25.777590    4.232392   -2.519292
  15 H     1.0000    0     1.008   33.866408    8.916622   -0.885024
  16 H     1.0000    0     1.008   35.877154    6.258865   -1.228656
  17 H     1.0000    0     1.008   34.958663    7.238057    1.807038
  18 H     1.0000    0     1.008   30.614844    9.603432   -2.616760
  19 H     1.0000    0     1.008   27.380690    8.953231   -2.002722
  20 H     1.0000    0     1.008   28.802209    7.779439   -4.763440
  21 H     1.0000    0     1.008   26.771175   -2.403132    0.301764
  22 H     1.0000    0     1.008   25.038009   -0.517234   -1.838426
  23 H     1.0000    0     1.008   24.990736    0.031162    3.991780
  24 H     1.0000    0     1.008   21.235002    0.954106    5.983291
  25 H     1.0000    0     1.008   18.533389   -0.194731    4.355192
  26 H     1.0000    0     1.008   19.285445    3.040719    4.207360
  27 H     1.0000    0     1.008   21.465709    1.088122   -2.190154
  28 H     1.0000    0     1.008   18.856489    2.342518   -0.501830
  29 H     1.0000    0     1.008   30.840722   -0.875257    1.955499
  30 H     1.0000    0     1.008   19.168006   -0.939787   -0.845073

--------------------------------
INTERNAL COORDINATES (ANGSTROEM)
--------------------------------
 C      0   0   0     0.000000000000     0.00000000     0.00000000
 C      1   0   0     1.503914594529     0.00000000     0.00000000
 C      2   1   0     1.357241988258   125.90150008     0.00000000
 C      3   2   1     1.504989002307   125.55993090     0.00000000
 C      3   2   1     1.498857634102   120.25045563   178.66185850
 C      5   3   2     1.496617446238   120.05140550     2.06426152
 C      6   5   3     1.510672710220   118.09414264   176.41472864
 C      7   6   5     1.516912969494   111.55140840   277.23447366
 C      8   7   6     1.343368837661   127.75068024   120.16336328
 C      9   8   7     1.510771154386   120.50317872   177.85235660
 C      9   8   7     1.511582640171   124.63050953   359.83335952
 C      6   5   3     1.345313691037   118.42866371   357.21230062
 C     12   6   5     1.475364571536   122.32968769     2.09477644
 O     13  12   6     1.232513654060   119.93862513   181.18989834
 O      5   3   2     1.230238343784   119.80639467   182.80716526
 H      1   2   3     1.089662805275   112.73993679     7.37483458
 H      1   2   3     1.097249436342   110.14651065   246.24688866
 H      1   2   3     1.095218799213   110.21832923   129.04373598
 H      4   3   2     1.089646166806   112.62288022   355.05750888
 H      4   3   2     1.095665785047   110.24959144   233.47142976
 H      4   3   2     1.096653408765   110.21631500   116.17580746
 H      7   6   5     1.097713584967   108.08186489   157.47783805
 H      7   6   5     1.092201356797   109.50488251    40.62959422
 H      8   7   6     1.090689551536   114.11152108   299.04058510
 H     10   9   8     1.094969453387   112.04980478   359.75926971
 H     10   9   8     1.099243650504   110.82230026   238.90143724
 H     10   9   8     1.098729601530   110.85346678   121.04071014
 H     11   9   8     1.091511965728   113.17224434   338.91837998
 H     11   9   8     1.097214784394   110.76287825   217.14736550
 H     12   6   5     1.087365918579   121.95996911   181.58398726
 H     11   9   8     1.097150525949   110.19470724    99.99931337

---------------------------
INTERNAL COORDINATES (A.U.)
---------------------------
 C      0   0   0     0.000000000000     0.00000000     0.00000000
 C      1   0   0     2.841986712467     0.00000000     0.00000000
 C      2   1   0     2.564815655267   125.90150008     0.00000000
 C      3   2   1     2.844017048924   125.55993090     0.00000000
 C      3   2   1     2.832430442189   120.25045563   178.66185850
 C      5   3   2     2.828197100638   120.05140550     2.06426152
 C      6   5   3     2.854757700304   118.09414264   176.41472864
 C      7   6   5     2.866550081337   111.55140840   277.23447366
 C      8   7   6     2.538599200023   127.75068024   120.16336328
 C      9   8   7     2.854943732817   120.50317872   177.85235660
 C      9   8   7     2.856477218713   124.63050953   359.83335952
 C      6   5   3     2.542274440276   118.42866371   357.21230062
 C     12   6   5     2.788034987893   122.32968769     2.09477644
 O     13  12   6     2.329113262492   119.93862513   181.18989834
 O      5   3   2     2.324813549200   119.80639467   182.80716526
 H      1   2   3     2.059164280290   112.73993679     7.37483458
 H      1   2   3     2.073500935287   110.14651065   246.24688866
 H      1   2   3     2.069663587234   110.21832923   129.04373598
 H      4   3   2     2.059132838140   112.62288022   355.05750888
 H      4   3   2     2.070508268046   110.24959144   233.47142976
 H      4   3   2     2.072374606396   110.21631500   116.17580746
 H      7   6   5     2.074378049072   108.08186489   157.47783805
 H      7   6   5     2.063961447443   109.50488251    40.62959422
 H      8   7   6     2.061104549532   114.11152108   299.04058510
 H     10   9   8     2.069192391911   112.04980478   359.75926971
 H     10   9   8     2.077269453905   110.82230026   238.90143724
 H     10   9   8     2.076298042124   110.85346678   121.04071014
 H     11   9   8     2.062658687124   113.17224434   338.91837998
 H     11   9   8     2.073435452593   110.76287825   217.14736550
 H     12   6   5     2.054823793473   121.95996911   181.58398726
 H     11   9   8     2.073314021732   110.19470724    99.99931337


           ************************************************************
           *        Program running with 4 parallel MPI-processes     *
           *              working on a common directory               *
           ************************************************************
------------------------------------------------------------------------------
                   ___                                                        
                  /   \      - P O W E R E D   B Y -                         
                 /     \                                                     
                 |  |  |   _    _      __       _____    __    __             
                 |  |  |  | |  | |    /  \     |  _  \  |  |  /  |          
                  \  \/   | |  | |   /    \    | | | |  |  | /  /          
                 / \  \   | |__| |  /  /\  \   | |_| |  |  |/  /          
                |  |  |   |  __  | /  /__\  \  |    /   |      \           
                |  |  |   | |  | | |   __   |  |    \   |  |\   \          
                \     /   | |  | | |  |  |  |  | |\  \  |  | \   \       
                 \___/    |_|  |_| |__|  |__|  |_| \__\ |__|  \__/        
                                                                              
                      - O R C A' S   B I G   F R I E N D -                    
                                      &                                       
                       - I N T E G R A L  F E E D E R -                       
                                                                              
 v1 FN, 2020, v2 2021                                                         
------------------------------------------------------------------------------


Reading SHARK input file PQ1_0e_0H_B3LYP_631Gd_opt.SHARKINP.tmp ... ok
----------------------
SHARK INTEGRAL PACKAGE
----------------------

Number of atoms                             ...     31
Number of basis functions                   ...    242
Number of shells                            ...    122
Maximum angular momentum                    ...      2
Integral batch strategy                     ... SHARK/LIBINT Hybrid
RI-J (if used) integral strategy            ... SPLIT-RIJ (Revised 2003 algorithm where possible)
Printlevel                                  ...      1
Contraction scheme used                     ... SEGMENTED contraction
Coulomb Range Separation                    ... NOT USED
Exchange Range Separation                   ... NOT USED
Finite Nucleus Model                        ... NOT USED
Auxiliary Coulomb fitting basis             ... AVAILABLE
   # of basis functions in Aux-J            ...    911
   # of shells in Aux-J                     ...    305
   Maximum angular momentum in Aux-J        ...      4
Auxiliary J/K fitting basis                 ... NOT available
Auxiliary Correlation fitting basis         ... NOT available
Auxiliary 'external' fitting basis          ... NOT available
Integral threshold                          ...     2.500000e-11
Primitive cut-off                           ...     2.500000e-12
Primitive pair pre-selection threshold      ...     2.500000e-12

Calculating pre-screening integrals         ... done (  0.1 sec) Dimension = 122
Organizing shell pair data                  ... done (  0.0 sec)
Shell pair information
Total number of shell pairs                 ...      7503
Shell pairs after pre-screening             ...      5997
Total number of primitive shell pairs       ...     42268
Primitive shell pairs kept                  ...     19761
          la=0 lb=0:   2272 shell pairs
          la=1 lb=0:   1984 shell pairs
          la=1 lb=1:    430 shell pairs
          la=2 lb=0:    837 shell pairs
          la=2 lb=1:    387 shell pairs
          la=2 lb=2:     87 shell pairs

Calculating one electron integrals          ... done (  0.0 sec)
Calculating RI/J V-Matrix + Cholesky decomp.... done (  0.0 sec)
Calculating Nuclear repulsion               ... done (  0.0 sec) ENN=    950.381510990958 Eh

SHARK setup successfully completed in   0.4 seconds

Maximum memory used throughout the entire GTOINT-calculation: 16.1 MB


           ************************************************************
           *        Program running with 4 parallel MPI-processes     *
           *              working on a common directory               *
           ************************************************************

Diagonalization of the overlap matrix:
Smallest eigenvalue                        ... 4.813e-04
Time for diagonalization                   ...    0.013 sec
Threshold for overlap eigenvalues          ... 1.000e-08
Number of eigenvalues below threshold      ... 0
Time for construction of square roots      ...    0.006 sec
Total time needed                          ...    0.020 sec

-------------------
DFT GRID GENERATION
-------------------

General Integration Accuracy     IntAcc      ... 4.959
Radial Grid Type                 RadialGrid  ... OptM3 with GC (2021)
Angular Grid (max. ang.)         AngularGrid ... 6 (Lebedev-590)
Angular grid pruning method      GridPruning ... 4 (adaptive)
Weight generation scheme         WeightScheme... Becke
Basis function cutoff            BFCut       ... 1.0000e-11
Integration weight cutoff        WCut        ... 1.0000e-14
Angular grids for H and He will be reduced by one unit
Partially contracted basis set               ... off
Rotationally invariant grid construction     ... off

Total number of grid points                  ...   351190
Total number of batches                      ...     5504
Average number of points per batch           ...       63
Average number of grid points per atom       ...    11329
Time for grid setup =    4.726 sec

--------------------
COSX GRID GENERATION
--------------------

GRIDX 1
-------
General Integration Accuracy     IntAcc      ... 4.020
Radial Grid Type                 RadialGrid  ... OptM3 with GC (2021)
Angular Grid (max. ang.)         AngularGrid ... 2 (Lebedev-110)
Angular grid pruning method      GridPruning ... 4 (adaptive)
Weight generation scheme         WeightScheme... Becke
Basis function cutoff            BFCut       ... 1.0000e-11
Integration weight cutoff        WCut        ... 1.0000e-14
Angular grids for H and He will be reduced by one unit
Partially contracted basis set               ... on
Rotationally invariant grid construction     ... off

Total number of grid points                  ...    38496
Total number of batches                      ...      619
Average number of points per batch           ...       62
Average number of grid points per atom       ...     1242
UseSFitting                                  ... on

GRIDX 2
-------
General Integration Accuracy     IntAcc      ... 4.338
Radial Grid Type                 RadialGrid  ... OptM3 with GC (2021)
Angular Grid (max. ang.)         AngularGrid ... 3 (Lebedev-194)
Angular grid pruning method      GridPruning ... 4 (adaptive)
Weight generation scheme         WeightScheme... Becke
Basis function cutoff            BFCut       ... 1.0000e-11
Integration weight cutoff        WCut        ... 1.0000e-14
Angular grids for H and He will be reduced by one unit
Partially contracted basis set               ... on
Rotationally invariant grid construction     ... off

Total number of grid points                  ...    84155
Total number of batches                      ...     1330
Average number of points per batch           ...       63
Average number of grid points per atom       ...     2715
UseSFitting                                  ... on

GRIDX 3
-------
General Integration Accuracy     IntAcc      ... 4.871
Radial Grid Type                 RadialGrid  ... OptM3 with GC (2021)
Angular Grid (max. ang.)         AngularGrid ... 4 (Lebedev-302)
Angular grid pruning method      GridPruning ... 4 (adaptive)
Weight generation scheme         WeightScheme... Becke
Basis function cutoff            BFCut       ... 1.0000e-11
Integration weight cutoff        WCut        ... 1.0000e-14
Angular grids for H and He will be reduced by one unit
Partially contracted basis set               ... on
Rotationally invariant grid construction     ... off

Total number of grid points                  ...   160626
Total number of batches                      ...     2526
Average number of points per batch           ...       63
Average number of grid points per atom       ...     5181
UseSFitting                                  ... on

Time for X-Grid setup             =    2.077 sec


--------------------
CPCM SOLVATION MODEL
--------------------
CPCM parameters:
  Epsilon                                         ...      80.4000
  Refrac                                          ...       1.3300
  Rsolv                                           ...       1.3000
  Surface type                                    ... GAUSSIAN VDW
  Epsilon function type                           ...         CPCM
Radii:
 Radius for C  used is    3.8550 Bohr (=   2.0400 Ang.)
 Radius for O  used is    3.4469 Bohr (=   1.8240 Ang.)
 Radius for H  used is    2.4944 Bohr (=   1.3200 Ang.)
Calculating surface                               ...        done! (  0.0s)
GEPOL surface points                              ...         1695
GEPOL Volume                                      ...    1798.1981
GEPOL Surface-area                                ...     967.0576
Calculating surface distance matrix               ...        done! (  0.0s)
Performing Cholesky decomposition & store         ...        done! (  0.1s)
Overall time for CPCM initialization              ...                 0.1s
--------------
SCF ITERATIONS
--------------
ITER       Energy         Delta-E        Max-DP      RMS-DP      [F,P]     Damp
               ***  Starting incremental Fock matrix formation  ***
  0   -655.0295964696   0.000000000000 0.00609333  0.00010624  0.0287386 0.7000
                      *** Initiating the SOSCF procedure ***
                      *** Re-Reading the Fockian *** 
                      *** Removing any level shift *** 
ITER      Energy       Delta-E        Grad      Rot      Max-DP    RMS-DP
  1   -655.03052488  -0.0009284104  0.001822  0.001822  0.018642  0.000331
               *** Restarting incremental Fock matrix formation ***
  2   -655.03310140  -0.0025765221  0.001087  0.002017  0.005654  0.000085
  3   -655.03318312  -0.0000817139  0.000227  0.000895  0.001701  0.000031
  4   -655.03317860   0.0000045195  0.000560  0.000670  0.001219  0.000019
  5   -655.03318576  -0.0000071633  0.000028  0.000068  0.000196  0.000004
  6   -655.03318573   0.0000000327  0.000039  0.000064  0.000106  0.000002
  7   -655.03318584  -0.0000001102  0.000012  0.000037  0.000043  0.000001
  8   -655.03318583   0.0000000119  0.000017  0.000021  0.000025  0.000000
                  ***Gradient check signals convergence***
              ***Rediagonalizing the Fockian in SOSCF/NRSCF***

               *****************************************************
               *                     SUCCESS                       *
               *           SCF CONVERGED AFTER   9 CYCLES          *
               *****************************************************

Old exchange energy                            =    -17.911065546 Eh
New exchange energy                            =    -17.911068446 Eh
Exchange energy change after final integration =     -0.000002900 Eh
Total energy after final integration           =   -655.033188735 Eh
Final COS-X integration done in                =    10.792 sec
Total Energy       :         -655.03318874 Eh          -17824.35924 eV
  Last Energy change         ...   -9.8408e-09  Tolerance :   1.0000e-08
  Last MAX-Density change    ...    3.1086e-15  Tolerance :   1.0000e-07
             **** THE GBW FILE WAS UPDATED (PQ1_0e_0H_B3LYP_631Gd_opt.gbw) ****
             **** DENSITY PQ1_0e_0H_B3LYP_631Gd_opt.scfp WAS UPDATED ****
             **** ENERGY FILE WAS UPDATED (PQ1_0e_0H_B3LYP_631Gd_opt.en.tmp) ****
             **** THE GBW FILE WAS UPDATED (PQ1_0e_0H_B3LYP_631Gd_opt.gbw) ****
             **** DENSITY PQ1_0e_0H_B3LYP_631Gd_opt.scfp WAS UPDATED ****
Total SCF time: 0 days 0 hours 1 min 15 sec 

Maximum memory used throughout the entire SCF-calculation: 94.4 MB

-------------------------   --------------------
FINAL SINGLE POINT ENERGY      -655.033188735344
-------------------------   --------------------


           ************************************************************
           *        Program running with 4 parallel MPI-processes     *
           *              working on a common directory               *
           ************************************************************
------------------------------------------------------------------------------
                         ORCA SCF GRADIENT CALCULATION
------------------------------------------------------------------------------

 ... reading COSX grid (gridx3)
Gradient of the Kohn-Sham DFT energy:
Kohn-Sham wavefunction type      ... RKS
Hartree-Fock exchange scaling    ...    0.200
Number of operators              ...    1
Number of atoms                  ...   31
Basis set dimensions             ...  242
Integral neglect threshold       ... 2.5e-11
Integral primitive cutoff        ... 2.5e-12
SHARK Integral package           ... ON

Nuc. rep. gradient       (SHARK) ... done (  0.0 sec)
HCore & Overlap gradient (SHARK) ... done (  0.2 sec)
RI-J gradient            (SHARK) ... done (  0.9 sec)
COSX-gradient                    ... done ( 13.4 sec)
Exchange-correlation gradient    ... done

------------------
CARTESIAN GRADIENT
------------------

   1   C   :   -0.000053773   -0.000011332   -0.000100124
   2   C   :    0.000197280   -0.000600294   -0.001430787
   3   C   :    0.000390345    0.000012228    0.000494917
   4   C   :   -0.000110612    0.000213465    0.000083145
   5   C   :   -0.000119808   -0.000635432   -0.001119880
   6   C   :    0.000020730    0.000200722    0.000228661
   7   C   :    0.000105460    0.000312014   -0.000037235
   8   C   :    0.000076465   -0.000469975    0.000511166
   9   C   :   -0.000520847    0.000029022    0.000333502
  10   C   :    0.000016942    0.000554573   -0.000357463
  11   C   :    0.000378450    0.000144577   -0.000633068
  12   C   :    0.000329830   -0.000458787   -0.001430044
  13   C   :   -0.001038004    0.001836845    0.004326575
  14   O   :    0.000093717   -0.000523830   -0.001627168
  15   O   :    0.000301071    0.000113542    0.000378927
  16   H   :    0.000016314   -0.000237214    0.000152222
  17   H   :   -0.000156419    0.000044913   -0.000005545
  18   H   :   -0.000113108   -0.000040201   -0.000199184
  19   H   :   -0.000146850   -0.000173777   -0.000026583
  20   H   :    0.000107814   -0.000113312   -0.000003335
  21   H   :    0.000148679   -0.000042204    0.000208375
  22   H   :   -0.000204457    0.000238398   -0.000127518
  23   H   :    0.000082645   -0.000084443    0.000212727
  24   H   :   -0.000067440   -0.000308876   -0.000174834
  25   H   :   -0.000087364   -0.000075710   -0.000036903
  26   H   :    0.000270904    0.000085765    0.000022427
  27   H   :    0.000058809   -0.000312075   -0.000021930
  28   H   :   -0.000489722   -0.000360022    0.000177322
  29   H   :   -0.000692547   -0.000905489   -0.000097188
  30   H   :    0.000007849    0.000099382   -0.000209199
  31   H   :    0.001162560    0.001413729    0.000453043

Difference to translation invariance:
           :   -0.0000350876   -0.0000537991   -0.0000549784

Difference to rotation invariance:
           :   -0.0002526363    0.0014864587   -0.0013315730

Norm of the cartesian gradient     ...    0.0064426018
RMS gradient                       ...    0.0006680667
MAX gradient                       ...    0.0043265753

-------
TIMINGS
-------

Total SCF gradient time            ...       22.158 sec

One electron gradient       ....       0.180 sec  (  0.8%)
RI-J Coulomb gradient       ....       0.888 sec  (  4.0%)
COSX gradient               ....      13.403 sec  ( 60.5%)
XC gradient                 ....       5.591 sec  ( 25.2%)
CPCM gradient               ....       0.673 sec  (  3.0%)
   A-Matrix (El+Nuc)        ....       0.246 sec  (  1.1%)
   Potential                ....       0.427 sec  (  1.9%)

Maximum memory used throughout the entire SCFGRAD-calculation: 74.4 MB
------------------------------------------------------------------------------
                         ORCA GEOMETRY RELAXATION STEP
------------------------------------------------------------------------------

Reading the OPT-File                    .... done
Getting information on internals        .... done
Copying old internal coords+grads       .... done
Making the new internal coordinates     .... (new redundants).... done
Validating the new internal coordinates .... (new redundants).... done
Calculating the B-matrix                .... done
Calculating the G,G- and P matrices     .... done
Transforming gradient to internals      .... done
Projecting the internal gradient        .... done
Number of atoms                         ....  31
Number of internal coordinates          .... 149
Current Energy                          ....  -655.033188735 Eh
Current gradient norm                   ....     0.006442602 Eh/bohr
Maximum allowed component of the step   ....  0.300
Current trust radius                    ....  0.300
Updating the Hessian (BFGS)             .... done
Forming the augmented Hessian           .... done
Diagonalizing the augmented Hessian     .... done
Last element of RFO vector              ....  0.944457992
Lowest eigenvalues of augmented Hessian:
 -0.000303823  0.001238182  0.011473065  0.011771896  0.012100240
Length of the computed step             ....  0.347958481
Warning: the length of the step is outside the trust region - taking restricted step instead
The input lambda is                     ....    -0.000304
   iter:   1  x=   -0.000485  g=  171.537514 f(x)=     0.031075
   iter:   2  x=   -0.000529  g=  118.517952 f(x)=     0.005196
   iter:   3  x=   -0.000531  g=  109.077658 f(x)=     0.000211
   iter:   4  x=   -0.000531  g=  108.685067 f(x)=     0.000000
   iter:   5  x=   -0.000531  g=  108.684359 f(x)=     0.000000
   iter:   6  x=   -0.000531  g=  108.684359 f(x)=     0.000000
The output lambda is                    ....    -0.000531 (6 iterations)
The final length of the internal step   ....  0.300000000
Converting the step to cartesian space:
 Initial RMS(Int)=    0.0245769576
Transforming coordinates:
 Iter   0:  RMS(Cart)=    0.0486171473 RMS(Int)=    0.7267066391
 Iter   1:  RMS(Cart)=    0.0027601388 RMS(Int)=    0.0020883684
 Iter   2:  RMS(Cart)=    0.0003438865 RMS(Int)=    0.0002051760
 Iter   3:  RMS(Cart)=    0.0000432947 RMS(Int)=    0.0000323909
 Iter   4:  RMS(Cart)=    0.0000054299 RMS(Int)=    0.0000033300
 Iter   5:  RMS(Cart)=    0.0000006809 RMS(Int)=    0.0000005008
 Iter   6:  RMS(Cart)=    0.0000000854 RMS(Int)=    0.0000000540
done
Storing new coordinates                 .... done

                                .--------------------.
          ----------------------|Geometry convergence|-------------------------
          Item                value                   Tolerance       Converged
          ---------------------------------------------------------------------
          Energy change      -0.0001448294            0.0000002000      NO
          RMS gradient        0.0003354580            0.0000080000      NO
          MAX gradient        0.0018624501            0.0000300000      NO
          RMS step            0.0245769576            0.0001000000      NO
          MAX step            0.1199834894            0.0002000000      NO
          ........................................................
          Max(Bonds)      0.0021      Max(Angles)    0.33
          Max(Dihed)        6.87      Max(Improp)    0.00
          ---------------------------------------------------------------------

The optimization has not yet converged - more geometry cycles are needed


    ---------------------------------------------------------------------------
                         Redundant Internal Coordinates
                            (Angstroem and degrees)

        Definition                    Value    dE/dq     Step     New-Value
    ----------------------------------------------------------------------------
     1. B(C   1,C   0)                1.5039 -0.000389 -0.0002    1.5037   
     2. B(C   2,C   1)                1.3572 -0.000619  0.0000    1.3573   
     3. B(C   3,C   2)                1.5050 -0.000222 -0.0002    1.5048   
     4. B(C   4,C   2)                1.4989 -0.000106 -0.0005    1.4984   
     5. B(C   5,C   4)                1.4966 -0.000340  0.0000    1.4966   
     6. B(C   6,C   5)                1.5107 -0.000258 -0.0005    1.5102   
     7. B(C   7,C   6)                1.5169  0.000027  0.0000    1.5169   
     8. B(C   8,C   7)                1.3434  0.000037  0.0004    1.3438   
     9. B(C   9,C   8)                1.5108 -0.000420  0.0001    1.5108   
    10. B(C  10,C   8)                1.5116 -0.000088 -0.0016    1.5100   
    11. B(C  11,C   5)                1.3453 -0.000246 -0.0002    1.3452   
    12. B(C  12,C  11)                1.4754 -0.000103 -0.0001    1.4752   
    13. B(C  12,C   1)                1.4963 -0.000304 -0.0005    1.4958   
    14. B(O  13,C  12)                1.2325 -0.000490  0.0001    1.2326   
    15. B(O  14,C   4)                1.2302 -0.000422 -0.0001    1.2301   
    16. B(H  15,C   0)                1.0897 -0.000274 -0.0001    1.0896   
    17. B(H  16,C   0)                1.0972 -0.000134 -0.0001    1.0971   
    18. B(H  17,C   0)                1.0952 -0.000225  0.0000    1.0952   
    19. B(H  18,C   3)                1.0896 -0.000225 -0.0001    1.0896   
    20. B(H  19,C   3)                1.0957 -0.000135  0.0002    1.0958   
    21. B(H  20,C   3)                1.0967 -0.000222 -0.0002    1.0964   
    22. B(H  21,C   6)                1.0977 -0.000315 -0.0001    1.0977   
    23. B(H  22,C   6)                1.0922 -0.000228 -0.0001    1.0921   
    24. B(H  23,C   7)                1.0907 -0.000174 -0.0000    1.0907   
    25. B(H  24,C   9)                1.0950 -0.000069 -0.0001    1.0949   
    26. B(H  25,C   9)                1.0992 -0.000263  0.0000    1.0992   
    27. B(H  26,C   9)                1.0987 -0.000308 -0.0002    1.0986   
    28. B(H  27,C  10)                1.0915 -0.000480 -0.0003    1.0912   
    29. B(H  28,C  10)                1.0972 -0.000208  0.0009    1.0981   
    30. B(H  29,C  11)                1.0874 -0.000181 -0.0000    1.0873   
    31. B(H  30,C  10)                1.0972 -0.001862 -0.0021    1.0950   
    32. A(H  15,C   0,H  17)          108.71  0.000010    0.00    108.71   
    33. A(C   1,C   0,H  16)          110.15 -0.000045   -0.02    110.13   
    34. A(H  16,C   0,H  17)          106.48  0.000078   -0.01    106.47   
    35. A(C   1,C   0,H  15)          112.74 -0.000022   -0.02    112.72   
    36. A(H  15,C   0,H  16)          108.33  0.000035    0.02    108.35   
    37. A(C   1,C   0,H  17)          110.22 -0.000048    0.03    110.25   
    38. A(C   2,C   1,C  12)          119.45  0.000134    0.01    119.46   
    39. A(C   0,C   1,C   2)          125.90 -0.000163    0.01    125.91   
    40. A(C   0,C   1,C  12)          114.65  0.000030   -0.02    114.63   
    41. A(C   1,C   2,C   4)          120.25  0.000167   -0.02    120.23   
    42. A(C   1,C   2,C   3)          125.56 -0.000061    0.01    125.57   
    43. A(C   3,C   2,C   4)          114.18 -0.000107    0.01    114.19   
    44. A(H  18,C   3,H  19)          108.69  0.000057   -0.04    108.65   
    45. A(C   2,C   3,H  18)          112.62  0.000015   -0.03    112.59   
    46. A(H  19,C   3,H  20)          106.51  0.000121   -0.02    106.48   
    47. A(C   2,C   3,H  20)          110.22 -0.000135    0.06    110.27   
    48. A(H  18,C   3,H  20)          108.34  0.000022    0.06    108.41   
    49. A(C   2,C   3,H  19)          110.25 -0.000069   -0.02    110.23   
    50. A(C   2,C   4,C   5)          120.05 -0.000216    0.01    120.06   
    51. A(C   2,C   4,O  14)          119.81 -0.000014    0.03    119.84   
    52. A(C   5,C   4,O  14)          120.14  0.000232   -0.03    120.11   
    53. A(C   6,C   5,C  11)          123.47 -0.000039    0.08    123.55   
    54. A(C   4,C   5,C   6)          118.09 -0.000001   -0.08    118.01   
    55. A(C   4,C   5,C  11)          118.43  0.000041    0.01    118.44   
    56. A(C   5,C   6,C   7)          111.55  0.000219    0.01    111.57   
    57. A(C   7,C   6,H  22)          111.09 -0.000095    0.08    111.17   
    58. A(H  21,C   6,H  22)          107.52 -0.000043   -0.00    107.52   
    59. A(C   5,C   6,H  22)          109.50 -0.000020   -0.08    109.42   
    60. A(C   7,C   6,H  21)          108.95 -0.000060   -0.03    108.92   
    61. A(C   5,C   6,H  21)          108.08 -0.000008    0.02    108.11   
    62. A(C   8,C   7,H  23)          118.13  0.000426   -0.15    117.98   
    63. A(C   6,C   7,H  23)          114.11  0.000254   -0.13    113.98   
    64. A(C   6,C   7,C   8)          127.75 -0.000682    0.28    128.03   
    65. A(C   9,C   8,C  10)          114.84  0.000164   -0.24    114.60   
    66. A(C   7,C   8,C  10)          124.63 -0.000516    0.33    124.97   
    67. A(C   7,C   8,C   9)          120.50  0.000348   -0.10    120.40   
    68. A(H  25,C   9,H  26)          106.36  0.000020    0.03    106.39   
    69. A(H  24,C   9,H  26)          108.43  0.000034    0.03    108.46   
    70. A(C   8,C   9,H  26)          110.85  0.000049    0.04    110.89   
    71. A(H  24,C   9,H  25)          108.11 -0.000074   -0.02    108.10   
    72. A(C   8,C   9,H  25)          110.82 -0.000080   -0.06    110.77   
    73. A(C   8,C   9,H  24)          112.05  0.000050   -0.03    112.02   
    74. A(H  28,C  10,H  30)          106.14 -0.000423   -0.05    106.09   
    75. A(H  27,C  10,H  30)          108.03 -0.000139    0.07    108.11   
    76. A(C   8,C  10,H  30)          110.19 -0.000882    0.01    110.20   
    77. A(H  27,C  10,H  28)          108.25  0.000020   -0.09    108.16   
    78. A(C   8,C  10,H  28)          110.76  0.000826   -0.20    110.56   
    79. A(C   8,C  10,H  27)          113.17  0.000530    0.21    113.38   
    80. A(C  12,C  11,H  29)          115.71 -0.000055    0.02    115.73   
    81. A(C   5,C  11,H  29)          121.96 -0.000060    0.01    121.97   
    82. A(C   5,C  11,C  12)          122.33  0.000114   -0.03    122.30   
    83. A(C  11,C  12,O  13)          119.94  0.000075    0.02    119.95   
    84. A(C   1,C  12,O  13)          120.60  0.000128   -0.03    120.56   
    85. A(C   1,C  12,C  11)          119.44 -0.000246    0.02    119.46   
    86. D(C  12,C   1,C   0,H  16)     65.56  0.000100   -0.73     64.83   
    87. D(C  12,C   1,C   0,H  15)   -173.31  0.000097   -0.74   -174.05   
    88. D(C  12,C   1,C   0,H  17)    -51.64  0.000060   -0.73    -52.37   
    89. D(C   2,C   1,C   0,H  16)   -113.75  0.000012   -0.76   -114.51   
    90. D(C   2,C   1,C   0,H  17)    129.04 -0.000028   -0.76    128.29   
    91. D(C   2,C   1,C   0,H  15)      7.37  0.000009   -0.76      6.61   
    92. D(C   3,C   2,C   1,C   0)     -0.01 -0.000242    0.02      0.01   
    93. D(C   3,C   2,C   1,C  12)   -179.30 -0.000333   -0.01   -179.30   
    94. D(C   4,C   2,C   1,C   0)    178.66 -0.000307   -0.01    178.65   
    95. D(C   4,C   2,C   1,C  12)     -0.62 -0.000398   -0.04     -0.66   
    96. D(H  19,C   3,C   2,C   4)     54.73 -0.000000    0.90     55.62   
    97. D(H  20,C   3,C   2,C   1)    116.18 -0.000082    0.87    117.05   
    98. D(H  19,C   3,C   2,C   1)   -126.53 -0.000058    0.86   -125.67   
    99. D(H  18,C   3,C   2,C   4)    176.31  0.000033    0.81    177.12   
   100. D(H  18,C   3,C   2,C   1)     -4.94 -0.000025    0.78     -4.17   
   101. D(H  20,C   3,C   2,C   4)    -62.57 -0.000025    0.90    -61.67   
   102. D(O  14,C   4,C   2,C   3)      1.63 -0.000159   -0.36      1.27   
   103. D(O  14,C   4,C   2,C   1)   -177.19 -0.000102   -0.33   -177.52   
   104. D(C   5,C   4,C   2,C   3)   -179.12  0.000029    0.89   -178.22   
   105. D(C   5,C   4,C   2,C   1)      2.06  0.000086    0.92      2.99   
   106. D(C  11,C   5,C   4,O  14)    176.47  0.000096    0.34    176.80   
   107. D(C   6,C   5,C   4,O  14)     -4.33  0.000139    0.61     -3.72   
   108. D(C   6,C   5,C   4,C   2)    176.41 -0.000047   -0.64    175.77   
   109. D(C  11,C   5,C   4,C   2)     -2.79 -0.000091   -0.91     -3.70   
   110. D(H  22,C   6,C   5,C  11)   -140.21  0.000053    0.99   -139.22   
   111. D(H  22,C   6,C   5,C   4)     40.63  0.000006    0.71     41.34   
   112. D(H  21,C   6,C   5,C  11)    -23.36 -0.000013    0.96    -22.41   
   113. D(H  21,C   6,C   5,C   4)    157.48 -0.000060    0.67    158.15   
   114. D(C   7,C   6,C   5,C  11)     96.39  0.000039    0.94     97.33   
   115. D(C   7,C   6,C   5,C   4)    -82.77 -0.000008    0.65    -82.11   
   116. D(C   8,C   7,C   6,C   5)    120.16  0.000048   -0.38    119.78   
   117. D(H  23,C   7,C   6,H  22)    176.55 -0.000101   -0.14    176.42   
   118. D(H  23,C   7,C   6,H  21)     58.28  0.000046   -0.16     58.12   
   119. D(H  23,C   7,C   6,C   5)    -60.96 -0.000040   -0.18    -61.14   
   120. D(C   8,C   7,C   6,H  22)     -2.32 -0.000014   -0.34     -2.67   
   121. D(C   8,C   7,C   6,H  21)   -120.60  0.000133   -0.37   -120.96   
   122. D(C  10,C   8,C   7,H  23)   -179.00  0.000301    0.10   -178.91   
   123. D(C  10,C   8,C   7,C   6)     -0.17  0.000208    0.31      0.15   
   124. D(C   9,C   8,C   7,H  23)     -0.99  0.000162    0.09     -0.89   
   125. D(C   9,C   8,C   7,C   6)    177.85  0.000069    0.31    178.16   
   126. D(H  26,C   9,C   8,C  10)    -60.76 -0.000003    0.28    -60.48   
   127. D(H  26,C   9,C   8,C   7)    121.04  0.000137    0.27    121.31   
   128. D(H  25,C   9,C   8,C  10)     57.11  0.000002    0.31     57.41   
   129. D(H  25,C   9,C   8,C   7)   -121.10  0.000142    0.30   -120.80   
   130. D(H  24,C   9,C   8,C  10)    177.96 -0.000115    0.23    178.19   
   131. D(H  24,C   9,C   8,C   7)     -0.24  0.000025    0.22     -0.02   
   132. D(H  30,C  10,C   8,C   9)    -78.12 -0.000172    6.87    -71.25   
   133. D(H  30,C  10,C   8,C   7)    100.00 -0.000300    6.87    106.87   
   134. D(H  28,C  10,C   8,C   9)     39.03 -0.000733    6.69     45.72   
   135. D(H  28,C  10,C   8,C   7)   -142.85 -0.000861    6.69   -136.16   
   136. D(H  27,C  10,C   8,C   9)    160.80  0.000279    6.65    167.45   
   137. D(H  27,C  10,C   8,C   7)    -21.08  0.000152    6.65    -14.44   
   138. D(H  29,C  11,C   5,C   6)      2.43  0.000237   -0.17      2.25   
   139. D(H  29,C  11,C   5,C   4)   -178.42  0.000284    0.11   -178.30   
   140. D(C  12,C  11,C   5,C   6)   -177.06  0.000387   -0.26   -177.32   
   141. D(C  12,C  11,C   5,C   4)      2.09  0.000434    0.02      2.12   
   142. D(C   1,C  12,C  11,H  29)    179.80 -0.000603    0.77    180.57   
   143. D(C   1,C  12,C  11,C   5)     -0.68 -0.000745    0.86      0.17   
   144. D(O  13,C  12,C   1,C   2)    178.00 -0.000791    0.85    178.85   
   145. D(O  13,C  12,C   1,C   0)     -1.36 -0.000871    0.82     -0.54   
   146. D(C  11,C  12,C   1,C   2)     -0.11  0.000713   -0.84     -0.95   
   147. D(O  13,C  12,C  11,C   5)   -178.81  0.000748   -0.83   -179.64   
   148. D(C  11,C  12,C   1,C   0)   -179.48  0.000633   -0.87   -180.34   
   149. D(O  13,C  12,C  11,H  29)      1.67  0.000889   -0.91      0.76   
    ----------------------------------------------------------------------------

         *************************************************************
         *                GEOMETRY OPTIMIZATION CYCLE   7            *
         *************************************************************
---------------------------------
CARTESIAN COORDINATES (ANGSTROEM)
---------------------------------
  C     18.140351    3.732679   -0.072490
  C     16.967419    2.793905   -0.135932
  C     15.774285    3.049598   -0.730275
  C     15.404407    4.324920   -1.438198
  C     14.699300    2.005865   -0.743642
  C     14.913180    0.700793   -0.043007
  C     13.764689   -0.279015   -0.002387
  C     12.787377    0.053245    1.109139
  C     11.482553    0.355690    1.001237
  C     10.654264    0.620179    2.236795
  C     10.713809    0.421173   -0.296801
  C     16.110117    0.467279    0.524652
  C     17.194204    1.467806    0.517916
  O     18.277040    1.205848    1.045381
  O     13.637597    2.228155   -1.323796
  H     17.908798    4.722504   -0.464627
  H     18.982845    3.323299   -0.643715
  H     18.487221    3.836554    0.961163
  H     16.184119    5.082901   -1.369751
  H     14.478602    4.735700   -1.019869
  H     15.205925    4.127196   -2.498203
  H     14.177078   -1.280857    0.173950
  H     13.266429   -0.294971   -0.974084
  H     13.224255    0.020935    2.107963
  H     11.245322    0.531042    3.154119
  H      9.814554   -0.086230    2.301682
  H     10.212026    1.625265    2.204213
  H     11.355151    0.445042   -1.179375
  H     10.067938    1.308952   -0.318423
  H     16.337005   -0.471355    1.024450
  H     10.046011   -0.442219   -0.384725

----------------------------
CARTESIAN COORDINATES (A.U.)
----------------------------
  NO LB      ZA    FRAG     MASS         X           Y           Z
   0 C     6.0000    0    12.011   34.280295    7.053741   -0.136987
   1 C     6.0000    0    12.011   32.063774    5.279715   -0.256875
   2 C     6.0000    0    12.011   29.809079    5.762905   -1.380020
   3 C     6.0000    0    12.011   29.110110    8.172915   -2.717799
   4 C     6.0000    0    12.011   27.777651    3.790536   -1.405280
   5 C     6.0000    0    12.011   28.181826    1.324307   -0.081272
   6 C     6.0000    0    12.011   26.011492   -0.527263   -0.004511
   7 C     6.0000    0    12.011   24.164640    0.100618    2.095969
   8 C     6.0000    0    12.011   21.698881    0.672157    1.892064
   9 C     6.0000    0    12.011   20.133641    1.171969    4.226930
  10 C     6.0000    0    12.011   20.246165    0.795901   -0.560873
  11 C     6.0000    0    12.011   30.443710    0.883028    0.991448
  12 C     6.0000    0    12.011   32.492336    2.773751    0.978719
  13 O     8.0000    0    15.999   34.538600    2.278722    1.975484
  14 O     8.0000    0    15.999   25.771323    4.210603   -2.501612
  15 H     1.0000    0     1.008   33.842724    8.924240   -0.878019
  16 H     1.0000    0     1.008   35.872379    6.280125   -1.216445
  17 H     1.0000    0     1.008   34.935784    7.250036    1.816336
  18 H     1.0000    0     1.008   30.583553    9.605290   -2.588454
  19 H     1.0000    0     1.008   27.360592    8.949176   -1.927273
  20 H     1.0000    0     1.008   28.735034    7.799269   -4.720919
  21 H     1.0000    0     1.008   26.790796   -2.420470    0.328717
  22 H     1.0000    0     1.008   25.069917   -0.557414   -1.840752
  23 H     1.0000    0     1.008   24.990220    0.039561    3.983473
  24 H     1.0000    0     1.008   21.250579    1.003524    5.960420
  25 H     1.0000    0     1.008   18.546818   -0.162952    4.349549
  26 H     1.0000    0     1.008   19.297933    3.071306    4.165358
  27 H     1.0000    0     1.008   21.458126    0.841008   -2.228696
  28 H     1.0000    0     1.008   19.025646    2.473561   -0.601733
  29 H     1.0000    0     1.008   30.872464   -0.890732    1.935930
  30 H     1.0000    0     1.008   18.984210   -0.835672   -0.727024

--------------------------------
INTERNAL COORDINATES (ANGSTROEM)
--------------------------------
 C      0   0   0     0.000000000000     0.00000000     0.00000000
 C      1   0   0     1.503693029346     0.00000000     0.00000000
 C      2   1   0     1.357272459254   125.91361288     0.00000000
 C      3   2   1     1.504796152937   125.57294213     0.00000000
 C      3   2   1     1.498382592381   120.22189366   178.65171435
 C      5   3   2     1.496612022193   120.04764249     2.98811694
 C      6   5   3     1.510200818988   118.01288445   175.77230714
 C      7   6   5     1.516913052511   111.56551540   277.88777441
 C      8   7   6     1.343756283742   128.02976027   119.77872711
 C      9   8   7     1.510834306272   120.40325731   178.16190959
 C      9   8   7     1.510019302225   124.96891645     0.14544500
 C      6   5   3     1.345148377544   118.43124509   356.29760887
 C     12   6   5     1.475243553216   122.29118247     2.11901872
 O     13  12   6     1.232629755259   119.96450223   180.36518114
 O      5   3   2     1.230123798053   119.83721884   182.48246216
 H      1   2   3     1.089560664536   112.71873515     6.60991957
 H      1   2   3     1.097126547559   110.12530459   245.48586780
 H      1   2   3     1.095238983454   110.24723656   128.28794079
 H      4   3   2     1.089573943725   112.58978181   355.83410711
 H      4   3   2     1.095834925874   110.22845823   234.33537450
 H      4   3   2     1.096403889243   110.27248215   117.04774117
 H      7   6   5     1.097655282396   108.10537404   158.14880059
 H      7   6   5     1.092114070067   109.42109992    41.33646319
 H      8   7   6     1.090667830106   113.98455512   298.86437828
 H     10   9   8     1.094887225066   112.02212208     0.00000000
 H     10   9   8     1.099244520980   110.76693526   239.19935332
 H     10   9   8     1.098559588646   110.89206360   121.30930562
 H     11   9   8     1.091249667949   113.38962765   345.55298981
 H     11   9   8     1.098075046877   110.57473586   223.84859185
 H     12   6   5     1.087340654090   121.97187710   181.69813391
 H     11   9   8     1.095047400401   110.19968637   106.87557103

---------------------------
INTERNAL COORDINATES (A.U.)
---------------------------
 C      0   0   0     0.000000000000     0.00000000     0.00000000
 C      1   0   0     2.841568014951     0.00000000     0.00000000
 C      2   1   0     2.564873237104   125.91361288     0.00000000
 C      3   2   1     2.843652616430   125.57294213     0.00000000
 C      3   2   1     2.831532743434   120.22189366   178.65171435
 C      5   3   2     2.828186850679   120.04764249     2.98811694
 C      6   5   3     2.853865955110   118.01288445   175.77230714
 C      7   6   5     2.866550238217   111.56551540   277.88777441
 C      8   7   6     2.539331367007   128.02976027   119.77872711
 C      9   8   7     2.855063072588   120.40325731   178.16190959
 C      9   8   7     2.853522938140   124.96891645     0.14544500
 C      6   5   3     2.541962043047   118.43124509   356.29760887
 C     12   6   5     2.787806296411   122.29118247     2.11901872
 O     13  12   6     2.329332661961   119.96450223   180.36518114
 O      5   3   2     2.324597089139   119.83721884   182.48246216
 H      1   2   3     2.058971262266   112.71873515     6.60991957
 H      1   2   3     2.073268709141   110.12530459   245.48586780
 H      1   2   3     2.069701729923   110.24723656   128.28794079
 H      4   3   2     2.058996356297   112.58978181   355.83410711
 H      4   3   2     2.070827897888   110.22845823   234.33537450
 H      4   3   2     2.071903082835   110.27248215   117.04774117
 H      7   6   5     2.074267873181   108.10537404   158.14880059
 H      7   6   5     2.063796499428   109.42109992    41.33646319
 H      8   7   6     2.061063501978   113.98455512   298.86437828
 H     10   9   8     2.069037002904   112.02212208     0.00000000
 H     10   9   8     2.077271098865   110.76693526   239.19935332
 H     10   9   8     2.075976764335   110.89206360   121.30930562
 H     11   9   8     2.062163016155   113.38962765   345.55298981
 H     11   9   8     2.075061113090   110.57473586   223.84859185
 H     12   6   5     2.054776050508   121.97187710   181.69813391
 H     11   9   8     2.069339690421   110.19968637   106.87557103


           ************************************************************
           *        Program running with 4 parallel MPI-processes     *
           *              working on a common directory               *
           ************************************************************
------------------------------------------------------------------------------
                   ___                                                        
                  /   \      - P O W E R E D   B Y -                         
                 /     \                                                     
                 |  |  |   _    _      __       _____    __    __             
                 |  |  |  | |  | |    /  \     |  _  \  |  |  /  |          
                  \  \/   | |  | |   /    \    | | | |  |  | /  /          
                 / \  \   | |__| |  /  /\  \   | |_| |  |  |/  /          
                |  |  |   |  __  | /  /__\  \  |    /   |      \           
                |  |  |   | |  | | |   __   |  |    \   |  |\   \          
                \     /   | |  | | |  |  |  |  | |\  \  |  | \   \       
                 \___/    |_|  |_| |__|  |__|  |_| \__\ |__|  \__/        
                                                                              
                      - O R C A' S   B I G   F R I E N D -                    
                                      &                                       
                       - I N T E G R A L  F E E D E R -                       
                                                                              
 v1 FN, 2020, v2 2021                                                         
------------------------------------------------------------------------------


Reading SHARK input file PQ1_0e_0H_B3LYP_631Gd_opt.SHARKINP.tmp ... ok
----------------------
SHARK INTEGRAL PACKAGE
----------------------

Number of atoms                             ...     31
Number of basis functions                   ...    242
Number of shells                            ...    122
Maximum angular momentum                    ...      2
Integral batch strategy                     ... SHARK/LIBINT Hybrid
RI-J (if used) integral strategy            ... SPLIT-RIJ (Revised 2003 algorithm where possible)
Printlevel                                  ...      1
Contraction scheme used                     ... SEGMENTED contraction
Coulomb Range Separation                    ... NOT USED
Exchange Range Separation                   ... NOT USED
Finite Nucleus Model                        ... NOT USED
Auxiliary Coulomb fitting basis             ... AVAILABLE
   # of basis functions in Aux-J            ...    911
   # of shells in Aux-J                     ...    305
   Maximum angular momentum in Aux-J        ...      4
Auxiliary J/K fitting basis                 ... NOT available
Auxiliary Correlation fitting basis         ... NOT available
Auxiliary 'external' fitting basis          ... NOT available
Integral threshold                          ...     2.500000e-11
Primitive cut-off                           ...     2.500000e-12
Primitive pair pre-selection threshold      ...     2.500000e-12

Calculating pre-screening integrals         ... done (  0.1 sec) Dimension = 122
Organizing shell pair data                  ... done (  0.1 sec)
Shell pair information
Total number of shell pairs                 ...      7503
Shell pairs after pre-screening             ...      5999
Total number of primitive shell pairs       ...     42268
Primitive shell pairs kept                  ...     19776
          la=0 lb=0:   2275 shell pairs
          la=1 lb=0:   1984 shell pairs
          la=1 lb=1:    429 shell pairs
          la=2 lb=0:    837 shell pairs
          la=2 lb=1:    387 shell pairs
          la=2 lb=2:     87 shell pairs

Calculating one electron integrals          ... done (  0.2 sec)
Calculating RI/J V-Matrix + Cholesky decomp.... done (  0.3 sec)
Calculating Nuclear repulsion               ... done (  0.0 sec) ENN=    950.685175701346 Eh

SHARK setup successfully completed in   1.0 seconds

Maximum memory used throughout the entire GTOINT-calculation: 16.1 MB


           ************************************************************
           *        Program running with 4 parallel MPI-processes     *
           *              working on a common directory               *
           ************************************************************

Diagonalization of the overlap matrix:
Smallest eigenvalue                        ... 4.814e-04
Time for diagonalization                   ...    0.050 sec
Threshold for overlap eigenvalues          ... 1.000e-08
Number of eigenvalues below threshold      ... 0
Time for construction of square roots      ...    0.200 sec
Total time needed                          ...    0.430 sec

-------------------
DFT GRID GENERATION
-------------------

General Integration Accuracy     IntAcc      ... 4.959
Radial Grid Type                 RadialGrid  ... OptM3 with GC (2021)
Angular Grid (max. ang.)         AngularGrid ... 6 (Lebedev-590)
Angular grid pruning method      GridPruning ... 4 (adaptive)
Weight generation scheme         WeightScheme... Becke
Basis function cutoff            BFCut       ... 1.0000e-11
Integration weight cutoff        WCut        ... 1.0000e-14
Angular grids for H and He will be reduced by one unit
Partially contracted basis set               ... off
Rotationally invariant grid construction     ... off

Total number of grid points                  ...   351223
Total number of batches                      ...     5505
Average number of points per batch           ...       63
Average number of grid points per atom       ...    11330
Time for grid setup =    9.834 sec

--------------------
COSX GRID GENERATION
--------------------

GRIDX 1
-------
General Integration Accuracy     IntAcc      ... 4.020
Radial Grid Type                 RadialGrid  ... OptM3 with GC (2021)
Angular Grid (max. ang.)         AngularGrid ... 2 (Lebedev-110)
Angular grid pruning method      GridPruning ... 4 (adaptive)
Weight generation scheme         WeightScheme... Becke
Basis function cutoff            BFCut       ... 1.0000e-11
Integration weight cutoff        WCut        ... 1.0000e-14
Angular grids for H and He will be reduced by one unit
Partially contracted basis set               ... on
Rotationally invariant grid construction     ... off

Total number of grid points                  ...    38500
Total number of batches                      ...      618
Average number of points per batch           ...       62
Average number of grid points per atom       ...     1242
UseSFitting                                  ... on

GRIDX 2
-------
General Integration Accuracy     IntAcc      ... 4.338
Radial Grid Type                 RadialGrid  ... OptM3 with GC (2021)
Angular Grid (max. ang.)         AngularGrid ... 3 (Lebedev-194)
Angular grid pruning method      GridPruning ... 4 (adaptive)
Weight generation scheme         WeightScheme... Becke
Basis function cutoff            BFCut       ... 1.0000e-11
Integration weight cutoff        WCut        ... 1.0000e-14
Angular grids for H and He will be reduced by one unit
Partially contracted basis set               ... on
Rotationally invariant grid construction     ... off

Total number of grid points                  ...    84165
Total number of batches                      ...     1331
Average number of points per batch           ...       63
Average number of grid points per atom       ...     2715
UseSFitting                                  ... on

GRIDX 3
-------
General Integration Accuracy     IntAcc      ... 4.871
Radial Grid Type                 RadialGrid  ... OptM3 with GC (2021)
Angular Grid (max. ang.)         AngularGrid ... 4 (Lebedev-302)
Angular grid pruning method      GridPruning ... 4 (adaptive)
Weight generation scheme         WeightScheme... Becke
Basis function cutoff            BFCut       ... 1.0000e-11
Integration weight cutoff        WCut        ... 1.0000e-14
Angular grids for H and He will be reduced by one unit
Partially contracted basis set               ... on
Rotationally invariant grid construction     ... off

Total number of grid points                  ...   160606
Total number of batches                      ...     2526
Average number of points per batch           ...       63
Average number of grid points per atom       ...     5181
UseSFitting                                  ... on

Time for X-Grid setup             =    3.048 sec


--------------------
CPCM SOLVATION MODEL
--------------------
CPCM parameters:
  Epsilon                                         ...      80.4000
  Refrac                                          ...       1.3300
  Rsolv                                           ...       1.3000
  Surface type                                    ... GAUSSIAN VDW
  Epsilon function type                           ...         CPCM
Radii:
 Radius for C  used is    3.8550 Bohr (=   2.0400 Ang.)
 Radius for O  used is    3.4469 Bohr (=   1.8240 Ang.)
 Radius for H  used is    2.4944 Bohr (=   1.3200 Ang.)
Calculating surface                               ...        done! (  0.0s)
GEPOL surface points                              ...         1689
GEPOL Volume                                      ...    1794.3980
GEPOL Surface-area                                ...     968.0446
Calculating surface distance matrix               ...        done! (  0.0s)
Performing Cholesky decomposition & store         ...        done! (  0.1s)
Overall time for CPCM initialization              ...                 0.2s
--------------
SCF ITERATIONS
--------------
ITER       Energy         Delta-E        Max-DP      RMS-DP      [F,P]     Damp
               ***  Starting incremental Fock matrix formation  ***
  0   -655.0295824710   0.000000000000 0.00667106  0.00008899  0.0331970 0.7000
                      *** Initiating the SOSCF procedure ***
                      *** Re-Reading the Fockian *** 
                      *** Removing any level shift *** 
ITER      Energy       Delta-E        Grad      Rot      Max-DP    RMS-DP
  1   -655.03056362  -0.0009811492  0.001875  0.001875  0.020398  0.000288
               *** Restarting incremental Fock matrix formation ***
  2   -655.03328620  -0.0027225826  0.001131  0.002102  0.006203  0.000087
  3   -655.03337033  -0.0000841244  0.000202  0.001308  0.001793  0.000028
  4   -655.03336700   0.0000033266  0.000488  0.000919  0.001197  0.000016
  5   -655.03337254  -0.0000055442  0.000019  0.000035  0.000097  0.000003
  6   -655.03337255  -0.0000000099  0.000020  0.000038  0.000048  0.000001
  7   -655.03337258  -0.0000000263  0.000008  0.000023  0.000031  0.000001
  8   -655.03337257   0.0000000062  0.000009  0.000012  0.000016  0.000000
                  ***Gradient check signals convergence***
              ***Rediagonalizing the Fockian in SOSCF/NRSCF***

               *****************************************************
               *                     SUCCESS                       *
               *           SCF CONVERGED AFTER   9 CYCLES          *
               *****************************************************

Old exchange energy                            =    -17.911507259 Eh
New exchange energy                            =    -17.911508296 Eh
Exchange energy change after final integration =     -0.000001037 Eh
Total energy after final integration           =   -655.033373620 Eh
Final COS-X integration done in                =    10.937 sec
Total Energy       :         -655.03337362 Eh          -17824.36427 eV
  Last Energy change         ...   -7.8333e-09  Tolerance :   1.0000e-08
  Last MAX-Density change    ...    3.1086e-15  Tolerance :   1.0000e-07
             **** THE GBW FILE WAS UPDATED (PQ1_0e_0H_B3LYP_631Gd_opt.gbw) ****
             **** DENSITY PQ1_0e_0H_B3LYP_631Gd_opt.scfp WAS UPDATED ****
             **** ENERGY FILE WAS UPDATED (PQ1_0e_0H_B3LYP_631Gd_opt.en.tmp) ****
             **** THE GBW FILE WAS UPDATED (PQ1_0e_0H_B3LYP_631Gd_opt.gbw) ****
             **** DENSITY PQ1_0e_0H_B3LYP_631Gd_opt.scfp WAS UPDATED ****
Total SCF time: 0 days 0 hours 1 min 27 sec 

Maximum memory used throughout the entire SCF-calculation: 93.7 MB

-------------------------   --------------------
FINAL SINGLE POINT ENERGY      -655.033373619801
-------------------------   --------------------


           ************************************************************
           *        Program running with 4 parallel MPI-processes     *
           *              working on a common directory               *
           ************************************************************
------------------------------------------------------------------------------
                         ORCA SCF GRADIENT CALCULATION
------------------------------------------------------------------------------

 ... reading COSX grid (gridx3)
Gradient of the Kohn-Sham DFT energy:
Kohn-Sham wavefunction type      ... RKS
Hartree-Fock exchange scaling    ...    0.200
Number of operators              ...    1
Number of atoms                  ...   31
Basis set dimensions             ...  242
Integral neglect threshold       ... 2.5e-11
Integral primitive cutoff        ... 2.5e-12
SHARK Integral package           ... ON

Nuc. rep. gradient       (SHARK) ... done (  0.0 sec)
HCore & Overlap gradient (SHARK) ... done (  0.2 sec)
RI-J gradient            (SHARK) ... done (  0.9 sec)
COSX-gradient                    ... done ( 13.4 sec)
Exchange-correlation gradient    ... done

------------------
CARTESIAN GRADIENT
------------------

   1   C   :   -0.000067059   -0.000089475   -0.000083939
   2   C   :   -0.000083412   -0.000296464   -0.000367992
   3   C   :   -0.000153547    0.000359097    0.001318938
   4   C   :    0.000011624    0.000027098   -0.000210782
   5   C   :    0.000948306   -0.001549601   -0.003211356
   6   C   :   -0.000312850    0.000436474    0.001240133
   7   C   :    0.000399831    0.000554340   -0.000312392
   8   C   :    0.000352861   -0.000574012    0.000621529
   9   C   :   -0.000868844    0.000694166    0.000175077
  10   C   :    0.000057598    0.000724758   -0.000403310
  11   C   :   -0.000565189   -0.001503923   -0.000430503
  12   C   :   -0.000088413    0.000068155   -0.000509086
  13   C   :   -0.000136077    0.000639777    0.001128458
  14   O   :   -0.000166293    0.000030457   -0.000493136
  15   O   :   -0.000019500    0.000447062    0.001181452
  16   H   :   -0.000022798   -0.000302202    0.000131485
  17   H   :   -0.000194460    0.000054494    0.000010452
  18   H   :   -0.000100383   -0.000051833   -0.000233315
  19   H   :   -0.000136412   -0.000230685    0.000049705
  20   H   :    0.000107063   -0.000129165    0.000013764
  21   H   :    0.000098738    0.000045696    0.000271687
  22   H   :   -0.000278742    0.000238126   -0.000100324
  23   H   :    0.000202411   -0.000125334    0.000289489
  24   H   :   -0.000116527   -0.000390254   -0.000211265
  25   H   :   -0.000093799   -0.000187365   -0.000079880
  26   H   :    0.000310120    0.000010960   -0.000018109
  27   H   :    0.000088582   -0.000415772   -0.000056557
  28   H   :   -0.000494288   -0.000355836    0.000242598
  29   H   :   -0.000688492   -0.000620342    0.000048446
  30   H   :    0.000016479    0.000067875   -0.000300480
  31   H   :    0.001958620    0.002383944    0.000255099

Difference to translation invariance:
           :   -0.0000348542   -0.0000397867   -0.0000441167

Difference to rotation invariance:
           :   -0.0002235052    0.0012419219   -0.0009934196

Norm of the cartesian gradient     ...    0.0063087464
RMS gradient                       ...    0.0006541865
MAX gradient                       ...    0.0032113559

-------
TIMINGS
-------

Total SCF gradient time            ...       22.334 sec

One electron gradient       ....       0.186 sec  (  0.8%)
RI-J Coulomb gradient       ....       0.884 sec  (  4.0%)
COSX gradient               ....      13.435 sec  ( 60.2%)
XC gradient                 ....       5.339 sec  ( 23.9%)
CPCM gradient               ....       0.468 sec  (  2.1%)
   A-Matrix (El+Nuc)        ....       0.136 sec  (  0.6%)
   Potential                ....       0.332 sec  (  1.5%)

Maximum memory used throughout the entire SCFGRAD-calculation: 74.6 MB
------------------------------------------------------------------------------
                         ORCA GEOMETRY RELAXATION STEP
------------------------------------------------------------------------------

Reading the OPT-File                    .... done
Getting information on internals        .... done
Copying old internal coords+grads       .... done
Making the new internal coordinates     .... (new redundants).... done
Validating the new internal coordinates .... (new redundants).... done
Calculating the B-matrix                .... done
Calculating the G,G- and P matrices     .... done
Transforming gradient to internals      .... done
Projecting the internal gradient        .... done
Number of atoms                         ....  31
Number of internal coordinates          .... 149
Current Energy                          ....  -655.033373620 Eh
Current gradient norm                   ....     0.006308746 Eh/bohr
Maximum allowed component of the step   ....  0.300
Current trust radius                    ....  0.300
Updating the Hessian (BFGS)             .... done
Forming the augmented Hessian           .... done
Diagonalizing the augmented Hessian     .... done
Last element of RFO vector              ....  0.958216783
Lowest eigenvalues of augmented Hessian:
 -0.000216590  0.001004427  0.011263617  0.011758546  0.012105850
Length of the computed step             ....  0.298515953
The final length of the internal step   ....  0.298515953
Converting the step to cartesian space:
 Initial RMS(Int)=    0.0244553798
Transforming coordinates:
 Iter   0:  RMS(Cart)=    0.0452716650 RMS(Int)=    0.5147932510
 Iter   1:  RMS(Cart)=    0.0026409408 RMS(Int)=    0.0019965063
 Iter   2:  RMS(Cart)=    0.0003210420 RMS(Int)=    0.0001918252
 Iter   3:  RMS(Cart)=    0.0000396684 RMS(Int)=    0.0000295813
 Iter   4:  RMS(Cart)=    0.0000048535 RMS(Int)=    0.0000029941
 Iter   5:  RMS(Cart)=    0.0000005989 RMS(Int)=    0.0000004375
 Iter   6:  RMS(Cart)=    0.0000000732 RMS(Int)=    0.0000000469
done
Storing new coordinates                 .... done

                                .--------------------.
          ----------------------|Geometry convergence|-------------------------
          Item                value                   Tolerance       Converged
          ---------------------------------------------------------------------
          Energy change      -0.0001848845            0.0000002000      NO
          RMS gradient        0.0003706126            0.0000080000      NO
          MAX gradient        0.0030964065            0.0000300000      NO
          RMS step            0.0244553798            0.0001000000      NO
          MAX step            0.1257616346            0.0002000000      NO
          ........................................................
          Max(Bonds)      0.0017      Max(Angles)    0.29
          Max(Dihed)        7.21      Max(Improp)    0.00
          ---------------------------------------------------------------------

The optimization has not yet converged - more geometry cycles are needed


    ---------------------------------------------------------------------------
                         Redundant Internal Coordinates
                            (Angstroem and degrees)

        Definition                    Value    dE/dq     Step     New-Value
    ----------------------------------------------------------------------------
     1. B(C   1,C   0)                1.5037 -0.000543  0.0004    1.5041   
     2. B(C   2,C   1)                1.3573 -0.000682  0.0004    1.3577   
     3. B(C   3,C   2)                1.5048 -0.000321  0.0002    1.5050   
     4. B(C   4,C   2)                1.4984 -0.000363  0.0000    1.4984   
     5. B(C   5,C   4)                1.4966 -0.000445  0.0005    1.4971   
     6. B(C   6,C   5)                1.5102 -0.000503  0.0001    1.5103   
     7. B(C   7,C   6)                1.5169  0.000094 -0.0003    1.5166   
     8. B(C   8,C   7)                1.3438  0.000464 -0.0001    1.3437   
     9. B(C   9,C   8)                1.5108 -0.000630  0.0008    1.5117   
    10. B(C  10,C   8)                1.5100 -0.000216 -0.0012    1.5088   
    11. B(C  11,C   5)                1.3451 -0.000378  0.0001    1.3452   
    12. B(C  12,C  11)                1.4752 -0.000173  0.0000    1.4753   
    13. B(C  12,C   1)                1.4958 -0.000593  0.0003    1.4961   
    14. B(O  13,C  12)                1.2326 -0.000362  0.0002    1.2328   
    15. B(O  14,C   4)                1.2301 -0.000461  0.0001    1.2302   
    16. B(H  15,C   0)                1.0896 -0.000317  0.0002    1.0898   
    17. B(H  16,C   0)                1.0971 -0.000176  0.0001    1.0972   
    18. B(H  17,C   0)                1.0952 -0.000254  0.0003    1.0955   
    19. B(H  18,C   3)                1.0896 -0.000253  0.0002    1.0898   
    20. B(H  19,C   3)                1.0958 -0.000133  0.0003    1.0961   
    21. B(H  20,C   3)                1.0964 -0.000292  0.0001    1.0965   
    22. B(H  21,C   6)                1.0977 -0.000339  0.0003    1.0979   
    23. B(H  22,C   6)                1.0921 -0.000349  0.0004    1.0925   
    24. B(H  23,C   7)                1.0907 -0.000227  0.0002    1.0909   
    25. B(H  24,C   9)                1.0949 -0.000101  0.0000    1.0949   
    26. B(H  25,C   9)                1.0992 -0.000246  0.0002    1.0994   
    27. B(H  26,C   9)                1.0986 -0.000414  0.0003    1.0989   
    28. B(H  27,C  10)                1.0912 -0.000495  0.0003    1.0915   
    29. B(H  28,C  10)                1.0981 -0.000097  0.0008    1.0989   
    30. B(H  29,C  11)                1.0873 -0.000194  0.0001    1.0875   
    31. B(H  30,C  10)                1.0950 -0.003096  0.0017    1.0968   
    32. A(H  15,C   0,H  17)          108.71  0.000050   -0.01    108.70   
    33. A(C   1,C   0,H  16)          110.13 -0.000052    0.01    110.13   
    34. A(H  16,C   0,H  17)          106.47  0.000072   -0.03    106.45   
    35. A(C   1,C   0,H  15)          112.72 -0.000112    0.01    112.72   
    36. A(H  15,C   0,H  16)          108.35  0.000060    0.02    108.37   
    37. A(C   1,C   0,H  17)          110.25 -0.000005    0.00    110.25   
    38. A(C   2,C   1,C  12)          119.45  0.000175   -0.02    119.44   
    39. A(C   0,C   1,C   2)          125.91 -0.000178    0.03    125.94   
    40. A(C   0,C   1,C  12)          114.63  0.000003   -0.01    114.62   
    41. A(C   1,C   2,C   4)          120.22  0.000118   -0.03    120.19   
    42. A(C   1,C   2,C   3)          125.57 -0.000102    0.02    125.60   
    43. A(C   3,C   2,C   4)          114.19 -0.000018    0.01    114.20   
    44. A(H  18,C   3,H  19)          108.65  0.000096   -0.04    108.61   
    45. A(C   2,C   3,H  18)          112.59 -0.000120   -0.00    112.59   
    46. A(H  19,C   3,H  20)          106.48  0.000075   -0.04    106.45   
    47. A(C   2,C   3,H  20)          110.27  0.000037    0.02    110.30   
    48. A(H  18,C   3,H  20)          108.41  0.000047    0.04    108.45   
    49. A(C   2,C   3,H  19)          110.23 -0.000122    0.01    110.24   
    50. A(C   2,C   4,C   5)          120.05 -0.000206    0.02    120.06   
    51. A(C   2,C   4,O  14)          119.84 -0.000003    0.01    119.85   
    52. A(C   5,C   4,O  14)          120.11  0.000201   -0.06    120.05   
    53. A(C   6,C   5,C  11)          123.55  0.000231    0.04    123.59   
    54. A(C   4,C   5,C   6)          118.01 -0.000294   -0.04    117.98   
    55. A(C   4,C   5,C  11)          118.43  0.000065   -0.00    118.43   
    56. A(C   5,C   6,C   7)          111.57  0.000221   -0.04    111.52   
    57. A(C   7,C   6,H  22)          111.18 -0.000046    0.07    111.25   
    58. A(H  21,C   6,H  22)          107.52 -0.000065    0.05    107.57   
    59. A(C   5,C   6,H  22)          109.42 -0.000080   -0.08    109.34   
    60. A(C   7,C   6,H  21)          108.92 -0.000111    0.00    108.92   
    61. A(C   5,C   6,H  21)          108.11  0.000073    0.00    108.11   
    62. A(C   8,C   7,H  23)          117.98  0.000281   -0.15    117.83   
    63. A(C   6,C   7,H  23)          113.98  0.000126   -0.11    113.87   
    64. A(C   6,C   7,C   8)          128.03 -0.000408    0.27    128.30   
    65. A(C   9,C   8,C  10)          114.60 -0.000041   -0.19    114.41   
    66. A(C   7,C   8,C  10)          124.97 -0.000119    0.29    125.26   
    67. A(C   7,C   8,C   9)          120.40  0.000154   -0.09    120.31   
    68. A(H  25,C   9,H  26)          106.39  0.000081    0.01    106.40   
    69. A(H  24,C   9,H  26)          108.46  0.000120   -0.03    108.43   
    70. A(C   8,C   9,H  26)          110.89  0.000064    0.01    110.90   
    71. A(H  24,C   9,H  25)          108.10 -0.000064    0.03    108.13   
    72. A(C   8,C   9,H  25)          110.77 -0.000206    0.00    110.77   
    73. A(C   8,C   9,H  24)          112.02  0.000011   -0.02    112.00   
    74. A(H  28,C  10,H  30)          106.09 -0.000426    0.07    106.16   
    75. A(H  27,C  10,H  30)          108.10 -0.000246    0.13    108.24   
    76. A(C   8,C  10,H  30)          110.20 -0.000450    0.08    110.28   
    77. A(H  27,C  10,H  28)          108.18  0.000096   -0.17    108.01   
    78. A(C   8,C  10,H  28)          110.57  0.000542   -0.25    110.33   
    79. A(C   8,C  10,H  27)          113.39  0.000420    0.12    113.51   
    80. A(C  12,C  11,H  29)          115.74  0.000007    0.02    115.76   
    81. A(C   5,C  11,H  29)          121.97 -0.000042    0.02    121.99   
    82. A(C   5,C  11,C  12)          122.29  0.000035   -0.03    122.26   
    83. A(C  11,C  12,O  13)          119.96  0.000220   -0.01    119.95   
    84. A(C   1,C  12,O  13)          120.57 -0.000005   -0.02    120.56   
    85. A(C   1,C  12,C  11)          119.46 -0.000216    0.04    119.50   
    86. D(C  12,C   1,C   0,H  16)     64.83  0.000083   -0.85     63.98   
    87. D(C  12,C   1,C   0,H  15)   -174.05  0.000046   -0.82   -174.87   
    88. D(C  12,C   1,C   0,H  17)    -52.37  0.000030   -0.82    -53.19   
    89. D(C   2,C   1,C   0,H  16)   -114.51  0.000059   -0.86   -115.37   
    90. D(C   2,C   1,C   0,H  17)    128.29  0.000005   -0.83    127.45   
    91. D(C   2,C   1,C   0,H  15)      6.61  0.000022   -0.83      5.78   
    92. D(C   3,C   2,C   1,C   0)      0.01 -0.000191    0.06      0.07   
    93. D(C   3,C   2,C   1,C  12)   -179.30 -0.000215    0.05   -179.25   
    94. D(C   4,C   2,C   1,C   0)    178.65 -0.000314    0.25    178.90   
    95. D(C   4,C   2,C   1,C  12)     -0.66 -0.000338    0.24     -0.42   
    96. D(H  19,C   3,C   2,C   4)     55.62  0.000066    0.77     56.39   
    97. D(H  20,C   3,C   2,C   1)    117.05 -0.000090    0.97    118.02   
    98. D(H  19,C   3,C   2,C   1)   -125.66 -0.000049    0.95   -124.72   
    99. D(H  18,C   3,C   2,C   4)    177.12  0.000019    0.72    177.84   
   100. D(H  18,C   3,C   2,C   1)     -4.17 -0.000095    0.90     -3.27   
   101. D(H  20,C   3,C   2,C   4)    -61.67  0.000024    0.79    -60.88   
   102. D(O  14,C   4,C   2,C   3)      1.27 -0.000641    0.54      1.81   
   103. D(O  14,C   4,C   2,C   1)   -177.52 -0.000530    0.37   -177.15   
   104. D(C   5,C   4,C   2,C   3)   -178.22  0.000482   -0.07   -178.29   
   105. D(C   5,C   4,C   2,C   1)      2.99  0.000593   -0.23      2.75   
   106. D(C  11,C   5,C   4,O  14)    176.80  0.000536   -0.37    176.44   
   107. D(C   6,C   5,C   4,O  14)     -3.72  0.000661   -0.41     -4.14   
   108. D(C   6,C   5,C   4,C   2)    175.77 -0.000466    0.19    175.96   
   109. D(C  11,C   5,C   4,C   2)     -3.70 -0.000591    0.23     -3.47   
   110. D(H  22,C   6,C   5,C  11)   -139.22  0.000139    0.60   -138.62   
   111. D(H  22,C   6,C   5,C   4)     41.34  0.000008    0.64     41.98   
   112. D(H  21,C   6,C   5,C  11)    -22.41  0.000059    0.61    -21.79   
   113. D(H  21,C   6,C   5,C   4)    158.15 -0.000071    0.66    158.81   
   114. D(C   7,C   6,C   5,C  11)     97.33  0.000103    0.59     97.92   
   115. D(C   7,C   6,C   5,C   4)    -82.11 -0.000028    0.64    -81.48   
   116. D(C   8,C   7,C   6,C   5)    119.78 -0.000012   -0.47    119.30   
   117. D(H  23,C   7,C   6,H  22)    176.42 -0.000115   -0.02    176.40   
   118. D(H  23,C   7,C   6,H  21)     58.12  0.000061   -0.12     58.00   
   119. D(H  23,C   7,C   6,C   5)    -61.14 -0.000093   -0.10    -61.23   
   120. D(C   8,C   7,C   6,H  22)     -2.67 -0.000034   -0.40     -3.06   
   121. D(C   8,C   7,C   6,H  21)   -120.96  0.000143   -0.50   -121.47   
   122. D(C  10,C   8,C   7,H  23)   -178.91  0.000392   -0.64   -179.55   
   123. D(C  10,C   8,C   7,C   6)      0.15  0.000307   -0.25     -0.10   
   124. D(C   9,C   8,C   7,H  23)     -0.89  0.000177    0.00     -0.89   
   125. D(C   9,C   8,C   7,C   6)    178.16  0.000092    0.40    178.56   
   126. D(H  26,C   9,C   8,C  10)    -60.48 -0.000009    0.46    -60.02   
   127. D(H  26,C   9,C   8,C   7)    121.31  0.000187   -0.15    121.16   
   128. D(H  25,C   9,C   8,C  10)     57.41  0.000002    0.48     57.89   
   129. D(H  25,C   9,C   8,C   7)   -120.80  0.000198   -0.13   -120.93   
   130. D(H  24,C   9,C   8,C  10)    178.19 -0.000216    0.51    178.69   
   131. D(H  24,C   9,C   8,C   7)     -0.02 -0.000021   -0.10     -0.13   
   132. D(H  30,C  10,C   8,C   9)    -71.24 -0.000053    6.58    -64.66   
   133. D(H  30,C  10,C   8,C   7)    106.88 -0.000254    7.21    114.08   
   134. D(H  28,C  10,C   8,C   9)     45.73 -0.000522    6.57     52.30   
   135. D(H  28,C  10,C   8,C   7)   -136.15 -0.000723    7.19   -128.96   
   136. D(H  27,C  10,C   8,C   9)    167.43  0.000302    6.28    173.71   
   137. D(H  27,C  10,C   8,C   7)    -14.45  0.000101    6.90     -7.55   
   138. D(H  29,C  11,C   5,C   6)      2.25  0.000198   -0.15      2.10   
   139. D(H  29,C  11,C   5,C   4)   -178.30  0.000327   -0.20   -178.50   
   140. D(C  12,C  11,C   5,C   6)   -177.32  0.000229   -0.20   -177.52   
   141. D(C  12,C  11,C   5,C   4)      2.12  0.000358   -0.25      1.87   
   142. D(C   1,C  12,C  11,H  29)   -179.43 -0.000074    0.21   -179.22   
   143. D(C   1,C  12,C  11,C   5)      0.17 -0.000103    0.25      0.43   
   144. D(O  13,C  12,C   1,C   2)    178.86 -0.000176    0.38    179.24   
   145. D(O  13,C  12,C   1,C   0)     -0.53 -0.000197    0.37     -0.16   
   146. D(C  11,C  12,C   1,C   2)     -0.95  0.000089   -0.24     -1.20   
   147. D(O  13,C  12,C  11,C   5)   -179.63  0.000161   -0.36   -180.00   
   148. D(C  11,C  12,C   1,C   0)    179.66  0.000069   -0.25    179.40   
   149. D(O  13,C  12,C  11,H  29)      0.76  0.000190   -0.41      0.35   
    ----------------------------------------------------------------------------

         *************************************************************
         *                GEOMETRY OPTIMIZATION CYCLE   8            *
         *************************************************************
---------------------------------
CARTESIAN COORDINATES (ANGSTROEM)
---------------------------------
  C     18.133557    3.738734   -0.069940
  C     16.964233    2.795041   -0.135535
  C     15.768324    3.047882   -0.726415
  C     15.390903    4.324041   -1.429157
  C     14.696605    2.000737   -0.736988
  C     14.918092    0.693313   -0.042106
  C     13.773205   -0.290954   -0.002749
  C     12.790232    0.042838    1.102943
  C     11.486562    0.349345    0.993718
  C     10.660787    0.622562    2.230070
  C     10.715463    0.426772   -0.300887
  C     16.117374    0.462861    0.522036
  C     17.198245    1.466896    0.512176
  O     18.281310    1.210447    1.042365
  O     13.634781    2.216932   -1.319448
  H     17.901285    4.725309   -0.470351
  H     18.981874    3.328488   -0.631984
  H     18.472741    3.850854    0.965688
  H     16.173850    5.079974   -1.373327
  H     14.473178    4.738342   -0.996017
  H     15.173925    4.126603   -2.485662
  H     14.188784   -1.290586    0.180120
  H     13.280407   -0.311982   -0.977548
  H     13.224583    0.014398    2.103242
  H     11.252956    0.533629    3.146729
  H      9.817219   -0.079150    2.298371
  H     10.224027    1.630330    2.195011
  H     11.344286    0.335335   -1.188411
  H     10.172603    1.379995   -0.365555
  H     16.348786   -0.475647    1.020291
  H      9.953695   -0.361462   -0.337322

----------------------------
CARTESIAN COORDINATES (A.U.)
----------------------------
  NO LB      ZA    FRAG     MASS         X           Y           Z
   0 C     6.0000    0    12.011   34.267456    7.065183   -0.132168
   1 C     6.0000    0    12.011   32.057755    5.281862   -0.256125
   2 C     6.0000    0    12.011   29.797813    5.759661   -1.372726
   3 C     6.0000    0    12.011   29.084593    8.171253   -2.700716
   4 C     6.0000    0    12.011   27.772559    3.780845   -1.392705
   5 C     6.0000    0    12.011   28.191109    1.310172   -0.079569
   6 C     6.0000    0    12.011   26.027585   -0.549823   -0.005196
   7 C     6.0000    0    12.011   24.170035    0.080952    2.084260
   8 C     6.0000    0    12.011   21.706456    0.660167    1.877856
   9 C     6.0000    0    12.011   20.145967    1.176472    4.214222
  10 C     6.0000    0    12.011   20.249290    0.806481   -0.568593
  11 C     6.0000    0    12.011   30.457422    0.874680    0.986505
  12 C     6.0000    0    12.011   32.499973    2.772032    0.967873
  13 O     8.0000    0    15.999   34.546670    2.287413    1.969784
  14 O     8.0000    0    15.999   25.766001    4.189395   -2.493396
  15 H     1.0000    0     1.008   33.828527    8.929540   -0.888834
  16 H     1.0000    0     1.008   35.870543    6.289931   -1.194276
  17 H     1.0000    0     1.008   34.908422    7.277059    1.824887
  18 H     1.0000    0     1.008   30.564147    9.599759   -2.595212
  19 H     1.0000    0     1.008   27.350343    8.954168   -1.882199
  20 H     1.0000    0     1.008   28.674562    7.798150   -4.697221
  21 H     1.0000    0     1.008   26.812915   -2.438855    0.340377
  22 H     1.0000    0     1.008   25.096332   -0.589560   -1.847299
  23 H     1.0000    0     1.008   24.990839    0.027208    3.974552
  24 H     1.0000    0     1.008   21.265005    1.008413    5.946455
  25 H     1.0000    0     1.008   18.551855   -0.149571    4.343292
  26 H     1.0000    0     1.008   19.320611    3.080878    4.147970
  27 H     1.0000    0     1.008   21.437593    0.633692   -2.245771
  28 H     1.0000    0     1.008   19.223435    2.607812   -0.690799
  29 H     1.0000    0     1.008   30.894729   -0.898843    1.928071
  30 H     1.0000    0     1.008   18.809758   -0.683064   -0.637446

--------------------------------
INTERNAL COORDINATES (ANGSTROEM)
--------------------------------
 C      0   0   0     0.000000000000     0.00000000     0.00000000
 C      1   0   0     1.504053290374     0.00000000     0.00000000
 C      2   1   0     1.357669878379   125.94098007     0.00000000
 C      3   2   1     1.504950121459   125.59493422     0.07148050
 C      3   2   1     1.498400240271   120.19526841   178.90164449
 C      5   3   2     1.497088699267   120.08038459     2.75416893
 C      6   5   3     1.510330096729   117.97428739   175.95875557
 C      7   6   5     1.516643913112   111.52286124   278.52516060
 C      8   7   6     1.343663677479   128.29970355   119.30376071
 C      9   8   7     1.511660208068   120.31514317   178.56389942
 C      9   8   7     1.508837591064   125.26057165   359.89000878
 C      6   5   3     1.345228989573   118.43440802   356.52965532
 C     12   6   5     1.475285330002   122.26074604     1.87211859
 O     13  12   6     1.232840868345   119.94715423   179.99802988
 O      5   3   2     1.230232485208   119.85859960   182.84886546
 H      1   2   3     1.089774541350   112.72382241     5.77982650
 H      1   2   3     1.097194673780   110.13040494   244.62704154
 H      1   2   3     1.095510845526   110.25206369   127.45437219
 H      4   3   2     1.089751102543   112.58881806   356.73096591
 H      4   3   2     1.096118685287   110.24036038   235.28041214
 H      4   3   2     1.096477760737   110.29581198   118.01537436
 H      7   6   5     1.097912611562   108.10526509   158.81006471
 H      7   6   5     1.092485822594   109.34329119    41.98097447
 H      8   7   6     1.090902629977   113.87209768   298.76807030
 H     10   9   8     1.094913996766   111.99962822   359.87846552
 H     10   9   8     1.099395984243   110.76921711   239.07402353
 H     10   9   8     1.098901720338   110.90216107   121.16368497
 H     11   9   8     1.091548408788   113.51143905   352.44817234
 H     11   9   8     1.098868692826   110.33310905   231.04477265
 H     12   6   5     1.087477483948   121.98499109   181.49634191
 H     11   9   8     1.096781545017   110.27805472   114.08416939

---------------------------
INTERNAL COORDINATES (A.U.)
---------------------------
 C      0   0   0     0.000000000000     0.00000000     0.00000000
 C      1   0   0     2.842248809630     0.00000000     0.00000000
 C      2   1   0     2.565624250411   125.94098007     0.00000000
 C      3   2   1     2.843943574769   125.59493422     0.07148050
 C      3   2   1     2.831566093113   120.19526841   178.90164449
 C      5   3   2     2.829087639804   120.08038459     2.75416893
 C      6   5   3     2.854110254637   117.97428739   175.95875557
 C      7   6   5     2.866041638460   111.52286124   278.52516060
 C      8   7   6     2.539156366532   128.29970355   119.30376071
 C      9   8   7     2.856623800795   120.31514317   178.56389942
 C      9   8   7     2.851289827677   125.26057165   359.89000878
 C      6   5   3     2.542114377705   118.43440802   356.52965532
 C     12   6   5     2.787885243095   122.26074604     1.87211859
 O     13  12   6     2.329731607878   119.94715423   179.99802988
 O      5   3   2     2.324802478096   119.85859960   182.84886546
 H      1   2   3     2.059375430870   112.72382241     5.77982650
 H      1   2   3     2.073397449041   110.13040494   244.62704154
 H      1   2   3     2.070215474784   110.25206369   127.45437219
 H      4   3   2     2.059331137946   112.58881806   356.73096591
 H      4   3   2     2.071364125467   110.24036038   235.28041214
 H      4   3   2     2.072042679728   110.29581198   118.01537436
 H      7   6   5     2.074754154831   108.10526509   158.81006471
 H      7   6   5     2.064499009894   109.34329119    41.98097447
 H      8   7   6     2.061507209430   113.87209768   298.76807030
 H     10   9   8     2.069087594086   111.99962822   359.87846552
 H     10   9   8     2.077557322952   110.76921711   239.07402353
 H     10   9   8     2.076623299534   110.90216107   121.16368497
 H     11   9   8     2.062727554526   113.51143905   352.44817234
 H     11   9   8     2.076560886581   110.33310905   231.04477265
 H     12   6   5     2.055034621467   121.98499109   181.49634191
 H     11   9   8     2.072616748822   110.27805472   114.08416939


           ************************************************************
           *        Program running with 4 parallel MPI-processes     *
           *              working on a common directory               *
           ************************************************************
------------------------------------------------------------------------------
                   ___                                                        
                  /   \      - P O W E R E D   B Y -                         
                 /     \                                                     
                 |  |  |   _    _      __       _____    __    __             
                 |  |  |  | |  | |    /  \     |  _  \  |  |  /  |          
                  \  \/   | |  | |   /    \    | | | |  |  | /  /          
                 / \  \   | |__| |  /  /\  \   | |_| |  |  |/  /          
                |  |  |   |  __  | /  /__\  \  |    /   |      \           
                |  |  |   | |  | | |   __   |  |    \   |  |\   \          
                \     /   | |  | | |  |  |  |  | |\  \  |  | \   \       
                 \___/    |_|  |_| |__|  |__|  |_| \__\ |__|  \__/        
                                                                              
                      - O R C A' S   B I G   F R I E N D -                    
                                      &                                       
                       - I N T E G R A L  F E E D E R -                       
                                                                              
 v1 FN, 2020, v2 2021                                                         
------------------------------------------------------------------------------


Reading SHARK input file PQ1_0e_0H_B3LYP_631Gd_opt.SHARKINP.tmp ... ok
----------------------
SHARK INTEGRAL PACKAGE
----------------------

Number of atoms                             ...     31
Number of basis functions                   ...    242
Number of shells                            ...    122
Maximum angular momentum                    ...      2
Integral batch strategy                     ... SHARK/LIBINT Hybrid
RI-J (if used) integral strategy            ... SPLIT-RIJ (Revised 2003 algorithm where possible)
Printlevel                                  ...      1
Contraction scheme used                     ... SEGMENTED contraction
Coulomb Range Separation                    ... NOT USED
Exchange Range Separation                   ... NOT USED
Finite Nucleus Model                        ... NOT USED
Auxiliary Coulomb fitting basis             ... AVAILABLE
   # of basis functions in Aux-J            ...    911
   # of shells in Aux-J                     ...    305
   Maximum angular momentum in Aux-J        ...      4
Auxiliary J/K fitting basis                 ... NOT available
Auxiliary Correlation fitting basis         ... NOT available
Auxiliary 'external' fitting basis          ... NOT available
Integral threshold                          ...     2.500000e-11
Primitive cut-off                           ...     2.500000e-12
Primitive pair pre-selection threshold      ...     2.500000e-12

Calculating pre-screening integrals         ... done (  0.1 sec) Dimension = 122
Organizing shell pair data                  ... done (  0.1 sec)
Shell pair information
Total number of shell pairs                 ...      7503
Shell pairs after pre-screening             ...      5999
Total number of primitive shell pairs       ...     42268
Primitive shell pairs kept                  ...     19774
          la=0 lb=0:   2272 shell pairs
          la=1 lb=0:   1982 shell pairs
          la=1 lb=1:    429 shell pairs
          la=2 lb=0:    839 shell pairs
          la=2 lb=1:    389 shell pairs
          la=2 lb=2:     88 shell pairs

Calculating one electron integrals          ... done (  0.0 sec)
Calculating RI/J V-Matrix + Cholesky decomp.... done (  0.1 sec)
Calculating Nuclear repulsion               ... done (  0.0 sec) ENN=    950.808086340714 Eh

SHARK setup successfully completed in   0.4 seconds

Maximum memory used throughout the entire GTOINT-calculation: 16.1 MB


           ************************************************************
           *        Program running with 4 parallel MPI-processes     *
           *              working on a common directory               *
           ************************************************************

Diagonalization of the overlap matrix:
Smallest eigenvalue                        ... 4.813e-04
Time for diagonalization                   ...    0.012 sec
Threshold for overlap eigenvalues          ... 1.000e-08
Number of eigenvalues below threshold      ... 0
Time for construction of square roots      ...    0.007 sec
Total time needed                          ...    0.020 sec

-------------------
DFT GRID GENERATION
-------------------

General Integration Accuracy     IntAcc      ... 4.959
Radial Grid Type                 RadialGrid  ... OptM3 with GC (2021)
Angular Grid (max. ang.)         AngularGrid ... 6 (Lebedev-590)
Angular grid pruning method      GridPruning ... 4 (adaptive)
Weight generation scheme         WeightScheme... Becke
Basis function cutoff            BFCut       ... 1.0000e-11
Integration weight cutoff        WCut        ... 1.0000e-14
Angular grids for H and He will be reduced by one unit
Partially contracted basis set               ... off
Rotationally invariant grid construction     ... off

Total number of grid points                  ...   351214
Total number of batches                      ...     5506
Average number of points per batch           ...       63
Average number of grid points per atom       ...    11329
Time for grid setup =    4.584 sec

--------------------
COSX GRID GENERATION
--------------------

GRIDX 1
-------
General Integration Accuracy     IntAcc      ... 4.020
Radial Grid Type                 RadialGrid  ... OptM3 with GC (2021)
Angular Grid (max. ang.)         AngularGrid ... 2 (Lebedev-110)
Angular grid pruning method      GridPruning ... 4 (adaptive)
Weight generation scheme         WeightScheme... Becke
Basis function cutoff            BFCut       ... 1.0000e-11
Integration weight cutoff        WCut        ... 1.0000e-14
Angular grids for H and He will be reduced by one unit
Partially contracted basis set               ... on
Rotationally invariant grid construction     ... off

Total number of grid points                  ...    38501
Total number of batches                      ...      619
Average number of points per batch           ...       62
Average number of grid points per atom       ...     1242
UseSFitting                                  ... on

GRIDX 2
-------
General Integration Accuracy     IntAcc      ... 4.338
Radial Grid Type                 RadialGrid  ... OptM3 with GC (2021)
Angular Grid (max. ang.)         AngularGrid ... 3 (Lebedev-194)
Angular grid pruning method      GridPruning ... 4 (adaptive)
Weight generation scheme         WeightScheme... Becke
Basis function cutoff            BFCut       ... 1.0000e-11
Integration weight cutoff        WCut        ... 1.0000e-14
Angular grids for H and He will be reduced by one unit
Partially contracted basis set               ... on
Rotationally invariant grid construction     ... off

Total number of grid points                  ...    84148
Total number of batches                      ...     1332
Average number of points per batch           ...       63
Average number of grid points per atom       ...     2714
UseSFitting                                  ... on

GRIDX 3
-------
General Integration Accuracy     IntAcc      ... 4.871
Radial Grid Type                 RadialGrid  ... OptM3 with GC (2021)
Angular Grid (max. ang.)         AngularGrid ... 4 (Lebedev-302)
Angular grid pruning method      GridPruning ... 4 (adaptive)
Weight generation scheme         WeightScheme... Becke
Basis function cutoff            BFCut       ... 1.0000e-11
Integration weight cutoff        WCut        ... 1.0000e-14
Angular grids for H and He will be reduced by one unit
Partially contracted basis set               ... on
Rotationally invariant grid construction     ... off

Total number of grid points                  ...   160579
Total number of batches                      ...     2526
Average number of points per batch           ...       63
Average number of grid points per atom       ...     5180
UseSFitting                                  ... on

Time for X-Grid setup             =    2.087 sec


--------------------
CPCM SOLVATION MODEL
--------------------
CPCM parameters:
  Epsilon                                         ...      80.4000
  Refrac                                          ...       1.3300
  Rsolv                                           ...       1.3000
  Surface type                                    ... GAUSSIAN VDW
  Epsilon function type                           ...         CPCM
Radii:
 Radius for C  used is    3.8550 Bohr (=   2.0400 Ang.)
 Radius for O  used is    3.4469 Bohr (=   1.8240 Ang.)
 Radius for H  used is    2.4944 Bohr (=   1.3200 Ang.)
Calculating surface                               ...        done! (  0.0s)
GEPOL surface points                              ...         1698
GEPOL Volume                                      ...    1793.9337
GEPOL Surface-area                                ...     967.4083
Calculating surface distance matrix               ...        done! (  0.0s)
Performing Cholesky decomposition & store         ...        done! (  0.1s)
Overall time for CPCM initialization              ...                 0.1s
--------------
SCF ITERATIONS
--------------
ITER       Energy         Delta-E        Max-DP      RMS-DP      [F,P]     Damp
               ***  Starting incremental Fock matrix formation  ***
  0   -655.0301771409   0.000000000000 0.00616045  0.00008574  0.0350430 0.7000
                      *** Initiating the SOSCF procedure ***
                      *** Re-Reading the Fockian *** 
                      *** Removing any level shift *** 
ITER      Energy       Delta-E        Grad      Rot      Max-DP    RMS-DP
  1   -655.03104596  -0.0008688184  0.001737  0.001737  0.018850  0.000275
               *** Restarting incremental Fock matrix formation ***
  2   -655.03345411  -0.0024081549  0.001035  0.001927  0.005731  0.000080
  3   -655.03352626  -0.0000721503  0.000132  0.000846  0.001130  0.000023
  4   -655.03352469   0.0000015706  0.000309  0.000643  0.000915  0.000013
  5   -655.03352795  -0.0000032596  0.000037  0.000081  0.000308  0.000005
  6   -655.03352789   0.0000000637  0.000062  0.000073  0.000185  0.000003
  7   -655.03352808  -0.0000001939  0.000018  0.000059  0.000070  0.000001
  8   -655.03352807   0.0000000107  0.000026  0.000036  0.000042  0.000001
                  ***Gradient check signals convergence***
              ***Rediagonalizing the Fockian in SOSCF/NRSCF***

               *****************************************************
               *                     SUCCESS                       *
               *           SCF CONVERGED AFTER   9 CYCLES          *
               *****************************************************

Old exchange energy                            =    -17.910880920 Eh
New exchange energy                            =    -17.910881784 Eh
Exchange energy change after final integration =     -0.000000865 Eh
Total energy after final integration           =   -655.033528950 Eh
Final COS-X integration done in                =    11.004 sec
Total Energy       :         -655.03352895 Eh          -17824.36850 eV
  Last Energy change         ...   -1.2623e-08  Tolerance :   1.0000e-08
  Last MAX-Density change    ...    4.4409e-15  Tolerance :   1.0000e-07
             **** THE GBW FILE WAS UPDATED (PQ1_0e_0H_B3LYP_631Gd_opt.gbw) ****
             **** DENSITY PQ1_0e_0H_B3LYP_631Gd_opt.scfp WAS UPDATED ****
             **** ENERGY FILE WAS UPDATED (PQ1_0e_0H_B3LYP_631Gd_opt.en.tmp) ****
             **** THE GBW FILE WAS UPDATED (PQ1_0e_0H_B3LYP_631Gd_opt.gbw) ****
             **** DENSITY PQ1_0e_0H_B3LYP_631Gd_opt.scfp WAS UPDATED ****
Total SCF time: 0 days 0 hours 1 min 14 sec 

Maximum memory used throughout the entire SCF-calculation: 94.8 MB

-------------------------   --------------------
FINAL SINGLE POINT ENERGY      -655.033528950270
-------------------------   --------------------


           ************************************************************
           *        Program running with 4 parallel MPI-processes     *
           *              working on a common directory               *
           ************************************************************
------------------------------------------------------------------------------
                         ORCA SCF GRADIENT CALCULATION
------------------------------------------------------------------------------

 ... reading COSX grid (gridx3)
Gradient of the Kohn-Sham DFT energy:
Kohn-Sham wavefunction type      ... RKS
Hartree-Fock exchange scaling    ...    0.200
Number of operators              ...    1
Number of atoms                  ...   31
Basis set dimensions             ...  242
Integral neglect threshold       ... 2.5e-11
Integral primitive cutoff        ... 2.5e-12
SHARK Integral package           ... ON

Nuc. rep. gradient       (SHARK) ... done (  0.0 sec)
HCore & Overlap gradient (SHARK) ... done (  0.2 sec)
RI-J gradient            (SHARK) ... done (  0.9 sec)
COSX-gradient                    ... done ( 13.6 sec)
Exchange-correlation gradient    ... done

------------------
CARTESIAN GRADIENT
------------------

   1   C   :   -0.000046258   -0.000028098    0.000078875
   2   C   :   -0.000007874   -0.000183228    0.000094314
   3   C   :   -0.000287605    0.000260214    0.000775513
   4   C   :    0.000050253   -0.000053339   -0.000252737
   5   C   :    0.000641058   -0.000794779   -0.001799696
   6   C   :   -0.000184678    0.000074732    0.000894545
   7   C   :    0.000478787    0.000667537   -0.000150822
   8   C   :    0.000145631   -0.000548347    0.000287699
   9   C   :   -0.000507569    0.000636991   -0.000231398
  10   C   :    0.000036668    0.000622059   -0.000241475
  11   C   :   -0.000425134   -0.001141601    0.000122522
  12   C   :   -0.000095405    0.000179532   -0.000100173
  13   C   :    0.000064705    0.000072492   -0.000329901
  14   O   :   -0.000093190    0.000155679    0.000077397
  15   O   :   -0.000105283    0.000187626    0.000622760
  16   H   :   -0.000031700   -0.000167720    0.000043985
  17   H   :   -0.000110699    0.000016683   -0.000032792
  18   H   :   -0.000006029   -0.000031800   -0.000145110
  19   H   :   -0.000055376   -0.000134371    0.000079566
  20   H   :    0.000037402   -0.000077762    0.000018455
  21   H   :    0.000017325    0.000079400    0.000141894
  22   H   :   -0.000231957    0.000052887   -0.000009184
  23   H   :    0.000179748   -0.000128706    0.000112711
  24   H   :   -0.000065978   -0.000196255   -0.000105624
  25   H   :   -0.000063810   -0.000218120   -0.000055834
  26   H   :    0.000161602   -0.000081989   -0.000021707
  27   H   :    0.000028617   -0.000247051   -0.000042551
  28   H   :   -0.000284375   -0.000133433    0.000109464
  29   H   :   -0.000430641   -0.000186818    0.000106568
  30   H   :   -0.000017193    0.000016525   -0.000148097
  31   H   :    0.001190429    0.001281928    0.000051631

Difference to translation invariance:
           :   -0.0000185305   -0.0000491317   -0.0000492008

Difference to rotation invariance:
           :   -0.0002226354    0.0013721046   -0.0012155879

Norm of the cartesian gradient     ...    0.0037792146
RMS gradient                       ...    0.0003918863
MAX gradient                       ...    0.0017996964

-------
TIMINGS
-------

Total SCF gradient time            ...       22.333 sec

One electron gradient       ....       0.191 sec  (  0.9%)
RI-J Coulomb gradient       ....       0.891 sec  (  4.0%)
COSX gradient               ....      13.554 sec  ( 60.7%)
XC gradient                 ....       5.899 sec  ( 26.4%)
CPCM gradient               ....       0.528 sec  (  2.4%)
   A-Matrix (El+Nuc)        ....       0.193 sec  (  0.9%)
   Potential                ....       0.335 sec  (  1.5%)

Maximum memory used throughout the entire SCFGRAD-calculation: 74.3 MB
------------------------------------------------------------------------------
                         ORCA GEOMETRY RELAXATION STEP
------------------------------------------------------------------------------

Reading the OPT-File                    .... done
Getting information on internals        .... done
Copying old internal coords+grads       .... done
Making the new internal coordinates     .... (new redundants).... done
Validating the new internal coordinates .... (new redundants).... done
Calculating the B-matrix                .... done
Calculating the G,G- and P matrices     .... done
Transforming gradient to internals      .... done
Projecting the internal gradient        .... done
Number of atoms                         ....  31
Number of internal coordinates          .... 149
Current Energy                          ....  -655.033528950 Eh
Current gradient norm                   ....     0.003779215 Eh/bohr
Maximum allowed component of the step   ....  0.300
Current trust radius                    ....  0.300
Updating the Hessian (BFGS)             .... done
Forming the augmented Hessian           .... done
Diagonalizing the augmented Hessian     .... done
Last element of RFO vector              ....  0.982852887
Lowest eigenvalues of augmented Hessian:
 -0.000096679  0.000903207  0.010902416  0.011751549  0.012115042
Length of the computed step             ....  0.187608378
The final length of the internal step   ....  0.187608378
Converting the step to cartesian space:
 Initial RMS(Int)=    0.0153694772
Transforming coordinates:
 Iter   0:  RMS(Cart)=    0.0269868222 RMS(Int)=    0.5139630449
 Iter   1:  RMS(Cart)=    0.0009469768 RMS(Int)=    0.0007170019
 Iter   2:  RMS(Cart)=    0.0000688263 RMS(Int)=    0.0000404320
 Iter   3:  RMS(Cart)=    0.0000050831 RMS(Int)=    0.0000038507
 Iter   4:  RMS(Cart)=    0.0000003733 RMS(Int)=    0.0000002238
 Iter   5:  RMS(Cart)=    0.0000000277 RMS(Int)=    0.0000000208
done
Storing new coordinates                 .... done

                                .--------------------.
          ----------------------|Geometry convergence|-------------------------
          Item                value                   Tolerance       Converged
          ---------------------------------------------------------------------
          Energy change      -0.0001553305            0.0000002000      NO
          RMS gradient        0.0002229925            0.0000080000      NO
          MAX gradient        0.0017517055            0.0000300000      NO
          RMS step            0.0153694772            0.0001000000      NO
          MAX step            0.0833289027            0.0002000000      NO
          ........................................................
          Max(Bonds)      0.0024      Max(Angles)    0.17
          Max(Dihed)        4.77      Max(Improp)    0.00
          ---------------------------------------------------------------------

The optimization has not yet converged - more geometry cycles are needed


    ---------------------------------------------------------------------------
                         Redundant Internal Coordinates
                            (Angstroem and degrees)

        Definition                    Value    dE/dq     Step     New-Value
    ----------------------------------------------------------------------------
     1. B(C   1,C   0)                1.5041 -0.000280  0.0004    1.5045   
     2. B(C   2,C   1)                1.3577 -0.000243  0.0003    1.3579   
     3. B(C   3,C   2)                1.5050 -0.000163  0.0002    1.5051   
     4. B(C   4,C   2)                1.4984 -0.000275  0.0002    1.4986   
     5. B(C   5,C   4)                1.4971 -0.000240  0.0005    1.4976   
     6. B(C   6,C   5)                1.5103 -0.000429  0.0006    1.5109   
     7. B(C   7,C   6)                1.5166  0.000088 -0.0003    1.5163   
     8. B(C   8,C   7)                1.3437  0.000422 -0.0003    1.3433   
     9. B(C   9,C   8)                1.5117 -0.000367  0.0008    1.5125   
    10. B(C  10,C   8)                1.5088 -0.000375  0.0000    1.5089   
    11. B(C  11,C   5)                1.3452 -0.000251  0.0002    1.3454   
    12. B(C  12,C  11)                1.4753 -0.000098  0.0001    1.4754   
    13. B(C  12,C   1)                1.4961 -0.000405  0.0005    1.4966   
    14. B(O  13,C  12)                1.2328 -0.000080  0.0001    1.2330   
    15. B(O  14,C   4)                1.2302 -0.000172  0.0001    1.2303   
    16. B(H  15,C   0)                1.0898 -0.000161  0.0003    1.0900   
    17. B(H  16,C   0)                1.0972 -0.000076  0.0001    1.0973   
    18. B(H  17,C   0)                1.0955 -0.000140  0.0003    1.0958   
    19. B(H  18,C   3)                1.0898 -0.000127  0.0002    1.0900   
    20. B(H  19,C   3)                1.0961 -0.000052  0.0002    1.0963   
    21. B(H  20,C   3)                1.0965 -0.000157  0.0002    1.0967   
    22. B(H  21,C   6)                1.0979 -0.000139  0.0002    1.0981   
    23. B(H  22,C   6)                1.0925 -0.000180  0.0004    1.0929   
    24. B(H  23,C   7)                1.0909 -0.000117  0.0002    1.0911   
    25. B(H  24,C   9)                1.0949 -0.000062  0.0001    1.0950   
    26. B(H  25,C   9)                1.0994 -0.000074  0.0001    1.0994   
    27. B(H  26,C   9)                1.0989 -0.000236  0.0004    1.0994   
    28. B(H  27,C  10)                1.0915 -0.000243  0.0005    1.0920   
    29. B(H  28,C  10)                1.0989  0.000046  0.0003    1.0992   
    30. B(H  29,C  11)                1.0875 -0.000086  0.0001    1.0876   
    31. B(H  30,C  10)                1.0968 -0.001752  0.0024    1.0992   
    32. A(H  15,C   0,H  17)          108.70  0.000038   -0.02    108.69   
    33. A(C   1,C   0,H  16)          110.13 -0.000073    0.03    110.16   
    34. A(H  16,C   0,H  17)          106.45  0.000029   -0.02    106.42   
    35. A(C   1,C   0,H  15)          112.72 -0.000102    0.02    112.74   
    36. A(H  15,C   0,H  16)          108.37  0.000039    0.02    108.38   
    37. A(C   1,C   0,H  17)          110.25  0.000077   -0.03    110.22   
    38. A(C   2,C   1,C  12)          119.44  0.000106   -0.02    119.42   
    39. A(C   0,C   1,C   2)          125.94 -0.000100    0.03    125.97   
    40. A(C   0,C   1,C  12)          114.61 -0.000006   -0.01    114.61   
    41. A(C   1,C   2,C   4)          120.20  0.000001   -0.01    120.18   
    42. A(C   1,C   2,C   3)          125.59 -0.000054    0.02    125.61   
    43. A(C   3,C   2,C   4)          114.20  0.000051   -0.00    114.20   
    44. A(H  18,C   3,H  19)          108.61  0.000071   -0.02    108.58   
    45. A(C   2,C   3,H  18)          112.59 -0.000140    0.02    112.61   
    46. A(H  19,C   3,H  20)          106.45  0.000006   -0.02    106.42   
    47. A(C   2,C   3,H  20)          110.30  0.000138   -0.02    110.27   
    48. A(H  18,C   3,H  20)          108.45  0.000036    0.01    108.46   
    49. A(C   2,C   3,H  19)          110.24 -0.000102    0.04    110.28   
    50. A(C   2,C   4,C   5)          120.08 -0.000087    0.03    120.12   
    51. A(C   2,C   4,O  14)          119.86  0.000075   -0.01    119.85   
    52. A(C   5,C   4,O  14)          120.06  0.000013   -0.03    120.03   
    53. A(C   6,C   5,C  11)          123.59  0.000380   -0.05    123.54   
    54. A(C   4,C   5,C   6)          117.97 -0.000455    0.05    118.03   
    55. A(C   4,C   5,C  11)          118.43  0.000076   -0.01    118.43   
    56. A(C   5,C   6,C   7)          111.52  0.000187   -0.08    111.44   
    57. A(C   7,C   6,H  22)          111.25  0.000023    0.03    111.28   
    58. A(H  21,C   6,H  22)          107.57 -0.000059    0.09    107.65   
    59. A(C   5,C   6,H  22)          109.34 -0.000132   -0.02    109.32   
    60. A(C   7,C   6,H  21)          108.92 -0.000162    0.04    108.97   
    61. A(C   5,C   6,H  21)          108.11  0.000137   -0.05    108.05   
    62. A(C   8,C   7,H  23)          117.83 -0.000038   -0.07    117.76   
    63. A(C   6,C   7,H  23)          113.87 -0.000102   -0.03    113.84   
    64. A(C   6,C   7,C   8)          128.30  0.000140    0.10    128.40   
    65. A(C   9,C   8,C  10)          114.41 -0.000341   -0.02    114.39   
    66. A(C   7,C   8,C  10)          125.26  0.000410    0.06    125.33   
    67. A(C   7,C   8,C   9)          120.32 -0.000071   -0.03    120.28   
    68. A(H  25,C   9,H  26)          106.40  0.000072   -0.01    106.39   
    69. A(H  24,C   9,H  26)          108.43  0.000125   -0.08    108.35   
    70. A(C   8,C   9,H  26)          110.90  0.000084   -0.03    110.87   
    71. A(H  24,C   9,H  25)          108.13 -0.000054    0.08    108.20   
    72. A(C   8,C   9,H  25)          110.77 -0.000201    0.05    110.82   
    73. A(C   8,C   9,H  24)          112.00 -0.000019   -0.01    111.99   
    74. A(H  28,C  10,H  30)          106.16 -0.000245    0.16    106.32   
    75. A(H  27,C  10,H  30)          108.23 -0.000137    0.09    108.33   
    76. A(C   8,C  10,H  30)          110.28 -0.000156    0.15    110.43   
    77. A(H  27,C  10,H  28)          108.02  0.000074   -0.17    107.85   
    78. A(C   8,C  10,H  28)          110.33  0.000146   -0.17    110.16   
    79. A(C   8,C  10,H  27)          113.51  0.000282   -0.05    113.46   
    80. A(C  12,C  11,H  29)          115.75  0.000059   -0.00    115.75   
    81. A(C   5,C  11,H  29)          121.98 -0.000023    0.01    122.00   
    82. A(C   5,C  11,C  12)          122.26 -0.000036   -0.01    122.25   
    83. A(C  11,C  12,O  13)          119.95  0.000145   -0.03    119.92   
    84. A(C   1,C  12,O  13)          120.55 -0.000067   -0.01    120.54   
    85. A(C   1,C  12,C  11)          119.50 -0.000079    0.03    119.54   
    86. D(C  12,C   1,C   0,H  16)     63.98  0.000069   -0.68     63.30   
    87. D(C  12,C   1,C   0,H  15)   -174.87 -0.000002   -0.62   -175.49   
    88. D(C  12,C   1,C   0,H  17)    -53.19  0.000031   -0.65    -53.84   
    89. D(C   2,C   1,C   0,H  16)   -115.37  0.000074   -0.68   -116.05   
    90. D(C   2,C   1,C   0,H  17)    127.45  0.000037   -0.65    126.80   
    91. D(C   2,C   1,C   0,H  15)      5.78  0.000003   -0.62      5.16   
    92. D(C   3,C   2,C   1,C   0)      0.07 -0.000075    0.08      0.15   
    93. D(C   3,C   2,C   1,C  12)   -179.25 -0.000069    0.08   -179.17   
    94. D(C   4,C   2,C   1,C   0)    178.90 -0.000149    0.32    179.22   
    95. D(C   4,C   2,C   1,C  12)     -0.42 -0.000143    0.32     -0.11   
    96. D(H  19,C   3,C   2,C   4)     56.39  0.000056    0.42     56.81   
    97. D(H  20,C   3,C   2,C   1)    118.02 -0.000044    0.67    118.68   
    98. D(H  19,C   3,C   2,C   1)   -124.72 -0.000015    0.64   -124.08   
    99. D(H  18,C   3,C   2,C   4)    177.84 -0.000022    0.43    178.27   
   100. D(H  18,C   3,C   2,C   1)     -3.27 -0.000092    0.66     -2.61   
   101. D(H  20,C   3,C   2,C   4)    -60.88  0.000026    0.44    -60.43   
   102. D(O  14,C   4,C   2,C   3)      1.81 -0.000345    0.37      2.18   
   103. D(O  14,C   4,C   2,C   1)   -177.15 -0.000278    0.16   -176.99   
   104. D(C   5,C   4,C   2,C   3)   -178.29  0.000323   -0.50   -178.79   
   105. D(C   5,C   4,C   2,C   1)      2.75  0.000390   -0.71      2.04   
   106. D(C  11,C   5,C   4,O  14)    176.43  0.000285   -0.19    176.25   
   107. D(C   6,C   5,C   4,O  14)     -4.14  0.000376   -0.40     -4.54   
   108. D(C   6,C   5,C   4,C   2)    175.96 -0.000294    0.47    176.43   
   109. D(C  11,C   5,C   4,C   2)     -3.47 -0.000384    0.69     -2.78   
   110. D(H  22,C   6,C   5,C  11)   -138.62  0.000135   -0.05   -138.67   
   111. D(H  22,C   6,C   5,C   4)     41.98  0.000042    0.18     42.16   
   112. D(H  21,C   6,C   5,C  11)    -21.79  0.000069    0.02    -21.78   
   113. D(H  21,C   6,C   5,C   4)    158.81 -0.000024    0.24    159.05   
   114. D(C   7,C   6,C   5,C  11)     97.92  0.000071   -0.01     97.91   
   115. D(C   7,C   6,C   5,C   4)    -81.47 -0.000022    0.21    -81.26   
   116. D(C   8,C   7,C   6,C   5)    119.30 -0.000095   -0.06    119.24   
   117. D(H  23,C   7,C   6,H  22)    176.40 -0.000078    0.17    176.57   
   118. D(H  23,C   7,C   6,H  21)     58.00  0.000082    0.02     58.02   
   119. D(H  23,C   7,C   6,C   5)    -61.23 -0.000099    0.10    -61.13   
   120. D(C   8,C   7,C   6,H  22)     -3.06 -0.000075    0.00     -3.06   
   121. D(C   8,C   7,C   6,H  21)   -121.47  0.000085   -0.15   -121.61   
   122. D(C  10,C   8,C   7,H  23)   -179.56  0.000210   -0.70   -180.25   
   123. D(C  10,C   8,C   7,C   6)     -0.11  0.000206   -0.53     -0.64   
   124. D(C   9,C   8,C   7,H  23)     -0.88  0.000056    0.12     -0.76   
   125. D(C   9,C   8,C   7,C   6)    178.56  0.000052    0.29    178.85   
   126. D(H  26,C   9,C   8,C  10)    -60.03 -0.000001    0.45    -59.58   
   127. D(H  26,C   9,C   8,C   7)    121.16  0.000127   -0.30    120.86   
   128. D(H  25,C   9,C   8,C  10)     57.88  0.000015    0.45     58.33   
   129. D(H  25,C   9,C   8,C   7)   -120.93  0.000143   -0.30   -121.22   
   130. D(H  24,C   9,C   8,C  10)    178.69 -0.000208    0.58    179.27   
   131. D(H  24,C   9,C   8,C   7)     -0.12 -0.000079   -0.17     -0.29   
   132. D(H  30,C  10,C   8,C   9)    -64.66  0.000053    3.80    -60.85   
   133. D(H  30,C  10,C   8,C   7)    114.08 -0.000090    4.58    118.67   
   134. D(H  28,C  10,C   8,C   9)     52.30 -0.000253    4.00     56.30   
   135. D(H  28,C  10,C   8,C   7)   -128.96 -0.000396    4.77   -124.18   
   136. D(H  27,C  10,C   8,C   9)    173.71  0.000148    3.62    177.32   
   137. D(H  27,C  10,C   8,C   7)     -7.55  0.000005    4.39     -3.16   
   138. D(H  29,C  11,C   5,C   6)      2.10  0.000061   -0.03      2.07   
   139. D(H  29,C  11,C   5,C   4)   -178.50  0.000151   -0.26   -178.76   
   140. D(C  12,C  11,C   5,C   6)   -177.52  0.000047   -0.06   -177.58   
   141. D(C  12,C  11,C   5,C   4)      1.87  0.000138   -0.29      1.59   
   142. D(C   1,C  12,C  11,H  29)   -179.22  0.000097   -0.13   -179.35   
   143. D(C   1,C  12,C  11,C   5)      0.43  0.000109   -0.10      0.32   
   144. D(O  13,C  12,C   1,C   2)    179.24  0.000076    0.00    179.24   
   145. D(O  13,C  12,C   1,C   0)     -0.16  0.000082    0.00     -0.16   
   146. D(C  11,C  12,C   1,C   2)     -1.20 -0.000106    0.09     -1.11   
   147. D(O  13,C  12,C  11,C   5)    180.00 -0.000073   -0.02    179.98   
   148. D(C  11,C  12,C   1,C   0)    179.40 -0.000100    0.09    179.49   
   149. D(O  13,C  12,C  11,H  29)      0.35 -0.000085   -0.04      0.31   
    ----------------------------------------------------------------------------

         *************************************************************
         *                GEOMETRY OPTIMIZATION CYCLE   9            *
         *************************************************************
---------------------------------
CARTESIAN COORDINATES (ANGSTROEM)
---------------------------------
  C     18.130484    3.742252   -0.066871
  C     16.961534    2.797543   -0.133746
  C     15.765816    3.048914   -0.726280
  C     15.388146    4.323721   -1.431730
  C     14.692609    2.002917   -0.731307
  C     14.917661    0.692087   -0.042911
  C     13.775162   -0.295998   -0.006458
  C     12.791519    0.034470    1.099196
  C     11.487714    0.339683    0.992227
  C     10.664936    0.615690    2.230975
  C     10.716237    0.430603   -0.301326
  C     16.116816    0.463198    0.522602
  C     17.195795    1.469372    0.515019
  O     18.278521    1.214139    1.046781
  O     13.632251    2.216378   -1.317681
  H     17.901672    4.725563   -0.477855
  H     18.984144    3.327241   -0.617347
  H     18.460502    3.863607    0.970985
  H     16.175017    5.076587   -1.386625
  H     14.476031    4.744918   -0.992962
  H     15.160730    4.121889   -2.485398
  H     14.194441   -1.294472    0.175548
  H     13.283108   -0.315959   -0.982066
  H     13.226745    0.007372    2.099407
  H     11.259313    0.526646    3.146279
  H      9.818679   -0.082617    2.301701
  H     10.231781    1.625519    2.196450
  H     11.334267    0.274503   -1.187973
  H     10.241746    1.418038   -0.390871
  H     16.349680   -0.475578    1.019949
  H      9.900816   -0.306352   -0.314354

----------------------------
CARTESIAN COORDINATES (A.U.)
----------------------------
  NO LB      ZA    FRAG     MASS         X           Y           Z
   0 C     6.0000    0    12.011   34.261650    7.071831   -0.126367
   1 C     6.0000    0    12.011   32.052655    5.286590   -0.252743
   2 C     6.0000    0    12.011   29.793075    5.761612   -1.372471
   3 C     6.0000    0    12.011   29.079382    8.170648   -2.705578
   4 C     6.0000    0    12.011   27.765006    3.784965   -1.381970
   5 C     6.0000    0    12.011   28.190294    1.307855   -0.081090
   6 C     6.0000    0    12.011   26.031283   -0.559355   -0.012203
   7 C     6.0000    0    12.011   24.172467    0.065138    2.077179
   8 C     6.0000    0    12.011   21.708633    0.641908    1.875038
   9 C     6.0000    0    12.011   20.153809    1.163486    4.215931
  10 C     6.0000    0    12.011   20.250753    0.813722   -0.569423
  11 C     6.0000    0    12.011   30.456368    0.875318    0.987574
  12 C     6.0000    0    12.011   32.495343    2.776711    0.973244
  13 O     8.0000    0    15.999   34.541398    2.294390    1.978129
  14 O     8.0000    0    15.999   25.761221    4.188347   -2.490057
  15 H     1.0000    0     1.008   33.829256    8.930020   -0.903014
  16 H     1.0000    0     1.008   35.874834    6.287575   -1.166617
  17 H     1.0000    0     1.008   34.885293    7.301160    1.834896
  18 H     1.0000    0     1.008   30.566352    9.593360   -2.620342
  19 H     1.0000    0     1.008   27.355733    8.966596   -1.876426
  20 H     1.0000    0     1.008   28.649629    7.789242   -4.696722
  21 H     1.0000    0     1.008   26.823606   -2.446198    0.331738
  22 H     1.0000    0     1.008   25.101436   -0.597075   -1.855836
  23 H     1.0000    0     1.008   24.994925    0.013931    3.967304
  24 H     1.0000    0     1.008   21.277018    0.995216    5.945606
  25 H     1.0000    0     1.008   18.554613   -0.156123    4.349585
  26 H     1.0000    0     1.008   19.335263    3.071787    4.150689
  27 H     1.0000    0     1.008   21.418660    0.518736   -2.244943
  28 H     1.0000    0     1.008   19.354096    2.679703   -0.738639
  29 H     1.0000    0     1.008   30.896417   -0.898713    1.927424
  30 H     1.0000    0     1.008   18.709830   -0.578921   -0.594042

--------------------------------
INTERNAL COORDINATES (ANGSTROEM)
--------------------------------
 C      0   0   0     0.000000000000     0.00000000     0.00000000
 C      1   0   0     1.504457019224     0.00000000     0.00000000
 C      2   1   0     1.357949382284   125.96731996     0.00000000
 C      3   2   1     1.505133403894   125.60830328     0.15189746
 C      3   2   1     1.498635658285   120.18756238   179.21826772
 C      5   3   2     1.497602403615   120.11666237     2.04297211
 C      6   5   3     1.510941856897   118.02489593   176.43099978
 C      7   6   5     1.516321694448   111.44370350   278.73964645
 C      8   7   6     1.343318653707   128.39474362   119.24087766
 C      9   8   7     1.512493676032   120.28025842   178.85536555
 C      9   8   7     1.508881115550   125.32459614   359.35819540
 C      6   5   3     1.345424750142   118.42790420   357.21711692
 C     12   6   5     1.475343658730   122.25230215     1.58564418
 O     13  12   6     1.232967794413   119.92261635   179.97844878
 O      5   3   2     1.230348621673   119.84689954   183.01021070
 H      1   2   3     1.090029360185   112.74314807     5.15570951
 H      1   2   3     1.097266383589   110.16279127   243.94514321
 H      1   2   3     1.095802887797   110.22117432   126.80107007
 H      4   3   2     1.089957571856   112.61189619   357.38746082
 H      4   3   2     1.096303127858   110.27863702   235.92487380
 H      4   3   2     1.096662984359   110.27194358   118.68184906
 H      7   6   5     1.098122034381   108.05320887   159.05226401
 H      7   6   5     1.092853053205   109.32101830    42.16195342
 H      8   7   6     1.091136200692   113.84367678   298.86938845
 H     10   9   8     1.094986158218   111.99278770   359.71351873
 H     10   9   8     1.099448464661   110.82379857   238.77872125
 H     10   9   8     1.099350491600   110.86952709   120.86832676
 H     11   9   8     1.092002863958   113.45894445   356.84151958
 H     11   9   8     1.099175853066   110.16251055   235.81943141
 H     12   6   5     1.087603511244   121.99753382   181.23581098
 H     11   9   8     1.099174383353   110.42991980   118.66944160

---------------------------
INTERNAL COORDINATES (A.U.)
---------------------------
 C      0   0   0     0.000000000000     0.00000000     0.00000000
 C      1   0   0     2.843011746588     0.00000000     0.00000000
 C      2   1   0     2.566152436244   125.96731996     0.00000000
 C      3   2   1     2.844289928376   125.60830328     0.15189746
 C      3   2   1     2.832010968688   120.18756238   179.21826772
 C      5   3   2     2.830058400335   120.11666237     2.04297211
 C      6   5   3     2.855266313814   118.02489593   176.43099978
 C      7   6   5     2.865432733431   111.44370350   278.73964645
 C      8   7   6     2.538504366094   128.39474362   119.24087766
 C      9   8   7     2.858198826989   120.28025842   178.85536555
 C      9   8   7     2.851372077035   125.32459614   359.35819540
 C      6   5   3     2.542484311568   118.42790420   357.21711692
 C     12   6   5     2.787995468417   122.25230215     1.58564418
 O     13  12   6     2.329971463386   119.92261635   179.97844878
 O      5   3   2     2.325021944210   119.84689954   183.01021070
 H      1   2   3     2.059856968683   112.74314807     5.15570951
 H      1   2   3     2.073532960942   110.16279127   243.94514321
 H      1   2   3     2.070767354697   110.22117432   126.80107007
 H      4   3   2     2.059721308402   112.61189619   357.38746082
 H      4   3   2     2.071712671413   110.27863702   235.92487380
 H      4   3   2     2.072392701647   110.27194358   118.68184906
 H      7   6   5     2.075149906604   108.05320887   159.05226401
 H      7   6   5     2.065192975178   109.32101830    42.16195342
 H      8   7   6     2.061948594116   113.84367678   298.86938845
 H     10   9   8     2.069223959466   111.99278770   359.71351873
 H     10   9   8     2.077656496569   110.82379857   238.77872125
 H     10   9   8     2.077471354316   110.86952709   120.86832676
 H     11   9   8     2.063586350339   113.45894445   356.84151958
 H     11   9   8     2.077141335313   110.16251055   235.81943141
 H     12   6   5     2.055272778543   121.99753382   181.23581098
 H     11   9   8     2.077138557958   110.42991980   118.66944160


           ************************************************************
           *        Program running with 4 parallel MPI-processes     *
           *              working on a common directory               *
           ************************************************************
------------------------------------------------------------------------------
                   ___                                                        
                  /   \      - P O W E R E D   B Y -                         
                 /     \                                                     
                 |  |  |   _    _      __       _____    __    __             
                 |  |  |  | |  | |    /  \     |  _  \  |  |  /  |          
                  \  \/   | |  | |   /    \    | | | |  |  | /  /          
                 / \  \   | |__| |  /  /\  \   | |_| |  |  |/  /          
                |  |  |   |  __  | /  /__\  \  |    /   |      \           
                |  |  |   | |  | | |   __   |  |    \   |  |\   \          
                \     /   | |  | | |  |  |  |  | |\  \  |  | \   \       
                 \___/    |_|  |_| |__|  |__|  |_| \__\ |__|  \__/        
                                                                              
                      - O R C A' S   B I G   F R I E N D -                    
                                      &                                       
                       - I N T E G R A L  F E E D E R -                       
                                                                              
 v1 FN, 2020, v2 2021                                                         
------------------------------------------------------------------------------


Reading SHARK input file PQ1_0e_0H_B3LYP_631Gd_opt.SHARKINP.tmp ... ok
----------------------
SHARK INTEGRAL PACKAGE
----------------------

Number of atoms                             ...     31
Number of basis functions                   ...    242
Number of shells                            ...    122
Maximum angular momentum                    ...      2
Integral batch strategy                     ... SHARK/LIBINT Hybrid
RI-J (if used) integral strategy            ... SPLIT-RIJ (Revised 2003 algorithm where possible)
Printlevel                                  ...      1
Contraction scheme used                     ... SEGMENTED contraction
Coulomb Range Separation                    ... NOT USED
Exchange Range Separation                   ... NOT USED
Finite Nucleus Model                        ... NOT USED
Auxiliary Coulomb fitting basis             ... AVAILABLE
   # of basis functions in Aux-J            ...    911
   # of shells in Aux-J                     ...    305
   Maximum angular momentum in Aux-J        ...      4
Auxiliary J/K fitting basis                 ... NOT available
Auxiliary Correlation fitting basis         ... NOT available
Auxiliary 'external' fitting basis          ... NOT available
Integral threshold                          ...     2.500000e-11
Primitive cut-off                           ...     2.500000e-12
Primitive pair pre-selection threshold      ...     2.500000e-12

Calculating pre-screening integrals         ... done (  0.1 sec) Dimension = 122
Organizing shell pair data                  ... done (  0.3 sec)
Shell pair information
Total number of shell pairs                 ...      7503
Shell pairs after pre-screening             ...      5993
Total number of primitive shell pairs       ...     42268
Primitive shell pairs kept                  ...     19760
          la=0 lb=0:   2268 shell pairs
          la=1 lb=0:   1980 shell pairs
          la=1 lb=1:    429 shell pairs
          la=2 lb=0:    839 shell pairs
          la=2 lb=1:    389 shell pairs
          la=2 lb=2:     88 shell pairs

Calculating one electron integrals          ... done (  0.1 sec)
Calculating RI/J V-Matrix + Cholesky decomp.... done (  0.8 sec)
Calculating Nuclear repulsion               ... done (  0.0 sec) ENN=    950.742017952080 Eh

SHARK setup successfully completed in   1.6 seconds

Maximum memory used throughout the entire GTOINT-calculation: 16.1 MB


           ************************************************************
           *        Program running with 4 parallel MPI-processes     *
           *              working on a common directory               *
           ************************************************************

Diagonalization of the overlap matrix:
Smallest eigenvalue                        ... 4.810e-04
Time for diagonalization                   ...    0.011 sec
Threshold for overlap eigenvalues          ... 1.000e-08
Number of eigenvalues below threshold      ... 0
Time for construction of square roots      ...    0.008 sec
Total time needed                          ...    0.020 sec

-------------------
DFT GRID GENERATION
-------------------

General Integration Accuracy     IntAcc      ... 4.959
Radial Grid Type                 RadialGrid  ... OptM3 with GC (2021)
Angular Grid (max. ang.)         AngularGrid ... 6 (Lebedev-590)
Angular grid pruning method      GridPruning ... 4 (adaptive)
Weight generation scheme         WeightScheme... Becke
Basis function cutoff            BFCut       ... 1.0000e-11
Integration weight cutoff        WCut        ... 1.0000e-14
Angular grids for H and He will be reduced by one unit
Partially contracted basis set               ... off
Rotationally invariant grid construction     ... off

Total number of grid points                  ...   351208
Total number of batches                      ...     5503
Average number of points per batch           ...       63
Average number of grid points per atom       ...    11329
Time for grid setup =    4.759 sec

--------------------
COSX GRID GENERATION
--------------------

GRIDX 1
-------
General Integration Accuracy     IntAcc      ... 4.020
Radial Grid Type                 RadialGrid  ... OptM3 with GC (2021)
Angular Grid (max. ang.)         AngularGrid ... 2 (Lebedev-110)
Angular grid pruning method      GridPruning ... 4 (adaptive)
Weight generation scheme         WeightScheme... Becke
Basis function cutoff            BFCut       ... 1.0000e-11
Integration weight cutoff        WCut        ... 1.0000e-14
Angular grids for H and He will be reduced by one unit
Partially contracted basis set               ... on
Rotationally invariant grid construction     ... off

Total number of grid points                  ...    38509
Total number of batches                      ...      618
Average number of points per batch           ...       62
Average number of grid points per atom       ...     1242
UseSFitting                                  ... on

GRIDX 2
-------
General Integration Accuracy     IntAcc      ... 4.338
Radial Grid Type                 RadialGrid  ... OptM3 with GC (2021)
Angular Grid (max. ang.)         AngularGrid ... 3 (Lebedev-194)
Angular grid pruning method      GridPruning ... 4 (adaptive)
Weight generation scheme         WeightScheme... Becke
Basis function cutoff            BFCut       ... 1.0000e-11
Integration weight cutoff        WCut        ... 1.0000e-14
Angular grids for H and He will be reduced by one unit
Partially contracted basis set               ... on
Rotationally invariant grid construction     ... off

Total number of grid points                  ...    84139
Total number of batches                      ...     1333
Average number of points per batch           ...       63
Average number of grid points per atom       ...     2714
UseSFitting                                  ... on

GRIDX 3
-------
General Integration Accuracy     IntAcc      ... 4.871
Radial Grid Type                 RadialGrid  ... OptM3 with GC (2021)
Angular Grid (max. ang.)         AngularGrid ... 4 (Lebedev-302)
Angular grid pruning method      GridPruning ... 4 (adaptive)
Weight generation scheme         WeightScheme... Becke
Basis function cutoff            BFCut       ... 1.0000e-11
Integration weight cutoff        WCut        ... 1.0000e-14
Angular grids for H and He will be reduced by one unit
Partially contracted basis set               ... on
Rotationally invariant grid construction     ... off

Total number of grid points                  ...   160601
Total number of batches                      ...     2525
Average number of points per batch           ...       63
Average number of grid points per atom       ...     5181
UseSFitting                                  ... on

Time for X-Grid setup             =    2.089 sec


--------------------
CPCM SOLVATION MODEL
--------------------
CPCM parameters:
  Epsilon                                         ...      80.4000
  Refrac                                          ...       1.3300
  Rsolv                                           ...       1.3000
  Surface type                                    ... GAUSSIAN VDW
  Epsilon function type                           ...         CPCM
Radii:
 Radius for C  used is    3.8550 Bohr (=   2.0400 Ang.)
 Radius for O  used is    3.4469 Bohr (=   1.8240 Ang.)
 Radius for H  used is    2.4944 Bohr (=   1.3200 Ang.)
Calculating surface                               ...        done! (  0.0s)
GEPOL surface points                              ...         1694
GEPOL Volume                                      ...    1793.5682
GEPOL Surface-area                                ...     967.7557
Calculating surface distance matrix               ...        done! (  0.0s)
Performing Cholesky decomposition & store         ...        done! (  0.1s)
Overall time for CPCM initialization              ...                 0.1s
--------------
SCF ITERATIONS
--------------
ITER       Energy         Delta-E        Max-DP      RMS-DP      [F,P]     Damp
               ***  Starting incremental Fock matrix formation  ***
  0   -655.0323564867   0.000000000000 0.00366660  0.00005876  0.0216868 0.7000
                      *** Initiating the SOSCF procedure ***
                      *** Re-Reading the Fockian *** 
                      *** Removing any level shift *** 
ITER      Energy       Delta-E        Grad      Rot      Max-DP    RMS-DP
  1   -655.03267436  -0.0003178714  0.001023  0.001023  0.011201  0.000184
               *** Restarting incremental Fock matrix formation ***
  2   -655.03355515  -0.0008807960  0.000603  0.001124  0.003467  0.000048
  3   -655.03358169  -0.0000265319  0.000086  0.000340  0.000635  0.000013
  4   -655.03358139   0.0000002992  0.000194  0.000283  0.000362  0.000007
  5   -655.03358234  -0.0000009484  0.000027  0.000075  0.000170  0.000003
  6   -655.03358229   0.0000000414  0.000037  0.000038  0.000107  0.000002
  7   -655.03358238  -0.0000000907  0.000012  0.000042  0.000050  0.000001
  8   -655.03358238   0.0000000095  0.000019  0.000026  0.000030  0.000000
                  ***Gradient check signals convergence***
              ***Rediagonalizing the Fockian in SOSCF/NRSCF***

               *****************************************************
               *                     SUCCESS                       *
               *           SCF CONVERGED AFTER   9 CYCLES          *
               *****************************************************

Old exchange energy                            =    -17.910096920 Eh
New exchange energy                            =    -17.910097877 Eh
Exchange energy change after final integration =     -0.000000957 Eh
Total energy after final integration           =   -655.033583340 Eh
Final COS-X integration done in                =    11.503 sec
Total Energy       :         -655.03358334 Eh          -17824.36998 eV
  Last Energy change         ...   -7.2866e-09  Tolerance :   1.0000e-08
  Last MAX-Density change    ...    3.1086e-15  Tolerance :   1.0000e-07
             **** THE GBW FILE WAS UPDATED (PQ1_0e_0H_B3LYP_631Gd_opt.gbw) ****
             **** DENSITY PQ1_0e_0H_B3LYP_631Gd_opt.scfp WAS UPDATED ****
             **** ENERGY FILE WAS UPDATED (PQ1_0e_0H_B3LYP_631Gd_opt.en.tmp) ****
             **** THE GBW FILE WAS UPDATED (PQ1_0e_0H_B3LYP_631Gd_opt.gbw) ****
             **** DENSITY PQ1_0e_0H_B3LYP_631Gd_opt.scfp WAS UPDATED ****
Total SCF time: 0 days 0 hours 1 min 29 sec 

Maximum memory used throughout the entire SCF-calculation: 94.3 MB

-------------------------   --------------------
FINAL SINGLE POINT ENERGY      -655.033583339765
-------------------------   --------------------


           ************************************************************
           *        Program running with 4 parallel MPI-processes     *
           *              working on a common directory               *
           ************************************************************
------------------------------------------------------------------------------
                         ORCA SCF GRADIENT CALCULATION
------------------------------------------------------------------------------

 ... reading COSX grid (gridx3)
Gradient of the Kohn-Sham DFT energy:
Kohn-Sham wavefunction type      ... RKS
Hartree-Fock exchange scaling    ...    0.200
Number of operators              ...    1
Number of atoms                  ...   31
Basis set dimensions             ...  242
Integral neglect threshold       ... 2.5e-11
Integral primitive cutoff        ... 2.5e-12
SHARK Integral package           ... ON

Nuc. rep. gradient       (SHARK) ... done (  0.0 sec)
HCore & Overlap gradient (SHARK) ... done (  0.2 sec)
RI-J gradient            (SHARK) ... done (  0.9 sec)
COSX-gradient                    ... done ( 13.4 sec)
Exchange-correlation gradient    ... done

------------------
CARTESIAN GRADIENT
------------------

   1   C   :   -0.000016599    0.000041290    0.000152966
   2   C   :    0.000092401   -0.000092203    0.000120224
   3   C   :   -0.000203930    0.000059914   -0.000005472
   4   C   :    0.000041565   -0.000066282   -0.000112896
   5   C   :    0.000063795    0.000157612    0.000036385
   6   C   :    0.000003621   -0.000245838    0.000204984
   7   C   :    0.000237301    0.000418400    0.000086891
   8   C   :   -0.000153912   -0.000265458   -0.000066425
   9   C   :    0.000169228    0.000132689   -0.000390398
  10   C   :   -0.000010439    0.000330559    0.000043560
  11   C   :   -0.000006217   -0.000262987    0.000296706
  12   C   :    0.000059442    0.000046463   -0.000003519
  13   C   :   -0.000081973   -0.000053887   -0.000424703
  14   O   :    0.000057206    0.000050352    0.000160288
  15   O   :   -0.000051721   -0.000079662   -0.000074228
  16   H   :   -0.000022210   -0.000003176   -0.000032273
  17   H   :   -0.000006521   -0.000006241   -0.000062030
  18   H   :    0.000057187   -0.000022455   -0.000036089
  19   H   :    0.000015681   -0.000007488    0.000057612
  20   H   :   -0.000026313   -0.000014066    0.000001526
  21   H   :   -0.000031856    0.000054198   -0.000008006
  22   H   :   -0.000106478   -0.000062733    0.000076715
  23   H   :    0.000047204   -0.000072913   -0.000092018
  24   H   :   -0.000014425   -0.000013854    0.000022902
  25   H   :   -0.000022755   -0.000122057    0.000000301
  26   H   :    0.000012946   -0.000080825   -0.000021358
  27   H   :   -0.000024936   -0.000020646    0.000000092
  28   H   :    0.000043264    0.000057100   -0.000038380
  29   H   :   -0.000044529    0.000061490    0.000063520
  30   H   :   -0.000035508   -0.000014037    0.000013599
  31   H   :   -0.000051873    0.000043753   -0.000027313

Difference to translation invariance:
           :   -0.0000113522   -0.0000529884   -0.0000568371

Difference to rotation invariance:
           :   -0.0002547212    0.0015915975   -0.0013374425

Norm of the cartesian gradient     ...    0.0011850016
RMS gradient                       ...    0.0001228789
MAX gradient                       ...    0.0004247030

-------
TIMINGS
-------

Total SCF gradient time            ...       22.364 sec

One electron gradient       ....       0.197 sec  (  0.9%)
RI-J Coulomb gradient       ....       0.887 sec  (  4.0%)
COSX gradient               ....      13.378 sec  ( 59.8%)
XC gradient                 ....       5.336 sec  ( 23.9%)
CPCM gradient               ....       0.573 sec  (  2.6%)
   A-Matrix (El+Nuc)        ....       0.123 sec  (  0.5%)
   Potential                ....       0.450 sec  (  2.0%)

Maximum memory used throughout the entire SCFGRAD-calculation: 76.6 MB
------------------------------------------------------------------------------
                         ORCA GEOMETRY RELAXATION STEP
------------------------------------------------------------------------------

Reading the OPT-File                    .... done
Getting information on internals        .... done
Copying old internal coords+grads       .... done
Making the new internal coordinates     .... (new redundants).... done
Validating the new internal coordinates .... (new redundants).... done
Calculating the B-matrix                .... done
Calculating the G,G- and P matrices     .... done
Transforming gradient to internals      .... done
Projecting the internal gradient        .... done
Number of atoms                         ....  31
Number of internal coordinates          .... 149
Current Energy                          ....  -655.033583340 Eh
Current gradient norm                   ....     0.001185002 Eh/bohr
Maximum allowed component of the step   ....  0.300
Current trust radius                    ....  0.300
Updating the Hessian (BFGS)             .... done
Forming the augmented Hessian           .... done
Diagonalizing the augmented Hessian     .... done
Last element of RFO vector              ....  0.998591914
Lowest eigenvalues of augmented Hessian:
 -0.000009817  0.000838525  0.010385215  0.011655261  0.012009716
Length of the computed step             ....  0.053123732
The final length of the internal step   ....  0.053123732
Converting the step to cartesian space:
 Initial RMS(Int)=    0.0043520657
Transforming coordinates:
 Iter   0:  RMS(Cart)=    0.0093554323 RMS(Int)=    0.5146434462
 Iter   1:  RMS(Cart)=    0.0000554552 RMS(Int)=    0.0000409574
 Iter   2:  RMS(Cart)=    0.0000009160 RMS(Int)=    0.0000005342
 Iter   3:  RMS(Cart)=    0.0000000158 RMS(Int)=    0.0000000120
done
Storing new coordinates                 .... done

                                .--------------------.
          ----------------------|Geometry convergence|-------------------------
          Item                value                   Tolerance       Converged
          ---------------------------------------------------------------------
          Energy change      -0.0000543895            0.0000002000      NO
          RMS gradient        0.0000810404            0.0000080000      NO
          MAX gradient        0.0003567966            0.0000300000      NO
          RMS step            0.0043520657            0.0001000000      NO
          MAX step            0.0206198005            0.0002000000      NO
          ........................................................
          Max(Bonds)      0.0003      Max(Angles)    0.06
          Max(Dihed)        1.18      Max(Improp)    0.00
          ---------------------------------------------------------------------

The optimization has not yet converged - more geometry cycles are needed


    ---------------------------------------------------------------------------
                         Redundant Internal Coordinates
                            (Angstroem and degrees)

        Definition                    Value    dE/dq     Step     New-Value
    ----------------------------------------------------------------------------
     1. B(C   1,C   0)                1.5045  0.000022  0.0000    1.5045   
     2. B(C   2,C   1)                1.3579  0.000114 -0.0001    1.3579   
     3. B(C   3,C   2)                1.5051  0.000002  0.0000    1.5051   
     4. B(C   4,C   2)                1.4986 -0.000106  0.0002    1.4988   
     5. B(C   5,C   4)                1.4976  0.000073 -0.0000    1.4976   
     6. B(C   6,C   5)                1.5109 -0.000169  0.0003    1.5112   
     7. B(C   7,C   6)                1.5163 -0.000034  0.0000    1.5163   
     8. B(C   8,C   7)                1.3433 -0.000025 -0.0000    1.3433   
     9. B(C   9,C   8)                1.5125  0.000068  0.0000    1.5125   
    10. B(C  10,C   8)                1.5089 -0.000233  0.0002    1.5091   
    11. B(C  11,C   5)                1.3454 -0.000049  0.0001    1.3455   
    12. B(C  12,C  11)                1.4753 -0.000007  0.0000    1.4754   
    13. B(C  12,C   1)                1.4966 -0.000051  0.0001    1.4967   
    14. B(O  13,C  12)                1.2330  0.000110 -0.0001    1.2329   
    15. B(O  14,C   4)                1.2303  0.000065 -0.0000    1.2303   
    16. B(H  15,C   0)                1.0900  0.000014 -0.0000    1.0900   
    17. B(H  16,C   0)                1.0973  0.000027 -0.0001    1.0972   
    18. B(H  17,C   0)                1.0958 -0.000017  0.0001    1.0959   
    19. B(H  18,C   3)                1.0900  0.000011  0.0000    1.0900   
    20. B(H  19,C   3)                1.0963  0.000018 -0.0000    1.0963   
    21. B(H  20,C   3)                1.0967  0.000001 -0.0000    1.0967   
    22. B(H  21,C   6)                1.0981  0.000028 -0.0000    1.0981   
    23. B(H  22,C   6)                1.0929  0.000061 -0.0001    1.0928   
    24. B(H  23,C   7)                1.0911  0.000017 -0.0000    1.0911   
    25. B(H  24,C   9)                1.0950 -0.000001  0.0000    1.0950   
    26. B(H  25,C   9)                1.0994  0.000039 -0.0001    1.0994   
    27. B(H  26,C   9)                1.0994 -0.000008  0.0000    1.0994   
    28. B(H  27,C  10)                1.0920  0.000046 -0.0001    1.0919   
    29. B(H  28,C  10)                1.0992  0.000071 -0.0000    1.0991   
    30. B(H  29,C  11)                1.0876  0.000010 -0.0000    1.0876   
    31. B(H  30,C  10)                1.0992  0.000008  0.0002    1.0994   
    32. A(H  15,C   0,H  17)          108.69  0.000019   -0.02    108.67   
    33. A(C   1,C   0,H  16)          110.16 -0.000048    0.01    110.18   
    34. A(H  16,C   0,H  17)          106.42 -0.000010   -0.00    106.42   
    35. A(C   1,C   0,H  15)          112.74 -0.000044    0.01    112.75   
    36. A(H  15,C   0,H  16)          108.38  0.000000    0.02    108.40   
    37. A(C   1,C   0,H  17)          110.22  0.000085   -0.02    110.20   
    38. A(C   2,C   1,C  12)          119.42  0.000017   -0.00    119.42   
    39. A(C   0,C   1,C   2)          125.97 -0.000030    0.01    125.98   
    40. A(C   0,C   1,C  12)          114.61  0.000013   -0.00    114.60   
    41. A(C   1,C   2,C   4)          120.19 -0.000078    0.01    120.20   
    42. A(C   1,C   2,C   3)          125.61  0.000007    0.00    125.61   
    43. A(C   3,C   2,C   4)          114.20  0.000071   -0.01    114.19   
    44. A(H  18,C   3,H  19)          108.58  0.000020   -0.00    108.58   
    45. A(C   2,C   3,H  18)          112.61 -0.000075    0.02    112.63   
    46. A(H  19,C   3,H  20)          106.42 -0.000036    0.00    106.43   
    47. A(C   2,C   3,H  20)          110.27  0.000116   -0.02    110.25   
    48. A(H  18,C   3,H  20)          108.46  0.000011   -0.00    108.45   
    49. A(C   2,C   3,H  19)          110.28 -0.000034    0.01    110.29   
    50. A(C   2,C   4,C   5)          120.12  0.000041   -0.00    120.11   
    51. A(C   2,C   4,O  14)          119.85  0.000058   -0.01    119.84   
    52. A(C   5,C   4,O  14)          120.03 -0.000100    0.01    120.04   
    53. A(C   6,C   5,C  11)          123.54  0.000319   -0.05    123.49   
    54. A(C   4,C   5,C   6)          118.02 -0.000357    0.06    118.08   
    55. A(C   4,C   5,C  11)          118.43  0.000038   -0.00    118.42   
    56. A(C   5,C   6,C   7)          111.44  0.000086   -0.03    111.41   
    57. A(C   7,C   6,H  22)          111.28  0.000041    0.01    111.28   
    58. A(H  21,C   6,H  22)          107.65 -0.000017    0.02    107.68   
    59. A(C   5,C   6,H  22)          109.32 -0.000119    0.03    109.35   
    60. A(C   7,C   6,H  21)          108.97 -0.000130    0.02    108.99   
    61. A(C   5,C   6,H  21)          108.05  0.000140   -0.05    108.00   
    62. A(C   8,C   7,H  23)          117.76 -0.000125    0.00    117.76   
    63. A(C   6,C   7,H  23)          113.84 -0.000087    0.00    113.84   
    64. A(C   6,C   7,C   8)          128.39  0.000213   -0.00    128.39   
    65. A(C   9,C   8,C  10)          114.39 -0.000232    0.01    114.41   
    66. A(C   7,C   8,C  10)          125.32  0.000347   -0.02    125.31   
    67. A(C   7,C   8,C   9)          120.28 -0.000115    0.01    120.29   
    68. A(H  25,C   9,H  26)          106.39  0.000028   -0.01    106.38   
    69. A(H  24,C   9,H  26)          108.35  0.000048   -0.04    108.31   
    70. A(C   8,C   9,H  26)          110.87  0.000072   -0.02    110.85   
    71. A(H  24,C   9,H  25)          108.20 -0.000024    0.03    108.23   
    72. A(C   8,C   9,H  25)          110.82 -0.000115    0.03    110.86   
    73. A(C   8,C   9,H  24)          111.99 -0.000006   -0.00    111.99   
    74. A(H  28,C  10,H  30)          106.33 -0.000032    0.01    106.34   
    75. A(H  27,C  10,H  30)          108.32  0.000015   -0.00    108.32   
    76. A(C   8,C  10,H  30)          110.43  0.000101   -0.04    110.39   
    77. A(H  27,C  10,H  28)          107.85  0.000025   -0.01    107.84   
    78. A(C   8,C  10,H  28)          110.16 -0.000121    0.01    110.18   
    79. A(C   8,C  10,H  27)          113.46  0.000010    0.03    113.49   
    80. A(C  12,C  11,H  29)          115.75  0.000075   -0.01    115.74   
    81. A(C   5,C  11,H  29)          122.00  0.000006   -0.00    122.00   
    82. A(C   5,C  11,C  12)          122.25 -0.000080    0.01    122.27   
    83. A(C  11,C  12,O  13)          119.92 -0.000001   -0.00    119.92   
    84. A(C   1,C  12,O  13)          120.54 -0.000060    0.01    120.55   
    85. A(C   1,C  12,C  11)          119.54  0.000061   -0.01    119.53   
    86. D(C  12,C   1,C   0,H  16)     63.30  0.000047   -0.28     63.02   
    87. D(C  12,C   1,C   0,H  15)   -175.49 -0.000017   -0.24   -175.73   
    88. D(C  12,C   1,C   0,H  17)    -53.84  0.000038   -0.27    -54.11   
    89. D(C   2,C   1,C   0,H  16)   -116.05  0.000058   -0.30   -116.35   
    90. D(C   2,C   1,C   0,H  17)    126.80  0.000048   -0.29    126.51   
    91. D(C   2,C   1,C   0,H  15)      5.16 -0.000007   -0.26      4.90   
    92. D(C   3,C   2,C   1,C   0)      0.15  0.000005    0.01      0.17   
    93. D(C   3,C   2,C   1,C  12)   -179.17  0.000016   -0.01   -179.18   
    94. D(C   4,C   2,C   1,C   0)    179.22 -0.000004    0.08    179.29   
    95. D(C   4,C   2,C   1,C  12)     -0.11  0.000007    0.06     -0.05   
    96. D(H  19,C   3,C   2,C   4)     56.81  0.000011    0.16     56.97   
    97. D(H  20,C   3,C   2,C   1)    118.68 -0.000005    0.23    118.91   
    98. D(H  19,C   3,C   2,C   1)   -124.08  0.000001    0.22   -123.85   
    99. D(H  18,C   3,C   2,C   4)    178.27 -0.000040    0.18    178.45   
   100. D(H  18,C   3,C   2,C   1)     -2.61 -0.000050    0.24     -2.38   
   101. D(H  20,C   3,C   2,C   4)    -60.43  0.000005    0.17    -60.27   
   102. D(O  14,C   4,C   2,C   3)      2.18  0.000037   -0.10      2.08   
   103. D(O  14,C   4,C   2,C   1)   -176.99  0.000046   -0.15   -177.14   
   104. D(C   5,C   4,C   2,C   3)   -178.79  0.000032   -0.15   -178.94   
   105. D(C   5,C   4,C   2,C   1)      2.04  0.000041   -0.20      1.84   
   106. D(C  11,C   5,C   4,O  14)    176.25 -0.000041    0.14    176.39   
   107. D(C   6,C   5,C   4,O  14)     -4.54 -0.000018    0.07     -4.47   
   108. D(C   6,C   5,C   4,C   2)    176.43 -0.000014    0.12    176.56   
   109. D(C  11,C   5,C   4,C   2)     -2.78 -0.000037    0.20     -2.59   
   110. D(H  22,C   6,C   5,C  11)   -138.67  0.000059   -0.15   -138.82   
   111. D(H  22,C   6,C   5,C   4)     42.16  0.000037   -0.07     42.09   
   112. D(H  21,C   6,C   5,C  11)    -21.78  0.000051   -0.14    -21.91   
   113. D(H  21,C   6,C   5,C   4)    159.05  0.000030   -0.06    158.99   
   114. D(C   7,C   6,C   5,C  11)     97.91  0.000032   -0.16     97.75   
   115. D(C   7,C   6,C   5,C   4)    -81.26  0.000011   -0.08    -81.34   
   116. D(C   8,C   7,C   6,C   5)    119.24 -0.000149    0.37    119.61   
   117. D(H  23,C   7,C   6,H  22)    176.57 -0.000035    0.24    176.81   
   118. D(H  23,C   7,C   6,H  21)     58.02  0.000044    0.19     58.21   
   119. D(H  23,C   7,C   6,C   5)    -61.13 -0.000099    0.26    -60.87   
   120. D(C   8,C   7,C   6,H  22)     -3.06 -0.000085    0.35     -2.71   
   121. D(C   8,C   7,C   6,H  21)   -121.61 -0.000007    0.30   -121.31   
   122. D(C  10,C   8,C   7,H  23)    179.74 -0.000023   -0.01    179.73   
   123. D(C  10,C   8,C   7,C   6)     -0.64  0.000029   -0.13     -0.77   
   124. D(C   9,C   8,C   7,H  23)     -0.76 -0.000033    0.10     -0.66   
   125. D(C   9,C   8,C   7,C   6)    178.86  0.000020   -0.01    178.84   
   126. D(H  26,C   9,C   8,C  10)    -59.58  0.000015    0.16    -59.42   
   127. D(H  26,C   9,C   8,C   7)    120.87  0.000021    0.06    120.93   
   128. D(H  25,C   9,C   8,C  10)     58.33  0.000023    0.16     58.49   
   129. D(H  25,C   9,C   8,C   7)   -121.22  0.000028    0.06   -121.16   
   130. D(H  24,C   9,C   8,C  10)    179.26 -0.000093    0.22    179.49   
   131. D(H  24,C   9,C   8,C   7)     -0.29 -0.000087    0.12     -0.17   
   132. D(H  30,C  10,C   8,C   9)    -60.85  0.000036    1.06    -59.79   
   133. D(H  30,C  10,C   8,C   7)    118.67  0.000028    1.17    119.84   
   134. D(H  28,C  10,C   8,C   9)     56.30 -0.000015    1.07     57.36   
   135. D(H  28,C  10,C   8,C   7)   -124.18 -0.000024    1.17   -123.01   
   136. D(H  27,C  10,C   8,C   9)    177.32 -0.000064    1.07    178.39   
   137. D(H  27,C  10,C   8,C   7)     -3.16 -0.000073    1.18     -1.98   
   138. D(H  29,C  11,C   5,C   6)      2.07 -0.000030    0.04      2.11   
   139. D(H  29,C  11,C   5,C   4)   -178.76 -0.000012   -0.04   -178.80   
   140. D(C  12,C  11,C   5,C   6)   -177.58 -0.000038    0.03   -177.55   
   141. D(C  12,C  11,C   5,C   4)      1.59 -0.000020   -0.04      1.54   
   142. D(C   1,C  12,C  11,H  29)   -179.35  0.000061   -0.11   -179.46   
   143. D(C   1,C  12,C  11,C   5)      0.32  0.000068   -0.10      0.22   
   144. D(O  13,C  12,C   1,C   2)    179.24  0.000070   -0.09    179.15   
   145. D(O  13,C  12,C   1,C   0)     -0.16  0.000080   -0.11     -0.26   
   146. D(C  11,C  12,C   1,C   2)     -1.11 -0.000061    0.10     -1.01   
   147. D(O  13,C  12,C  11,C   5)    179.98 -0.000062    0.08    180.06   
   148. D(C  11,C  12,C   1,C   0)    179.49 -0.000051    0.08    179.57   
   149. D(O  13,C  12,C  11,H  29)      0.31 -0.000069    0.07      0.38   
    ----------------------------------------------------------------------------

         *************************************************************
         *                GEOMETRY OPTIMIZATION CYCLE  10            *
         *************************************************************
---------------------------------
CARTESIAN COORDINATES (ANGSTROEM)
---------------------------------
  C     18.133168    3.741825   -0.065032
  C     16.962908    2.798816   -0.133149
  C     15.768356    3.051543   -0.727283
  C     15.393345    4.326450   -1.434000
  C     14.692832    2.007671   -0.731939
  C     14.916141    0.695702   -0.045253
  C     13.773225   -0.292372   -0.009956
  C     12.791011    0.036598    1.097420
  C     11.485698    0.336163    0.992980
  C     10.664630    0.611425    2.233033
  C     10.711596    0.423380   -0.299480
  C     16.114354    0.465446    0.521837
  C     17.194300    1.470631    0.516848
  O     18.276416    1.213341    1.048745
  O     13.632581    2.223711   -1.317474
  H     17.907936    4.723989   -0.480712
  H     18.988727    3.323198   -0.609687
  H     18.458442    3.866802    0.973961
  H     16.182639    5.076966   -1.392114
  H     14.483495    4.751395   -0.994147
  H     15.163130    4.123210   -2.486788
  H     14.193268   -1.290873    0.169979
  H     13.280169   -0.310575   -0.985029
  H     13.228408    0.011782    2.096739
  H     11.261981    0.528917    3.147018
  H      9.821906   -0.090572    2.308330
  H     10.226509    1.619091    2.196452
  H     11.324436    0.249522   -1.186341
  H     10.249823    1.415885   -0.398536
  H     16.345846   -0.473963    1.018617
  H      9.886595   -0.303228   -0.301680

----------------------------
CARTESIAN COORDINATES (A.U.)
----------------------------
  NO LB      ZA    FRAG     MASS         X           Y           Z
   0 C     6.0000    0    12.011   34.266721    7.071025   -0.122892
   1 C     6.0000    0    12.011   32.055250    5.288996   -0.251615
   2 C     6.0000    0    12.011   29.797875    5.766581   -1.374366
   3 C     6.0000    0    12.011   29.089207    8.175806   -2.709867
   4 C     6.0000    0    12.011   27.765428    3.793949   -1.383164
   5 C     6.0000    0    12.011   28.187422    1.314686   -0.085516
   6 C     6.0000    0    12.011   26.027623   -0.552503   -0.018815
   7 C     6.0000    0    12.011   24.171507    0.069161    2.073823
   8 C     6.0000    0    12.011   21.704824    0.635255    1.876459
   9 C     6.0000    0    12.011   20.153230    1.155425    4.219821
  10 C     6.0000    0    12.011   20.241982    0.800071   -0.565936
  11 C     6.0000    0    12.011   30.451715    0.879566    0.986129
  12 C     6.0000    0    12.011   32.492519    2.779090    0.976702
  13 O     8.0000    0    15.999   34.537420    2.292882    1.981841
  14 O     8.0000    0    15.999   25.761845    4.202205   -2.489665
  15 H     1.0000    0     1.008   33.841096    8.927045   -0.908413
  16 H     1.0000    0     1.008   35.883493    6.279933   -1.152141
  17 H     1.0000    0     1.008   34.881401    7.307197    1.840520
  18 H     1.0000    0     1.008   30.580756    9.594076   -2.630715
  19 H     1.0000    0     1.008   27.369838    8.978836   -1.878666
  20 H     1.0000    0     1.008   28.654163    7.791738   -4.699349
  21 H     1.0000    0     1.008   26.821390   -2.439397    0.321214
  22 H     1.0000    0     1.008   25.095882   -0.586902   -1.861435
  23 H     1.0000    0     1.008   24.998068    0.022265    3.962263
  24 H     1.0000    0     1.008   21.282060    0.999508    5.947002
  25 H     1.0000    0     1.008   18.560712   -0.171157    4.362111
  26 H     1.0000    0     1.008   19.325302    3.059638    4.150692
  27 H     1.0000    0     1.008   21.400083    0.471529   -2.241859
  28 H     1.0000    0     1.008   19.369358    2.675636   -0.753125
  29 H     1.0000    0     1.008   30.889172   -0.895661    1.924907
  30 H     1.0000    0     1.008   18.682958   -0.573018   -0.570092

--------------------------------
INTERNAL COORDINATES (ANGSTROEM)
--------------------------------
 C      0   0   0     0.000000000000     0.00000000     0.00000000
 C      1   0   0     1.504464922246     0.00000000     0.00000000
 C      2   1   0     1.357873006883   125.97616016     0.00000000
 C      3   2   1     1.505147566638   125.61087514     0.16583196
 C      3   2   1     1.498814062128   120.19918635   179.29437564
 C      5   3   2     1.497554261517   120.11438932     1.83843307
 C      6   5   3     1.511222535628   118.08198028   176.55501389
 C      7   6   5     1.516327434318   111.41369201   278.65836242
 C      8   7   6     1.343312255911   128.39184333   119.61019947
 C      9   8   7     1.512499659007   120.28755793   178.84348887
 C      9   8   7     1.509070497419   125.30526670   359.23261670
 C      6   5   3     1.345481895788   118.42334677   357.41449087
 C     12   6   5     1.475366283007   122.26573947     1.54100624
 O     13  12   6     1.232917605984   119.92172578   180.05786406
 O      5   3   2     1.230307054637   119.83985183   182.85901275
 H      1   2   3     1.090029314810   112.75467867     4.89660214
 H      1   2   3     1.097214464061   110.17653862   243.64902037
 H      1   2   3     1.095869193081   110.19969193   126.51206799
 H      4   3   2     1.089960317614   112.62979035   357.62396538
 H      4   3   2     1.096301396286   110.28673101   236.14541682
 H      4   3   2     1.096662829006   110.24740488   118.90752084
 H      7   6   5     1.098097505974   108.00236739   158.99202528
 H      7   6   5     1.092795540757   109.34633864    42.08873868
 H      8   7   6     1.091132967205   113.84427437   299.12935161
 H     10   9   8     1.094990345398   111.99251371   359.83453483
 H     10   9   8     1.099387623508   110.85871485   238.83696025
 H     10   9   8     1.099399217705   110.84606292   120.92721328
 H     11   9   8     1.091934595359   113.48506461   358.02375841
 H     11   9   8     1.099142481227   110.17454318   236.99173460
 H     12   6   5     1.087598240196   121.99750917   181.19910139
 H     11   9   8     1.099358600679   110.39339839   119.83729811

---------------------------
INTERNAL COORDINATES (A.U.)
---------------------------
 C      0   0   0     0.000000000000     0.00000000     0.00000000
 C      1   0   0     2.843026681135     0.00000000     0.00000000
 C      2   1   0     2.566008107652   125.97616016     0.00000000
 C      3   2   1     2.844316692083   125.61087514     0.16583196
 C      3   2   1     2.832348103091   120.19918635   179.29437564
 C      5   3   2     2.829967424953   120.11438932     1.83843307
 C      6   5   3     2.855796719747   118.08198028   176.55501389
 C      7   6   5     2.865443580213   111.41369201   278.65836242
 C      8   7   6     2.538492276012   128.39184333   119.61019947
 C      9   8   7     2.858210133172   120.28755793   178.84348887
 C      9   8   7     2.851729956902   125.30526670   359.23261670
 C      6   5   3     2.542592301189   118.42334677   357.41449087
 C     12   6   5     2.788038222105   122.26573947     1.54100624
 O     13  12   6     2.329876620999   119.92172578   180.05786406
 O      5   3   2     2.324943393895   119.83985183   182.85901275
 H      1   2   3     2.059856882937   112.75467867     4.89660214
 H      1   2   3     2.073434847253   110.17653862   243.64902037
 H      1   2   3     2.070892653525   110.19969193   126.51206799
 H      4   3   2     2.059726497131   112.62979035   357.62396538
 H      4   3   2     2.071709399216   110.28673101   236.14541682
 H      4   3   2     2.072392408072   110.24740488   118.90752084
 H      7   6   5     2.075103554632   108.00236739   158.99202528
 H      7   6   5     2.065084292401   109.34633864    42.08873868
 H      8   7   6     2.061942483710   113.84427437   299.12935161
 H     10   9   8     2.069231872091   111.99251371   359.83453483
 H     10   9   8     2.077541523452   110.85871485   238.83696025
 H     10   9   8     2.077563433310   110.84606292   120.92721328
 H     11   9   8     2.063457341383   113.48506461   358.02375841
 H     11   9   8     2.077078271678   110.17454318   236.99173460
 H     12   6   5     2.055262817706   121.99750917   181.19910139
 H     11   9   8     2.077486678254   110.39339839   119.83729811


           ************************************************************
           *        Program running with 4 parallel MPI-processes     *
           *              working on a common directory               *
           ************************************************************
------------------------------------------------------------------------------
                   ___                                                        
                  /   \      - P O W E R E D   B Y -                         
                 /     \                                                     
                 |  |  |   _    _      __       _____    __    __             
                 |  |  |  | |  | |    /  \     |  _  \  |  |  /  |          
                  \  \/   | |  | |   /    \    | | | |  |  | /  /          
                 / \  \   | |__| |  /  /\  \   | |_| |  |  |/  /          
                |  |  |   |  __  | /  /__\  \  |    /   |      \           
                |  |  |   | |  | | |   __   |  |    \   |  |\   \          
                \     /   | |  | | |  |  |  |  | |\  \  |  | \   \       
                 \___/    |_|  |_| |__|  |__|  |_| \__\ |__|  \__/        
                                                                              
                      - O R C A' S   B I G   F R I E N D -                    
                                      &                                       
                       - I N T E G R A L  F E E D E R -                       
                                                                              
 v1 FN, 2020, v2 2021                                                         
------------------------------------------------------------------------------


Reading SHARK input file PQ1_0e_0H_B3LYP_631Gd_opt.SHARKINP.tmp ... ok
----------------------
SHARK INTEGRAL PACKAGE
----------------------

Number of atoms                             ...     31
Number of basis functions                   ...    242
Number of shells                            ...    122
Maximum angular momentum                    ...      2
Integral batch strategy                     ... SHARK/LIBINT Hybrid
RI-J (if used) integral strategy            ... SPLIT-RIJ (Revised 2003 algorithm where possible)
Printlevel                                  ...      1
Contraction scheme used                     ... SEGMENTED contraction
Coulomb Range Separation                    ... NOT USED
Exchange Range Separation                   ... NOT USED
Finite Nucleus Model                        ... NOT USED
Auxiliary Coulomb fitting basis             ... AVAILABLE
   # of basis functions in Aux-J            ...    911
   # of shells in Aux-J                     ...    305
   Maximum angular momentum in Aux-J        ...      4
Auxiliary J/K fitting basis                 ... NOT available
Auxiliary Correlation fitting basis         ... NOT available
Auxiliary 'external' fitting basis          ... NOT available
Integral threshold                          ...     2.500000e-11
Primitive cut-off                           ...     2.500000e-12
Primitive pair pre-selection threshold      ...     2.500000e-12

Calculating pre-screening integrals         ... done (  0.1 sec) Dimension = 122
Organizing shell pair data                  ... done (  0.2 sec)
Shell pair information
Total number of shell pairs                 ...      7503
Shell pairs after pre-screening             ...      5991
Total number of primitive shell pairs       ...     42268
Primitive shell pairs kept                  ...     19757
          la=0 lb=0:   2268 shell pairs
          la=1 lb=0:   1980 shell pairs
          la=1 lb=1:    429 shell pairs
          la=2 lb=0:    837 shell pairs
          la=2 lb=1:    389 shell pairs
          la=2 lb=2:     88 shell pairs

Calculating one electron integrals          ... done (  0.2 sec)
Calculating RI/J V-Matrix + Cholesky decomp.... done (  0.7 sec)
Calculating Nuclear repulsion               ... done (  0.0 sec) ENN=    950.549830168346 Eh

SHARK setup successfully completed in   2.0 seconds

Maximum memory used throughout the entire GTOINT-calculation: 16.1 MB


           ************************************************************
           *        Program running with 4 parallel MPI-processes     *
           *              working on a common directory               *
           ************************************************************

Diagonalization of the overlap matrix:
Smallest eigenvalue                        ... 4.809e-04
Time for diagonalization                   ...    0.009 sec
Threshold for overlap eigenvalues          ... 1.000e-08
Number of eigenvalues below threshold      ... 0
Time for construction of square roots      ...    0.007 sec
Total time needed                          ...    0.017 sec

-------------------
DFT GRID GENERATION
-------------------

General Integration Accuracy     IntAcc      ... 4.959
Radial Grid Type                 RadialGrid  ... OptM3 with GC (2021)
Angular Grid (max. ang.)         AngularGrid ... 6 (Lebedev-590)
Angular grid pruning method      GridPruning ... 4 (adaptive)
Weight generation scheme         WeightScheme... Becke
Basis function cutoff            BFCut       ... 1.0000e-11
Integration weight cutoff        WCut        ... 1.0000e-14
Angular grids for H and He will be reduced by one unit
Partially contracted basis set               ... off
Rotationally invariant grid construction     ... off

Total number of grid points                  ...   351217
Total number of batches                      ...     5505
Average number of points per batch           ...       63
Average number of grid points per atom       ...    11330
Time for grid setup =    4.756 sec

--------------------
COSX GRID GENERATION
--------------------

GRIDX 1
-------
General Integration Accuracy     IntAcc      ... 4.020
Radial Grid Type                 RadialGrid  ... OptM3 with GC (2021)
Angular Grid (max. ang.)         AngularGrid ... 2 (Lebedev-110)
Angular grid pruning method      GridPruning ... 4 (adaptive)
Weight generation scheme         WeightScheme... Becke
Basis function cutoff            BFCut       ... 1.0000e-11
Integration weight cutoff        WCut        ... 1.0000e-14
Angular grids for H and He will be reduced by one unit
Partially contracted basis set               ... on
Rotationally invariant grid construction     ... off

Total number of grid points                  ...    38510
Total number of batches                      ...      618
Average number of points per batch           ...       62
Average number of grid points per atom       ...     1242
UseSFitting                                  ... on

GRIDX 2
-------
General Integration Accuracy     IntAcc      ... 4.338
Radial Grid Type                 RadialGrid  ... OptM3 with GC (2021)
Angular Grid (max. ang.)         AngularGrid ... 3 (Lebedev-194)
Angular grid pruning method      GridPruning ... 4 (adaptive)
Weight generation scheme         WeightScheme... Becke
Basis function cutoff            BFCut       ... 1.0000e-11
Integration weight cutoff        WCut        ... 1.0000e-14
Angular grids for H and He will be reduced by one unit
Partially contracted basis set               ... on
Rotationally invariant grid construction     ... off

Total number of grid points                  ...    84133
Total number of batches                      ...     1332
Average number of points per batch           ...       63
Average number of grid points per atom       ...     2714
UseSFitting                                  ... on

GRIDX 3
-------
General Integration Accuracy     IntAcc      ... 4.871
Radial Grid Type                 RadialGrid  ... OptM3 with GC (2021)
Angular Grid (max. ang.)         AngularGrid ... 4 (Lebedev-302)
Angular grid pruning method      GridPruning ... 4 (adaptive)
Weight generation scheme         WeightScheme... Becke
Basis function cutoff            BFCut       ... 1.0000e-11
Integration weight cutoff        WCut        ... 1.0000e-14
Angular grids for H and He will be reduced by one unit
Partially contracted basis set               ... on
Rotationally invariant grid construction     ... off

Total number of grid points                  ...   160600
Total number of batches                      ...     2525
Average number of points per batch           ...       63
Average number of grid points per atom       ...     5181
UseSFitting                                  ... on

Time for X-Grid setup             =    2.080 sec


--------------------
CPCM SOLVATION MODEL
--------------------
CPCM parameters:
  Epsilon                                         ...      80.4000
  Refrac                                          ...       1.3300
  Rsolv                                           ...       1.3000
  Surface type                                    ... GAUSSIAN VDW
  Epsilon function type                           ...         CPCM
Radii:
 Radius for C  used is    3.8550 Bohr (=   2.0400 Ang.)
 Radius for O  used is    3.4469 Bohr (=   1.8240 Ang.)
 Radius for H  used is    2.4944 Bohr (=   1.3200 Ang.)
Calculating surface                               ...        done! (  0.0s)
GEPOL surface points                              ...         1697
GEPOL Volume                                      ...    1794.1017
GEPOL Surface-area                                ...     968.4209
Calculating surface distance matrix               ...        done! (  0.0s)
Performing Cholesky decomposition & store         ...        done! (  0.1s)
Overall time for CPCM initialization              ...                 0.1s
--------------
SCF ITERATIONS
--------------
ITER       Energy         Delta-E        Max-DP      RMS-DP      [F,P]     Damp
               ***  Starting incremental Fock matrix formation  ***
                      *** Initiating the SOSCF procedure ***
                      *** Re-Reading the Fockian *** 
                      *** Removing any level shift *** 
ITER      Energy       Delta-E        Grad      Rot      Max-DP    RMS-DP
  0   -655.03347969 -655.0334796907  0.001339  0.001339  0.003142  0.000058
               *** Restarting incremental Fock matrix formation ***
  1   -655.03357851  -0.0000988179  0.000336  0.000787  0.001630  0.000030
  2   -655.03358943  -0.0000109222  0.000047  0.000142  0.000268  0.000005
  3   -655.03358953  -0.0000000952  0.000048  0.000123  0.000197  0.000003
  4   -655.03358956  -0.0000000385  0.000027  0.000045  0.000097  0.000002
  5   -655.03358961  -0.0000000422  0.000009  0.000031  0.000041  0.000001
  6   -655.03358960   0.0000000039  0.000014  0.000020  0.000026  0.000000
                  ***Gradient check signals convergence***
              ***Rediagonalizing the Fockian in SOSCF/NRSCF***

               *****************************************************
               *                     SUCCESS                       *
               *           SCF CONVERGED AFTER   7 CYCLES          *
               *****************************************************

Old exchange energy                            =    -17.910058145 Eh
New exchange energy                            =    -17.910059537 Eh
Exchange energy change after final integration =     -0.000001391 Eh
Total energy after final integration           =   -655.033590999 Eh
Final COS-X integration done in                =    10.807 sec
Total Energy       :         -655.03359100 Eh          -17824.37018 eV
  Last Energy change         ...   -4.6554e-09  Tolerance :   1.0000e-08
  Last MAX-Density change    ...    3.5527e-15  Tolerance :   1.0000e-07
             **** THE GBW FILE WAS UPDATED (PQ1_0e_0H_B3LYP_631Gd_opt.gbw) ****
             **** DENSITY PQ1_0e_0H_B3LYP_631Gd_opt.scfp WAS UPDATED ****
             **** ENERGY FILE WAS UPDATED (PQ1_0e_0H_B3LYP_631Gd_opt.en.tmp) ****
             **** THE GBW FILE WAS UPDATED (PQ1_0e_0H_B3LYP_631Gd_opt.gbw) ****
             **** DENSITY PQ1_0e_0H_B3LYP_631Gd_opt.scfp WAS UPDATED ****
Total SCF time: 0 days 0 hours 1 min 9 sec 

Maximum memory used throughout the entire SCF-calculation: 94.4 MB

-------------------------   --------------------
FINAL SINGLE POINT ENERGY      -655.033590998628
-------------------------   --------------------


           ************************************************************
           *        Program running with 4 parallel MPI-processes     *
           *              working on a common directory               *
           ************************************************************
------------------------------------------------------------------------------
                         ORCA SCF GRADIENT CALCULATION
------------------------------------------------------------------------------

 ... reading COSX grid (gridx3)
Gradient of the Kohn-Sham DFT energy:
Kohn-Sham wavefunction type      ... RKS
Hartree-Fock exchange scaling    ...    0.200
Number of operators              ...    1
Number of atoms                  ...   31
Basis set dimensions             ...  242
Integral neglect threshold       ... 2.5e-11
Integral primitive cutoff        ... 2.5e-12
SHARK Integral package           ... ON

Nuc. rep. gradient       (SHARK) ... done (  0.0 sec)
HCore & Overlap gradient (SHARK) ... done (  0.2 sec)
RI-J gradient            (SHARK) ... done (  0.9 sec)
COSX-gradient                    ... done ( 13.3 sec)
Exchange-correlation gradient    ... done

------------------
CARTESIAN GRADIENT
------------------

   1   C   :   -0.000008923    0.000037346    0.000093104
   2   C   :    0.000056589   -0.000057902    0.000006151
   3   C   :   -0.000088363    0.000028214   -0.000061312
   4   C   :    0.000021534   -0.000033349   -0.000042502
   5   C   :   -0.000041248    0.000190661    0.000128784
   6   C   :    0.000010621   -0.000187544    0.000076284
   7   C   :    0.000097662    0.000213582    0.000052565
   8   C   :   -0.000121391   -0.000085103   -0.000073623
   9   C   :    0.000164648    0.000080351   -0.000254578
  10   C   :   -0.000042635    0.000141338    0.000069973
  11   C   :    0.000129122   -0.000123888    0.000085608
  12   C   :    0.000092257   -0.000017966   -0.000058952
  13   C   :   -0.000117032    0.000024663   -0.000051793
  14   O   :    0.000050201   -0.000007859    0.000025445
  15   O   :    0.000008142   -0.000072812   -0.000085557
  16   H   :   -0.000010782    0.000008183   -0.000019978
  17   H   :    0.000000162   -0.000000080   -0.000050432
  18   H   :    0.000040258   -0.000025033   -0.000023467
  19   H   :    0.000006011    0.000005852    0.000029382
  20   H   :   -0.000017253   -0.000012174   -0.000005898
  21   H   :   -0.000014693    0.000026735   -0.000013167
  22   H   :   -0.000051989   -0.000016431    0.000073342
  23   H   :    0.000027975   -0.000076956   -0.000062994
  24   H   :   -0.000021042   -0.000037605    0.000023054
  25   H   :   -0.000016726   -0.000066675    0.000008320
  26   H   :   -0.000003420   -0.000036139   -0.000008000
  27   H   :   -0.000004278   -0.000005087    0.000000421
  28   H   :    0.000019386    0.000090246    0.000008632
  29   H   :    0.000019454    0.000027066    0.000033192
  30   H   :   -0.000024546   -0.000004137    0.000013877
  31   H   :   -0.000173487   -0.000059687    0.000029178

Difference to translation invariance:
           :   -0.0000137865   -0.0000521894   -0.0000549417

Difference to rotation invariance:
           :   -0.0002399447    0.0015339311   -0.0012915725

Norm of the cartesian gradient     ...    0.0007108990
RMS gradient                       ...    0.0000737168
MAX gradient                       ...    0.0002545779

-------
TIMINGS
-------

Total SCF gradient time            ...       22.224 sec

One electron gradient       ....       0.213 sec  (  1.0%)
RI-J Coulomb gradient       ....       0.889 sec  (  4.0%)
COSX gradient               ....      13.338 sec  ( 60.0%)
XC gradient                 ....       5.449 sec  ( 24.5%)
CPCM gradient               ....       0.709 sec  (  3.2%)
   A-Matrix (El+Nuc)        ....       0.246 sec  (  1.1%)
   Potential                ....       0.462 sec  (  2.1%)

Maximum memory used throughout the entire SCFGRAD-calculation: 73.8 MB
------------------------------------------------------------------------------
                         ORCA GEOMETRY RELAXATION STEP
------------------------------------------------------------------------------

Reading the OPT-File                    .... done
Getting information on internals        .... done
Copying old internal coords+grads       .... done
Making the new internal coordinates     .... (new redundants).... done
Validating the new internal coordinates .... (new redundants).... done
Calculating the B-matrix                .... done
Calculating the G,G- and P matrices     .... done
Transforming gradient to internals      .... done
Projecting the internal gradient        .... done
Number of atoms                         ....  31
Number of internal coordinates          .... 149
Current Energy                          ....  -655.033590999 Eh
Current gradient norm                   ....     0.000710899 Eh/bohr
Maximum allowed component of the step   ....  0.300
Current trust radius                    ....  0.300
Updating the Hessian (BFGS)             .... done
Forming the augmented Hessian           .... done
Diagonalizing the augmented Hessian     .... done
Last element of RFO vector              ....  0.998083391
Lowest eigenvalues of augmented Hessian:
 -0.000012228  0.000843201  0.005429823  0.011135500  0.011996888
Length of the computed step             ....  0.062002151
The final length of the internal step   ....  0.062002151
Converting the step to cartesian space:
 Initial RMS(Int)=    0.0050794141
Transforming coordinates:
 Iter   0:  RMS(Cart)=    0.0178963363 RMS(Int)=    0.0050808445
 Iter   1:  RMS(Cart)=    0.0000992350 RMS(Int)=    0.0000505804
 Iter   2:  RMS(Cart)=    0.0000012858 RMS(Int)=    0.0000005382
 Iter   3:  RMS(Cart)=    0.0000000173 RMS(Int)=    0.0000000111
done
Storing new coordinates                 .... done

                                .--------------------.
          ----------------------|Geometry convergence|-------------------------
          Item                value                   Tolerance       Converged
          ---------------------------------------------------------------------
          Energy change      -0.0000076589            0.0000002000      NO
          RMS gradient        0.0000510849            0.0000080000      NO
          MAX gradient        0.0002034540            0.0000300000      NO
          RMS step            0.0050794141            0.0001000000      NO
          MAX step            0.0178489437            0.0002000000      NO
          ........................................................
          Max(Bonds)      0.0006      Max(Angles)    0.10
          Max(Dihed)        1.02      Max(Improp)    0.00
          ---------------------------------------------------------------------

The optimization has not yet converged - more geometry cycles are needed


    ---------------------------------------------------------------------------
                         Redundant Internal Coordinates
                            (Angstroem and degrees)

        Definition                    Value    dE/dq     Step     New-Value
    ----------------------------------------------------------------------------
     1. B(C   1,C   0)                1.5045  0.000035 -0.0000    1.5044   
     2. B(C   2,C   1)                1.3579  0.000066 -0.0001    1.3578   
     3. B(C   3,C   2)                1.5051  0.000006  0.0000    1.5052   
     4. B(C   4,C   2)                1.4988 -0.000045  0.0003    1.4991   
     5. B(C   5,C   4)                1.4976  0.000098 -0.0002    1.4973   
     6. B(C   6,C   5)                1.5112 -0.000066  0.0004    1.5117   
     7. B(C   7,C   6)                1.5163 -0.000027  0.0001    1.5164   
     8. B(C   8,C   7)                1.3433 -0.000076  0.0001    1.3434   
     9. B(C   9,C   8)                1.5125  0.000106 -0.0002    1.5123   
    10. B(C  10,C   8)                1.5091 -0.000140  0.0006    1.5096   
    11. B(C  11,C   5)                1.3455 -0.000006  0.0001    1.3456   
    12. B(C  12,C  11)                1.4754 -0.000000  0.0000    1.4754   
    13. B(C  12,C   1)                1.4967  0.000016  0.0001    1.4968   
    14. B(O  13,C  12)                1.2329  0.000058 -0.0001    1.2328   
    15. B(O  14,C   4)                1.2303  0.000020 -0.0000    1.2303   
    16. B(H  15,C   0)                1.0900  0.000017 -0.0000    1.0900   
    17. B(H  16,C   0)                1.0972  0.000024 -0.0001    1.0971   
    18. B(H  17,C   0)                1.0959 -0.000010  0.0001    1.0960   
    19. B(H  18,C   3)                1.0900  0.000012  0.0000    1.0900   
    20. B(H  19,C   3)                1.0963  0.000008 -0.0000    1.0963   
    21. B(H  20,C   3)                1.0967  0.000008  0.0000    1.0967   
    22. B(H  21,C   6)                1.0981  0.000006  0.0000    1.0981   
    23. B(H  22,C   6)                1.0928  0.000044 -0.0001    1.0927   
    24. B(H  23,C   7)                1.0911  0.000015 -0.0000    1.0911   
    25. B(H  24,C   9)                1.0950  0.000004  0.0000    1.0950   
    26. B(H  25,C   9)                1.0994  0.000024 -0.0001    1.0993   
    27. B(H  26,C   9)                1.0994 -0.000002  0.0001    1.0995   
    28. B(H  27,C  10)                1.0919 -0.000012  0.0001    1.0920   
    29. B(H  28,C  10)                1.0991  0.000015 -0.0001    1.0991   
    30. B(H  29,C  11)                1.0876  0.000004  0.0000    1.0876   
    31. B(H  30,C  10)                1.0994  0.000168 -0.0000    1.0993   
    32. A(H  15,C   0,H  17)          108.67  0.000013   -0.03    108.64   
    33. A(C   1,C   0,H  16)          110.18 -0.000028    0.03    110.20   
    34. A(H  16,C   0,H  17)          106.42 -0.000007   -0.00    106.42   
    35. A(C   1,C   0,H  15)          112.75 -0.000017    0.02    112.77   
    36. A(H  15,C   0,H  16)          108.40 -0.000007    0.03    108.42   
    37. A(C   1,C   0,H  17)          110.20  0.000047   -0.04    110.16   
    38. A(C   2,C   1,C  12)          119.42  0.000007   -0.01    119.41   
    39. A(C   0,C   1,C   2)          125.98 -0.000022    0.01    125.99   
    40. A(C   0,C   1,C  12)          114.60  0.000015   -0.01    114.60   
    41. A(C   1,C   2,C   4)          120.20 -0.000052    0.02    120.22   
    42. A(C   1,C   2,C   3)          125.61  0.000014   -0.00    125.61   
    43. A(C   3,C   2,C   4)          114.18  0.000038   -0.02    114.17   
    44. A(H  18,C   3,H  19)          108.58  0.000007    0.00    108.58   
    45. A(C   2,C   3,H  18)          112.63 -0.000028    0.02    112.65   
    46. A(H  19,C   3,H  20)          106.43 -0.000021    0.01    106.44   
    47. A(C   2,C   3,H  20)          110.25  0.000058   -0.04    110.20   
    48. A(H  18,C   3,H  20)          108.45  0.000002   -0.01    108.44   
    49. A(C   2,C   3,H  19)          110.29 -0.000019    0.02    110.31   
    50. A(C   2,C   4,C   5)          120.11  0.000038   -0.01    120.11   
    51. A(C   2,C   4,O  14)          119.84  0.000026   -0.01    119.83   
    52. A(C   5,C   4,O  14)          120.04 -0.000065    0.02    120.06   
    53. A(C   6,C   5,C  11)          123.49  0.000194   -0.10    123.39   
    54. A(C   4,C   5,C   6)          118.08 -0.000203    0.10    118.19   
    55. A(C   4,C   5,C  11)          118.42  0.000009   -0.01    118.42   
    56. A(C   5,C   6,C   7)          111.41  0.000062   -0.05    111.36   
    57. A(C   7,C   6,H  22)          111.28  0.000026    0.00    111.28   
    58. A(H  21,C   6,H  22)          107.68 -0.000008    0.04    107.72   
    59. A(C   5,C   6,H  22)          109.35 -0.000075    0.05    109.40   
    60. A(C   7,C   6,H  21)          108.99 -0.000087    0.05    109.04   
    61. A(C   5,C   6,H  21)          108.00  0.000082   -0.09    107.91   
    62. A(C   8,C   7,H  23)          117.76 -0.000078    0.02    117.78   
    63. A(C   6,C   7,H  23)          113.84 -0.000039    0.01    113.86   
    64. A(C   6,C   7,C   8)          128.39  0.000117   -0.03    128.36   
    65. A(C   9,C   8,C  10)          114.41 -0.000116    0.05    114.45   
    66. A(C   7,C   8,C  10)          125.31  0.000172   -0.07    125.24   
    67. A(C   7,C   8,C   9)          120.29 -0.000055    0.02    120.31   
    68. A(H  25,C   9,H  26)          106.38  0.000012   -0.01    106.37   
    69. A(H  24,C   9,H  26)          108.31  0.000020   -0.06    108.26   
    70. A(C   8,C   9,H  26)          110.85  0.000026   -0.04    110.81   
    71. A(H  24,C   9,H  25)          108.23 -0.000020    0.05    108.29   
    72. A(C   8,C   9,H  25)          110.86 -0.000046    0.05    110.91   
    73. A(C   8,C   9,H  24)          111.99  0.000008   -0.00    111.99   
    74. A(H  28,C  10,H  30)          106.34 -0.000003    0.05    106.39   
    75. A(H  27,C  10,H  30)          108.32  0.000061   -0.05    108.27   
    76. A(C   8,C  10,H  30)          110.39  0.000036   -0.03    110.36   
    77. A(H  27,C  10,H  28)          107.84 -0.000005   -0.00    107.84   
    78. A(C   8,C  10,H  28)          110.17 -0.000101    0.05    110.22   
    79. A(C   8,C  10,H  27)          113.49  0.000011   -0.01    113.48   
    80. A(C  12,C  11,H  29)          115.74  0.000047   -0.03    115.71   
    81. A(C   5,C  11,H  29)          122.00  0.000005   -0.00    122.00   
    82. A(C   5,C  11,C  12)          122.27 -0.000052    0.03    122.29   
    83. A(C  11,C  12,O  13)          119.92 -0.000021    0.00    119.93   
    84. A(C   1,C  12,O  13)          120.55 -0.000030    0.01    120.56   
    85. A(C   1,C  12,C  11)          119.53  0.000051   -0.02    119.52   
    86. D(C  12,C   1,C   0,H  16)     63.02  0.000036   -0.45     62.57   
    87. D(C  12,C   1,C   0,H  15)   -175.73 -0.000004   -0.39   -176.12   
    88. D(C  12,C   1,C   0,H  17)    -54.11  0.000034   -0.44    -54.56   
    89. D(C   2,C   1,C   0,H  16)   -116.35  0.000043   -0.49   -116.84   
    90. D(C   2,C   1,C   0,H  17)    126.51  0.000040   -0.48    126.03   
    91. D(C   2,C   1,C   0,H  15)      4.90  0.000002   -0.43      4.47   
    92. D(C   3,C   2,C   1,C   0)      0.17 -0.000004    0.06      0.22   
    93. D(C   3,C   2,C   1,C  12)   -179.18  0.000003    0.02   -179.16   
    94. D(C   4,C   2,C   1,C   0)    179.29 -0.000009    0.18    179.47   
    95. D(C   4,C   2,C   1,C  12)     -0.05 -0.000003    0.14      0.09   
    96. D(H  19,C   3,C   2,C   4)     56.97 -0.000002    0.19     57.16   
    97. D(H  20,C   3,C   2,C   1)    118.91 -0.000006    0.31    119.22   
    98. D(H  19,C   3,C   2,C   1)   -123.85 -0.000008    0.31   -123.55   
    99. D(H  18,C   3,C   2,C   4)    178.45 -0.000025    0.22    178.67   
   100. D(H  18,C   3,C   2,C   1)     -2.38 -0.000031    0.34     -2.04   
   101. D(H  20,C   3,C   2,C   4)    -60.27 -0.000000    0.19    -60.07   
   102. D(O  14,C   4,C   2,C   3)      2.08  0.000052   -0.27      1.82   
   103. D(O  14,C   4,C   2,C   1)   -177.14  0.000057   -0.38   -177.52   
   104. D(C   5,C   4,C   2,C   3)   -178.94 -0.000006   -0.23   -179.17   
   105. D(C   5,C   4,C   2,C   1)      1.84 -0.000001   -0.34      1.49   
   106. D(C  11,C   5,C   4,O  14)    176.39 -0.000052    0.35    176.74   
   107. D(C   6,C   5,C   4,O  14)     -4.47 -0.000041    0.20     -4.27   
   108. D(C   6,C   5,C   4,C   2)    176.56  0.000017    0.17    176.72   
   109. D(C  11,C   5,C   4,C   2)     -2.59  0.000005    0.32     -2.27   
   110. D(H  22,C   6,C   5,C  11)   -138.82  0.000045   -0.48   -139.30   
   111. D(H  22,C   6,C   5,C   4)     42.09  0.000034   -0.32     41.76   
   112. D(H  21,C   6,C   5,C  11)    -21.91  0.000041   -0.46    -22.37   
   113. D(H  21,C   6,C   5,C   4)    158.99  0.000030   -0.30    158.69   
   114. D(C   7,C   6,C   5,C  11)     97.75  0.000022   -0.48     97.27   
   115. D(C   7,C   6,C   5,C   4)    -81.34  0.000012   -0.32    -81.67   
   116. D(C   8,C   7,C   6,C   5)    119.61 -0.000105    0.90    120.52   
   117. D(H  23,C   7,C   6,H  22)    176.81 -0.000054    0.73    177.54   
   118. D(H  23,C   7,C   6,H  21)     58.21 -0.000005    0.65     58.86   
   119. D(H  23,C   7,C   6,C   5)    -60.87 -0.000088    0.76    -60.11   
   120. D(C   8,C   7,C   6,H  22)     -2.71 -0.000071    0.88     -1.83   
   121. D(C   8,C   7,C   6,H  21)   -121.31 -0.000022    0.79   -120.52   
   122. D(C  10,C   8,C   7,H  23)    179.73 -0.000032    0.02    179.75   
   123. D(C  10,C   8,C   7,C   6)     -0.77 -0.000014   -0.12     -0.89   
   124. D(C   9,C   8,C   7,H  23)     -0.66 -0.000034    0.18     -0.47   
   125. D(C   9,C   8,C   7,C   6)    178.84 -0.000016    0.04    178.88   
   126. D(H  26,C   9,C   8,C  10)    -59.42  0.000000    0.27    -59.15   
   127. D(H  26,C   9,C   8,C   7)    120.93  0.000001    0.13    121.05   
   128. D(H  25,C   9,C   8,C  10)     58.49  0.000003    0.27     58.76   
   129. D(H  25,C   9,C   8,C   7)   -121.16  0.000003    0.12   -121.04   
   130. D(H  24,C   9,C   8,C  10)    179.49 -0.000050    0.37    179.86   
   131. D(H  24,C   9,C   8,C   7)     -0.17 -0.000049    0.23      0.06   
   132. D(H  30,C  10,C   8,C   9)    -59.79  0.000052    0.77    -59.03   
   133. D(H  30,C  10,C   8,C   7)    119.84  0.000050    0.92    120.76   
   134. D(H  28,C  10,C   8,C   9)     57.36  0.000009    0.84     58.20   
   135. D(H  28,C  10,C   8,C   7)   -123.01  0.000008    1.00   -122.01   
   136. D(H  27,C  10,C   8,C   9)    178.39 -0.000063    0.87    179.26   
   137. D(H  27,C  10,C   8,C   7)     -1.98 -0.000064    1.02     -0.95   
   138. D(H  29,C  11,C   5,C   6)      2.11 -0.000018    0.09      2.19   
   139. D(H  29,C  11,C   5,C   4)   -178.80 -0.000009   -0.07   -178.87   
   140. D(C  12,C  11,C   5,C   6)   -177.55 -0.000017    0.06   -177.48   
   141. D(C  12,C  11,C   5,C   4)      1.54 -0.000009   -0.09      1.45   
   142. D(C   1,C  12,C  11,H  29)   -179.46  0.000005   -0.13   -179.58   
   143. D(C   1,C  12,C  11,C   5)      0.22  0.000005   -0.11      0.11   
   144. D(O  13,C  12,C   1,C   2)    179.15  0.000003   -0.04    179.12   
   145. D(O  13,C  12,C   1,C   0)     -0.26  0.000009   -0.07     -0.34   
   146. D(C  11,C  12,C   1,C   2)     -1.01  0.000001    0.08     -0.93   
   147. D(O  13,C  12,C  11,C   5)   -179.94  0.000002    0.01   -179.93   
   148. D(C  11,C  12,C   1,C   0)    179.57  0.000007    0.05    179.62   
   149. D(O  13,C  12,C  11,H  29)      0.38  0.000003   -0.01      0.37   
    ----------------------------------------------------------------------------

         *************************************************************
         *                GEOMETRY OPTIMIZATION CYCLE  11            *
         *************************************************************
---------------------------------
CARTESIAN COORDINATES (ANGSTROEM)
---------------------------------
  C     18.139213    3.740006   -0.059605
  C     16.966309    2.800669   -0.132156
  C     15.774859    3.056716   -0.730802
  C     15.406683    4.332134   -1.440229
  C     14.694349    2.017607   -0.736127
  C     14.912351    0.703856   -0.051656
  C     13.767507   -0.282733   -0.018712
  C     12.789691    0.042830    1.093622
  C     11.480966    0.329710    0.995653
  C     10.664854    0.604717    2.238785
  C     10.699951    0.405175   -0.294038
  C     16.107966    0.470106    0.519652
  C     17.190885    1.472144    0.519740
  O     18.270221    1.211171    1.055286
  O     13.634507    2.239850   -1.320015
  H     17.921255    4.720550   -0.482890
  H     18.998462    3.315164   -0.593339
  H     18.454941    3.870318    0.981788
  H     16.200382    5.078170   -1.401617
  H     14.499793    4.763751   -1.000800
  H     15.174383    4.126922   -2.492188
  H     14.187857   -1.282212    0.154992
  H     13.271158   -0.295297   -0.992063
  H     13.233205    0.024832    2.090364
  H     11.269274    0.537086    3.149337
  H      9.830217   -0.105449    2.325302
  H     10.215585    1.607370    2.197208
  H     11.307080    0.216647   -1.181910
  H     10.242517    1.398508   -0.403651
  H     16.335367   -0.470404    1.016246
  H      9.872087   -0.318035   -0.282819

----------------------------
CARTESIAN COORDINATES (A.U.)
----------------------------
  NO LB      ZA    FRAG     MASS         X           Y           Z
   0 C     6.0000    0    12.011   34.278144    7.067588   -0.112637
   1 C     6.0000    0    12.011   32.061677    5.292497   -0.249740
   2 C     6.0000    0    12.011   29.810163    5.776355   -1.381015
   3 C     6.0000    0    12.011   29.114411    8.186547   -2.721639
   4 C     6.0000    0    12.011   27.768294    3.812725   -1.391078
   5 C     6.0000    0    12.011   28.180260    1.330094   -0.097616
   6 C     6.0000    0    12.011   26.016817   -0.534289   -0.035361
   7 C     6.0000    0    12.011   24.169012    0.080937    2.066645
   8 C     6.0000    0    12.011   21.695882    0.623062    1.881512
   9 C     6.0000    0    12.011   20.153653    1.142749    4.230690
  10 C     6.0000    0    12.011   20.219977    0.765669   -0.555652
  11 C     6.0000    0    12.011   30.439644    0.888371    0.982001
  12 C     6.0000    0    12.011   32.486064    2.781948    0.982165
  13 O     8.0000    0    15.999   34.525713    2.288781    1.994202
  14 O     8.0000    0    15.999   25.765484    4.232703   -2.494467
  15 H     1.0000    0     1.008   33.866264    8.920547   -0.912530
  16 H     1.0000    0     1.008   35.901890    6.264751   -1.121248
  17 H     1.0000    0     1.008   34.874785    7.313842    1.855311
  18 H     1.0000    0     1.008   30.614284    9.596351   -2.648672
  19 H     1.0000    0     1.008   27.400637    9.002184   -1.891238
  20 H     1.0000    0     1.008   28.675428    7.798753   -4.709553
  21 H     1.0000    0     1.008   26.811164   -2.423030    0.292893
  22 H     1.0000    0     1.008   25.078854   -0.558031   -1.874727
  23 H     1.0000    0     1.008   25.007134    0.046925    3.950216
  24 H     1.0000    0     1.008   21.295842    1.014945    5.951385
  25 H     1.0000    0     1.008   18.576417   -0.199270    4.394184
  26 H     1.0000    0     1.008   19.304658    3.037490    4.152121
  27 H     1.0000    0     1.008   21.367284    0.409403   -2.233487
  28 H     1.0000    0     1.008   19.355552    2.642797   -0.762790
  29 H     1.0000    0     1.008   30.869370   -0.888935    1.920427
  30 H     1.0000    0     1.008   18.655541   -0.601000   -0.534450

--------------------------------
INTERNAL COORDINATES (ANGSTROEM)
--------------------------------
 C      0   0   0     0.000000000000     0.00000000     0.00000000
 C      1   0   0     1.504434271059     0.00000000     0.00000000
 C      2   1   0     1.357751390052   125.99085333     0.00000000
 C      3   2   1     1.505168835411   125.60941041     0.22269748
 C      3   2   1     1.499092081166   120.22141543   179.47343748
 C      5   3   2     1.497320522991   120.10676996     1.49434133
 C      6   5   3     1.511658930245   118.18603210   176.72111998
 C      7   6   5     1.516377832552   111.35994227   278.33341724
 C      8   7   6     1.343375432240   128.35687223   120.51517404
 C      9   8   7     1.512297456228   120.30598167   178.88124988
 C      9   8   7     1.509630561666   125.23894843   359.10773236
 C      6   5   3     1.345557912004   118.41698008   357.73214529
 C     12   6   5     1.475396091375   122.29196552     1.44758806
 O     13  12   6     1.232835371481   119.92419974   180.06927901
 O      5   3   2     1.230277090103   119.82781669   182.48374480
 H      1   2   3     1.090019207034   112.77104953     4.47119563
 H      1   2   3     1.097120097879   110.20341504   243.15987377
 H      1   2   3     1.095977175487   110.16092762   126.03159348
 H      4   3   2     1.089962603074   112.65403841   357.96472221
 H      4   3   2     1.096284921194   110.30619909   236.45253585
 H      4   3   2     1.096673264558   110.20400992   119.21757938
 H      7   6   5     1.098100615552   107.91319660   158.69369526
 H      7   6   5     1.092671763109   109.39724959    41.76381272
 H      8   7   6     1.091112089865   113.85655671   299.89214419
 H     10   9   8     1.094990616432   111.99000095     0.06019796
 H     10   9   8     1.099290793204   110.91285972   238.95996092
 H     10   9   8     1.099493158885   110.80909896   121.05451776
 H     11   9   8     1.092000365526   113.47472023   359.04659947
 H     11   9   8     1.099077629486   110.22472281   237.98697174
 H     12   6   5     1.087601246763   121.99708661   181.12612766
 H     11   9   8     1.099326088225   110.36485819   120.76037257

---------------------------
INTERNAL COORDINATES (A.U.)
---------------------------
 C      0   0   0     0.000000000000     0.00000000     0.00000000
 C      1   0   0     2.842968758787     0.00000000     0.00000000
 C      2   1   0     2.565778285150   125.99085333     0.00000000
 C      3   2   1     2.844356884240   125.60941041     0.22269748
 C      3   2   1     2.832873482933   120.22141543   179.47343748
 C      5   3   2     2.829525723153   120.10676996     1.49434133
 C      6   5   3     2.856621386060   118.18603210   176.72111998
 C      7   6   5     2.865538819073   111.35994227   278.33341724
 C      8   7   6     2.538611661972   128.35687223   120.51517404
 C      9   8   7     2.857828025296   120.30598167   178.88124988
 C      9   8   7     2.852788324947   125.23894843   359.10773236
 C      6   5   3     2.542735951018   118.41698008   357.73214529
 C     12   6   5     2.788094551756   122.29196552     1.44758806
 O     13  12   6     2.329721220311   119.92419974   180.06927901
 O      5   3   2     2.324886769132   119.82781669   182.48374480
 H      1   2   3     2.059837782008   112.77104953     4.47119563
 H      1   2   3     2.073256521013   110.20341504   243.15987377
 H      1   2   3     2.071096710699   110.16092762   126.03159348
 H      4   3   2     2.059730816026   112.65403841   357.96472221
 H      4   3   2     2.071678265804   110.30619909   236.45253585
 H      4   3   2     2.072412128407   110.20400992   119.21757938
 H      7   6   5     2.075109430884   107.91319660   158.69369526
 H      7   6   5     2.064850386545   109.39724959    41.76381272
 H      8   7   6     2.061903031256   113.85655671   299.89214419
 H     10   9   8     2.069232384270   111.99000095     0.06019796
 H     10   9   8     2.077358540697   110.91285972   238.95996092
 H     10   9   8     2.077740956413   110.80909896   121.05451776
 H     11   9   8     2.063581628986   113.47472023   359.04659947
 H     11   9   8     2.076955719648   110.22472281   237.98697174
 H     12   6   5     2.055268499293   121.99708661   181.12612766
 H     11   9   8     2.077425238620   110.36485819   120.76037257


           ************************************************************
           *        Program running with 4 parallel MPI-processes     *
           *              working on a common directory               *
           ************************************************************
------------------------------------------------------------------------------
                   ___                                                        
                  /   \      - P O W E R E D   B Y -                         
                 /     \                                                     
                 |  |  |   _    _      __       _____    __    __             
                 |  |  |  | |  | |    /  \     |  _  \  |  |  /  |          
                  \  \/   | |  | |   /    \    | | | |  |  | /  /          
                 / \  \   | |__| |  /  /\  \   | |_| |  |  |/  /          
                |  |  |   |  __  | /  /__\  \  |    /   |      \           
                |  |  |   | |  | | |   __   |  |    \   |  |\   \          
                \     /   | |  | | |  |  |  |  | |\  \  |  | \   \       
                 \___/    |_|  |_| |__|  |__|  |_| \__\ |__|  \__/        
                                                                              
                      - O R C A' S   B I G   F R I E N D -                    
                                      &                                       
                       - I N T E G R A L  F E E D E R -                       
                                                                              
 v1 FN, 2020, v2 2021                                                         
------------------------------------------------------------------------------


Reading SHARK input file PQ1_0e_0H_B3LYP_631Gd_opt.SHARKINP.tmp ... ok
----------------------
SHARK INTEGRAL PACKAGE
----------------------

Number of atoms                             ...     31
Number of basis functions                   ...    242
Number of shells                            ...    122
Maximum angular momentum                    ...      2
Integral batch strategy                     ... SHARK/LIBINT Hybrid
RI-J (if used) integral strategy            ... SPLIT-RIJ (Revised 2003 algorithm where possible)
Printlevel                                  ...      1
Contraction scheme used                     ... SEGMENTED contraction
Coulomb Range Separation                    ... NOT USED
Exchange Range Separation                   ... NOT USED
Finite Nucleus Model                        ... NOT USED
Auxiliary Coulomb fitting basis             ... AVAILABLE
   # of basis functions in Aux-J            ...    911
   # of shells in Aux-J                     ...    305
   Maximum angular momentum in Aux-J        ...      4
Auxiliary J/K fitting basis                 ... NOT available
Auxiliary Correlation fitting basis         ... NOT available
Auxiliary 'external' fitting basis          ... NOT available
Integral threshold                          ...     2.500000e-11
Primitive cut-off                           ...     2.500000e-12
Primitive pair pre-selection threshold      ...     2.500000e-12

Calculating pre-screening integrals         ... done (  0.1 sec) Dimension = 122
Organizing shell pair data                  ... done (  0.1 sec)
Shell pair information
Total number of shell pairs                 ...      7503
Shell pairs after pre-screening             ...      5986
Total number of primitive shell pairs       ...     42268
Primitive shell pairs kept                  ...     19742
          la=0 lb=0:   2264 shell pairs
          la=1 lb=0:   1980 shell pairs
          la=1 lb=1:    429 shell pairs
          la=2 lb=0:    836 shell pairs
          la=2 lb=1:    389 shell pairs
          la=2 lb=2:     88 shell pairs

Calculating one electron integrals          ... done (  0.0 sec)
Calculating RI/J V-Matrix + Cholesky decomp.... done (  0.0 sec)
Calculating Nuclear repulsion               ... done (  0.0 sec) ENN=    950.122983708196 Eh

SHARK setup successfully completed in   0.4 seconds

Maximum memory used throughout the entire GTOINT-calculation: 16.1 MB


           ************************************************************
           *        Program running with 4 parallel MPI-processes     *
           *              working on a common directory               *
           ************************************************************

Diagonalization of the overlap matrix:
Smallest eigenvalue                        ... 4.806e-04
Time for diagonalization                   ...    0.012 sec
Threshold for overlap eigenvalues          ... 1.000e-08
Number of eigenvalues below threshold      ... 0
Time for construction of square roots      ...    0.006 sec
Total time needed                          ...    0.019 sec

-------------------
DFT GRID GENERATION
-------------------

General Integration Accuracy     IntAcc      ... 4.959
Radial Grid Type                 RadialGrid  ... OptM3 with GC (2021)
Angular Grid (max. ang.)         AngularGrid ... 6 (Lebedev-590)
Angular grid pruning method      GridPruning ... 4 (adaptive)
Weight generation scheme         WeightScheme... Becke
Basis function cutoff            BFCut       ... 1.0000e-11
Integration weight cutoff        WCut        ... 1.0000e-14
Angular grids for H and He will be reduced by one unit
Partially contracted basis set               ... off
Rotationally invariant grid construction     ... off

Total number of grid points                  ...   351198
Total number of batches                      ...     5504
Average number of points per batch           ...       63
Average number of grid points per atom       ...    11329
Time for grid setup =    4.665 sec

--------------------
COSX GRID GENERATION
--------------------

GRIDX 1
-------
General Integration Accuracy     IntAcc      ... 4.020
Radial Grid Type                 RadialGrid  ... OptM3 with GC (2021)
Angular Grid (max. ang.)         AngularGrid ... 2 (Lebedev-110)
Angular grid pruning method      GridPruning ... 4 (adaptive)
Weight generation scheme         WeightScheme... Becke
Basis function cutoff            BFCut       ... 1.0000e-11
Integration weight cutoff        WCut        ... 1.0000e-14
Angular grids for H and He will be reduced by one unit
Partially contracted basis set               ... on
Rotationally invariant grid construction     ... off

Total number of grid points                  ...    38517
Total number of batches                      ...      619
Average number of points per batch           ...       62
Average number of grid points per atom       ...     1242
UseSFitting                                  ... on

GRIDX 2
-------
General Integration Accuracy     IntAcc      ... 4.338
Radial Grid Type                 RadialGrid  ... OptM3 with GC (2021)
Angular Grid (max. ang.)         AngularGrid ... 3 (Lebedev-194)
Angular grid pruning method      GridPruning ... 4 (adaptive)
Weight generation scheme         WeightScheme... Becke
Basis function cutoff            BFCut       ... 1.0000e-11
Integration weight cutoff        WCut        ... 1.0000e-14
Angular grids for H and He will be reduced by one unit
Partially contracted basis set               ... on
Rotationally invariant grid construction     ... off

Total number of grid points                  ...    84140
Total number of batches                      ...     1331
Average number of points per batch           ...       63
Average number of grid points per atom       ...     2714
UseSFitting                                  ... on

GRIDX 3
-------
General Integration Accuracy     IntAcc      ... 4.871
Radial Grid Type                 RadialGrid  ... OptM3 with GC (2021)
Angular Grid (max. ang.)         AngularGrid ... 4 (Lebedev-302)
Angular grid pruning method      GridPruning ... 4 (adaptive)
Weight generation scheme         WeightScheme... Becke
Basis function cutoff            BFCut       ... 1.0000e-11
Integration weight cutoff        WCut        ... 1.0000e-14
Angular grids for H and He will be reduced by one unit
Partially contracted basis set               ... on
Rotationally invariant grid construction     ... off

Total number of grid points                  ...   160601
Total number of batches                      ...     2526
Average number of points per batch           ...       63
Average number of grid points per atom       ...     5181
UseSFitting                                  ... on

Time for X-Grid setup             =    2.074 sec


--------------------
CPCM SOLVATION MODEL
--------------------
CPCM parameters:
  Epsilon                                         ...      80.4000
  Refrac                                          ...       1.3300
  Rsolv                                           ...       1.3000
  Surface type                                    ... GAUSSIAN VDW
  Epsilon function type                           ...         CPCM
Radii:
 Radius for C  used is    3.8550 Bohr (=   2.0400 Ang.)
 Radius for O  used is    3.4469 Bohr (=   1.8240 Ang.)
 Radius for H  used is    2.4944 Bohr (=   1.3200 Ang.)
Calculating surface                               ...        done! (  0.0s)
GEPOL surface points                              ...         1692
GEPOL Volume                                      ...    1796.2932
GEPOL Surface-area                                ...     969.9372
Calculating surface distance matrix               ...        done! (  0.0s)
Performing Cholesky decomposition & store         ...        done! (  0.1s)
Overall time for CPCM initialization              ...                 0.1s
--------------
SCF ITERATIONS
--------------
ITER       Energy         Delta-E        Max-DP      RMS-DP      [F,P]     Damp
               ***  Starting incremental Fock matrix formation  ***
                      *** Initiating the SOSCF procedure ***
                      *** Re-Reading the Fockian *** 
                      *** Removing any level shift *** 
ITER      Energy       Delta-E        Grad      Rot      Max-DP    RMS-DP
  0   -655.03330611 -655.0333061099  0.001546  0.001546  0.003423  0.000092
               *** Restarting incremental Fock matrix formation ***
  1   -655.03356687  -0.0002607595  0.000573  0.001465  0.001457  0.000047
  2   -655.03359493  -0.0000280625  0.000092  0.000278  0.000275  0.000008
  3   -655.03359521  -0.0000002798  0.000090  0.000162  0.000251  0.000005
  4   -655.03359532  -0.0000001084  0.000050  0.000083  0.000103  0.000003
  5   -655.03359542  -0.0000001000  0.000016  0.000056  0.000071  0.000001
  6   -655.03359542   0.0000000049  0.000026  0.000038  0.000048  0.000001
  7   -655.03359543  -0.0000000152  0.000003  0.000006  0.000011  0.000000
  8   -655.03359543  -0.0000000029  0.000003  0.000004  0.000006  0.000000
                  ***Gradient check signals convergence***
              ***Rediagonalizing the Fockian in SOSCF/NRSCF***

               *****************************************************
               *                     SUCCESS                       *
               *           SCF CONVERGED AFTER   9 CYCLES          *
               *****************************************************

Old exchange energy                            =    -17.910027797 Eh
New exchange energy                            =    -17.910030146 Eh
Exchange energy change after final integration =     -0.000002350 Eh
Total energy after final integration           =   -655.033597784 Eh
Final COS-X integration done in                =    18.722 sec
Total Energy       :         -655.03359778 Eh          -17824.37037 eV
  Last Energy change         ...   -6.6768e-10  Tolerance :   1.0000e-08
  Last MAX-Density change    ...    2.2204e-15  Tolerance :   1.0000e-07
             **** THE GBW FILE WAS UPDATED (PQ1_0e_0H_B3LYP_631Gd_opt.gbw) ****
             **** DENSITY PQ1_0e_0H_B3LYP_631Gd_opt.scfp WAS UPDATED ****
             **** ENERGY FILE WAS UPDATED (PQ1_0e_0H_B3LYP_631Gd_opt.en.tmp) ****
             **** THE GBW FILE WAS UPDATED (PQ1_0e_0H_B3LYP_631Gd_opt.gbw) ****
             **** DENSITY PQ1_0e_0H_B3LYP_631Gd_opt.scfp WAS UPDATED ****
Total SCF time: 0 days 0 hours 1 min 29 sec 

Maximum memory used throughout the entire SCF-calculation: 94.2 MB

-------------------------   --------------------
FINAL SINGLE POINT ENERGY      -655.033597783723
-------------------------   --------------------


           ************************************************************
           *        Program running with 4 parallel MPI-processes     *
           *              working on a common directory               *
           ************************************************************
------------------------------------------------------------------------------
                         ORCA SCF GRADIENT CALCULATION
------------------------------------------------------------------------------

 ... reading COSX grid (gridx3)
Gradient of the Kohn-Sham DFT energy:
Kohn-Sham wavefunction type      ... RKS
Hartree-Fock exchange scaling    ...    0.200
Number of operators              ...    1
Number of atoms                  ...   31
Basis set dimensions             ...  242
Integral neglect threshold       ... 2.5e-11
Integral primitive cutoff        ... 2.5e-12
SHARK Integral package           ... ON

Nuc. rep. gradient       (SHARK) ... done (  0.0 sec)
HCore & Overlap gradient (SHARK) ... done (  0.2 sec)
RI-J gradient            (SHARK) ... done (  0.9 sec)
COSX-gradient                    ... done ( 13.5 sec)
Exchange-correlation gradient    ... done

------------------
CARTESIAN GRADIENT
------------------

   1   C   :   -0.000001589    0.000014048   -0.000008276
   2   C   :   -0.000025412    0.000029463   -0.000070083
   3   C   :    0.000076671   -0.000019507   -0.000088615
   4   C   :   -0.000007871    0.000015396    0.000057653
   5   C   :   -0.000111274    0.000104828    0.000147891
   6   C   :    0.000001308   -0.000013175   -0.000101937
   7   C   :   -0.000136326   -0.000078849   -0.000055128
   8   C   :   -0.000012694    0.000112918   -0.000012413
   9   C   :    0.000070423   -0.000061827    0.000098571
  10   C   :   -0.000013872   -0.000125321    0.000066600
  11   C   :    0.000043904    0.000024698   -0.000194212
  12   C   :    0.000061384   -0.000044009   -0.000043383
  13   C   :   -0.000044972    0.000019822    0.000222286
  14   O   :    0.000001973   -0.000038763   -0.000073853
  15   O   :    0.000080646    0.000011959   -0.000049714
  16   H   :    0.000002442    0.000019270    0.000005791
  17   H   :    0.000005296    0.000011531   -0.000026400
  18   H   :    0.000008528   -0.000027039   -0.000002283
  19   H   :   -0.000004745    0.000022393   -0.000014626
  20   H   :   -0.000004556   -0.000009494   -0.000016241
  21   H   :    0.000018047   -0.000016038   -0.000022744
  22   H   :    0.000055097    0.000054296    0.000069005
  23   H   :   -0.000037022   -0.000057026   -0.000010774
  24   H   :   -0.000016296   -0.000067737    0.000012822
  25   H   :    0.000000051    0.000041024    0.000010818
  26   H   :   -0.000011249    0.000034143   -0.000006542
  27   H   :    0.000012436    0.000035077    0.000006754
  28   H   :    0.000035027    0.000070868    0.000022670
  29   H   :    0.000091485    0.000000208   -0.000034654
  30   H   :    0.000002573    0.000005529    0.000009726
  31   H   :   -0.000156363   -0.000113288    0.000053193

Difference to translation invariance:
           :   -0.0000169491   -0.0000446023   -0.0000480980

Difference to rotation invariance:
           :   -0.0002062898    0.0013321039   -0.0010666926

Norm of the cartesian gradient     ...    0.0006013821
RMS gradient                       ...    0.0000623604
MAX gradient                       ...    0.0002222857

-------
TIMINGS
-------

Total SCF gradient time            ...       22.455 sec

One electron gradient       ....       0.198 sec  (  0.9%)
RI-J Coulomb gradient       ....       0.883 sec  (  3.9%)
COSX gradient               ....      13.532 sec  ( 60.3%)
XC gradient                 ....       5.315 sec  ( 23.7%)
CPCM gradient               ....       0.572 sec  (  2.5%)
   A-Matrix (El+Nuc)        ....       0.122 sec  (  0.5%)
   Potential                ....       0.450 sec  (  2.0%)

Maximum memory used throughout the entire SCFGRAD-calculation: 75.6 MB
------------------------------------------------------------------------------
                         ORCA GEOMETRY RELAXATION STEP
------------------------------------------------------------------------------

Reading the OPT-File                    .... done
Getting information on internals        .... done
Copying old internal coords+grads       .... done
Making the new internal coordinates     .... (new redundants).... done
Validating the new internal coordinates .... (new redundants).... done
Calculating the B-matrix                .... done
Calculating the G,G- and P matrices     .... done
Transforming gradient to internals      .... done
Projecting the internal gradient        .... done
Number of atoms                         ....  31
Number of internal coordinates          .... 149
Current Energy                          ....  -655.033597784 Eh
Current gradient norm                   ....     0.000601382 Eh/bohr
Maximum allowed component of the step   ....  0.300
Current trust radius                    ....  0.300
Updating the Hessian (BFGS)             .... done
Forming the augmented Hessian           .... done
Diagonalizing the augmented Hessian     .... done
Last element of RFO vector              ....  0.999793212
Lowest eigenvalues of augmented Hessian:
 -0.000002418  0.000962555  0.004132540  0.011055431  0.011997043
Length of the computed step             ....  0.020339743
The final length of the internal step   ....  0.020339743
Converting the step to cartesian space:
 Initial RMS(Int)=    0.0016662967
Transforming coordinates:
 Iter   0:  RMS(Cart)=    0.0044638455 RMS(Int)=    0.0016660899
 Iter   1:  RMS(Cart)=    0.0000125776 RMS(Int)=    0.0000091215
 Iter   2:  RMS(Cart)=    0.0000000968 RMS(Int)=    0.0000000548
done
Storing new coordinates                 .... done

                                .--------------------.
          ----------------------|Geometry convergence|-------------------------
          Item                value                   Tolerance       Converged
          ---------------------------------------------------------------------
          Energy change      -0.0000067851            0.0000002000      NO
          RMS gradient        0.0000461734            0.0000080000      NO
          MAX gradient        0.0001911790            0.0000300000      NO
          RMS step            0.0016662967            0.0001000000      NO
          MAX step            0.0077579578            0.0002000000      NO
          ........................................................
          Max(Bonds)      0.0002      Max(Angles)    0.03
          Max(Dihed)        0.44      Max(Improp)    0.00
          ---------------------------------------------------------------------

The optimization has not yet converged - more geometry cycles are needed


    ---------------------------------------------------------------------------
                         Redundant Internal Coordinates
                            (Angstroem and degrees)

        Definition                    Value    dE/dq     Step     New-Value
    ----------------------------------------------------------------------------
     1. B(C   1,C   0)                1.5044  0.000026 -0.0000    1.5044   
     2. B(C   2,C   1)                1.3578 -0.000028 -0.0000    1.3577   
     3. B(C   3,C   2)                1.5052  0.000009 -0.0000    1.5052   
     4. B(C   4,C   2)                1.4991  0.000051 -0.0000    1.4991   
     5. B(C   5,C   4)                1.4973  0.000105 -0.0002    1.4972   
     6. B(C   6,C   5)                1.5117  0.000125 -0.0001    1.5116   
     7. B(C   7,C   6)                1.5164 -0.000009  0.0000    1.5164   
     8. B(C   8,C   7)                1.3434 -0.000093  0.0001    1.3434   
     9. B(C   9,C   8)                1.5123  0.000072 -0.0001    1.5122   
    10. B(C  10,C   8)                1.5096  0.000118 -0.0000    1.5096   
    11. B(C  11,C   5)                1.3456  0.000055 -0.0000    1.3455   
    12. B(C  12,C  11)                1.4754 -0.000003  0.0000    1.4754   
    13. B(C  12,C   1)                1.4968  0.000067 -0.0000    1.4967   
    14. B(O  13,C  12)                1.2328 -0.000021 -0.0000    1.2328   
    15. B(O  14,C   4)                1.2303 -0.000045  0.0000    1.2303   
    16. B(H  15,C   0)                1.0900  0.000014 -0.0000    1.0900   
    17. B(H  16,C   0)                1.0971  0.000012 -0.0000    1.0971   
    18. B(H  17,C   0)                1.0960 -0.000001  0.0000    1.0960   
    19. B(H  18,C   3)                1.0900  0.000013 -0.0000    1.0899   
    20. B(H  19,C   3)                1.0963 -0.000006 -0.0000    1.0963   
    21. B(H  20,C   3)                1.0967  0.000018 -0.0000    1.0967   
    22. B(H  21,C   6)                1.0981 -0.000019  0.0000    1.0981   
    23. B(H  22,C   6)                1.0927  0.000026 -0.0001    1.0926   
    24. B(H  23,C   7)                1.0911  0.000007 -0.0000    1.0911   
    25. B(H  24,C   9)                1.0950  0.000008 -0.0000    1.0950   
    26. B(H  25,C   9)                1.0993 -0.000015  0.0000    1.0993   
    27. B(H  26,C   9)                1.0995  0.000028 -0.0000    1.0995   
    28. B(H  27,C  10)                1.0920 -0.000012  0.0000    1.0920   
    29. B(H  28,C  10)                1.0991 -0.000033 -0.0000    1.0991   
    30. B(H  29,C  11)                1.0876 -0.000000 -0.0000    1.0876   
    31. B(H  30,C  10)                1.0993  0.000191 -0.0002    1.0992   
    32. A(H  15,C   0,H  17)          108.64  0.000004   -0.00    108.64   
    33. A(C   1,C   0,H  16)          110.20  0.000008    0.00    110.20   
    34. A(H  16,C   0,H  17)          106.42 -0.000000    0.00    106.42   
    35. A(C   1,C   0,H  15)          112.77  0.000018   -0.00    112.77   
    36. A(H  15,C   0,H  16)          108.42 -0.000014    0.00    108.43   
    37. A(C   1,C   0,H  17)          110.16 -0.000018   -0.00    110.16   
    38. A(C   2,C   1,C  12)          119.41 -0.000009    0.00    119.41   
    39. A(C   0,C   1,C   2)          125.99 -0.000005    0.00    125.99   
    40. A(C   0,C   1,C  12)          114.60  0.000015   -0.00    114.59   
    41. A(C   1,C   2,C   4)          120.22  0.000013    0.00    120.22   
    42. A(C   1,C   2,C   3)          125.61  0.000000   -0.00    125.61   
    43. A(C   3,C   2,C   4)          114.17 -0.000014   -0.00    114.16   
    44. A(H  18,C   3,H  19)          108.58 -0.000008    0.00    108.59   
    45. A(C   2,C   3,H  18)          112.65  0.000038   -0.00    112.65   
    46. A(H  19,C   3,H  20)          106.44  0.000007    0.00    106.44   
    47. A(C   2,C   3,H  20)          110.20 -0.000032   -0.00    110.20   
    48. A(H  18,C   3,H  20)          108.44 -0.000012   -0.00    108.44   
    49. A(C   2,C   3,H  19)          110.31  0.000005    0.00    110.31   
    50. A(C   2,C   4,C   5)          120.11  0.000012   -0.00    120.10   
    51. A(C   2,C   4,O  14)          119.83 -0.000067    0.01    119.83   
    52. A(C   5,C   4,O  14)          120.06  0.000054   -0.00    120.06   
    53. A(C   6,C   5,C  11)          123.39 -0.000126    0.00    123.39   
    54. A(C   4,C   5,C   6)          118.19  0.000183   -0.01    118.18   
    55. A(C   4,C   5,C  11)          118.42 -0.000057    0.01    118.42   
    56. A(C   5,C   6,C   7)          111.36  0.000050   -0.01    111.35   
    57. A(C   7,C   6,H  22)          111.28 -0.000027   -0.01    111.28   
    58. A(H  21,C   6,H  22)          107.72  0.000025   -0.00    107.71   
    59. A(C   5,C   6,H  22)          109.40  0.000037   -0.01    109.39   
    60. A(C   7,C   6,H  21)          109.04 -0.000020    0.02    109.06   
    61. A(C   5,C   6,H  21)          107.91 -0.000068    0.01    107.92   
    62. A(C   8,C   7,H  23)          117.78  0.000048    0.00    117.79   
    63. A(C   6,C   7,H  23)          113.86  0.000056   -0.00    113.86   
    64. A(C   6,C   7,C   8)          128.36 -0.000105   -0.00    128.35   
    65. A(C   9,C   8,C  10)          114.45  0.000132   -0.00    114.45   
    66. A(C   7,C   8,C  10)          125.24 -0.000173   -0.00    125.24   
    67. A(C   7,C   8,C   9)          120.31  0.000041    0.00    120.31   
    68. A(H  25,C   9,H  26)          106.37 -0.000007   -0.00    106.37   
    69. A(H  24,C   9,H  26)          108.26 -0.000030    0.01    108.26   
    70. A(C   8,C   9,H  26)          110.81 -0.000027    0.00    110.81   
    71. A(H  24,C   9,H  25)          108.29  0.000009   -0.00    108.28   
    72. A(C   8,C   9,H  25)          110.91  0.000031    0.00    110.91   
    73. A(C   8,C   9,H  24)          111.99  0.000021   -0.00    111.99   
    74. A(H  28,C  10,H  30)          106.39  0.000043   -0.01    106.38   
    75. A(H  27,C  10,H  30)          108.26  0.000077   -0.03    108.24   
    76. A(C   8,C  10,H  30)          110.36 -0.000018   -0.01    110.35   
    77. A(H  27,C  10,H  28)          107.84 -0.000035    0.03    107.86   
    78. A(C   8,C  10,H  28)          110.22 -0.000016    0.02    110.25   
    79. A(C   8,C  10,H  27)          113.47 -0.000045    0.00    113.48   
    80. A(C  12,C  11,H  29)          115.71 -0.000023   -0.00    115.71   
    81. A(C   5,C  11,H  29)          122.00 -0.000009    0.00    122.00   
    82. A(C   5,C  11,C  12)          122.29  0.000031   -0.00    122.29   
    83. A(C  11,C  12,O  13)          119.92 -0.000023    0.00    119.93   
    84. A(C   1,C  12,O  13)          120.56  0.000013    0.00    120.56   
    85. A(C   1,C  12,C  11)          119.52  0.000010   -0.01    119.51   
    86. D(C  12,C   1,C   0,H  16)     62.57  0.000017   -0.08     62.50   
    87. D(C  12,C   1,C   0,H  15)   -176.12  0.000018   -0.07   -176.19   
    88. D(C  12,C   1,C   0,H  17)    -54.56  0.000023   -0.08    -54.63   
    89. D(C   2,C   1,C   0,H  16)   -116.84  0.000020   -0.09   -116.93   
    90. D(C   2,C   1,C   0,H  17)    126.03  0.000025   -0.09    125.94   
    91. D(C   2,C   1,C   0,H  15)      4.47  0.000020   -0.08      4.39   
    92. D(C   3,C   2,C   1,C   0)      0.22 -0.000005    0.01      0.23   
    93. D(C   3,C   2,C   1,C  12)   -179.16 -0.000003   -0.00   -179.17   
    94. D(C   4,C   2,C   1,C   0)    179.47 -0.000003    0.02    179.50   
    95. D(C   4,C   2,C   1,C  12)      0.09 -0.000001    0.01      0.09   
    96. D(H  19,C   3,C   2,C   4)     57.16 -0.000021    0.02     57.18   
    97. D(H  20,C   3,C   2,C   1)    119.22 -0.000012    0.03    119.24   
    98. D(H  19,C   3,C   2,C   1)   -123.55 -0.000020    0.03   -123.52   
    99. D(H  18,C   3,C   2,C   4)    178.67 -0.000002    0.02    178.70   
   100. D(H  18,C   3,C   2,C   1)     -2.04 -0.000000    0.03     -2.01   
   101. D(H  20,C   3,C   2,C   4)    -60.07 -0.000014    0.02    -60.06   
   102. D(O  14,C   4,C   2,C   3)      1.82  0.000033   -0.06      1.75   
   103. D(O  14,C   4,C   2,C   1)   -177.52  0.000032   -0.07   -177.59   
   104. D(C   5,C   4,C   2,C   3)   -179.17 -0.000033    0.01   -179.17   
   105. D(C   5,C   4,C   2,C   1)      1.49 -0.000035   -0.00      1.49   
   106. D(C  11,C   5,C   4,O  14)    176.74 -0.000030    0.07    176.81   
   107. D(C   6,C   5,C   4,O  14)     -4.27 -0.000037    0.05     -4.22   
   108. D(C   6,C   5,C   4,C   2)    176.72  0.000031   -0.02    176.70   
   109. D(C  11,C   5,C   4,C   2)     -2.27  0.000038   -0.00     -2.27   
   110. D(H  22,C   6,C   5,C  11)   -139.30  0.000013   -0.14   -139.44   
   111. D(H  22,C   6,C   5,C   4)     41.76  0.000019   -0.13     41.64   
   112. D(H  21,C   6,C   5,C  11)    -22.37  0.000024   -0.14    -22.52   
   113. D(H  21,C   6,C   5,C   4)    158.69  0.000031   -0.13    158.56   
   114. D(C   7,C   6,C   5,C  11)     97.27 -0.000014   -0.12     97.15   
   115. D(C   7,C   6,C   5,C   4)    -81.67 -0.000007   -0.11    -81.77   
   116. D(C   8,C   7,C   6,C   5)    120.52  0.000030    0.18    120.69   
   117. D(H  23,C   7,C   6,H  22)    177.54 -0.000055    0.21    177.75   
   118. D(H  23,C   7,C   6,H  21)     58.86 -0.000057    0.21     59.07   
   119. D(H  23,C   7,C   6,C   5)    -60.11  0.000009    0.19    -59.92   
   120. D(C   8,C   7,C   6,H  22)     -1.83 -0.000034    0.20     -1.64   
   121. D(C   8,C   7,C   6,H  21)   -120.52 -0.000036    0.20   -120.32   
   122. D(C  10,C   8,C   7,H  23)    179.75  0.000003    0.02    179.77   
   123. D(C  10,C   8,C   7,C   6)     -0.89 -0.000018    0.03     -0.87   
   124. D(C   9,C   8,C   7,H  23)     -0.47  0.000024   -0.05     -0.52   
   125. D(C   9,C   8,C   7,C   6)    178.88  0.000003   -0.04    178.84   
   126. D(H  26,C   9,C   8,C  10)    -59.15 -0.000010    0.01    -59.14   
   127. D(H  26,C   9,C   8,C   7)    121.05 -0.000028    0.07    121.12   
   128. D(H  25,C   9,C   8,C  10)     58.76 -0.000015    0.01     58.76   
   129. D(H  25,C   9,C   8,C   7)   -121.04 -0.000033    0.07   -120.97   
   130. D(H  24,C   9,C   8,C  10)    179.86  0.000032    0.00    179.86   
   131. D(H  24,C   9,C   8,C   7)      0.06  0.000015    0.06      0.12   
   132. D(H  30,C  10,C   8,C   9)    -59.02  0.000016   -0.38    -59.40   
   133. D(H  30,C  10,C   8,C   7)    120.76  0.000035   -0.44    120.32   
   134. D(H  28,C  10,C   8,C   9)     58.20  0.000048   -0.38     57.82   
   135. D(H  28,C  10,C   8,C   7)   -122.01  0.000068   -0.44   -122.46   
   136. D(H  27,C  10,C   8,C   9)    179.26 -0.000039   -0.33    178.93   
   137. D(H  27,C  10,C   8,C   7)     -0.95 -0.000020   -0.39     -1.35   
   138. D(H  29,C  11,C   5,C   6)      2.19 -0.000002    0.02      2.21   
   139. D(H  29,C  11,C   5,C   4)   -178.87 -0.000006    0.00   -178.87   
   140. D(C  12,C  11,C   5,C   6)   -177.49  0.000001    0.02   -177.47   
   141. D(C  12,C  11,C   5,C   4)      1.45 -0.000003    0.00      1.45   
   142. D(C   1,C  12,C  11,H  29)   -179.58 -0.000031    0.00   -179.58   
   143. D(C   1,C  12,C  11,C   5)      0.11 -0.000034    0.00      0.12   
   144. D(O  13,C  12,C   1,C   2)    179.12 -0.000039    0.03    179.15   
   145. D(O  13,C  12,C   1,C   0)     -0.34 -0.000037    0.02     -0.32   
   146. D(C  11,C  12,C   1,C   2)     -0.93  0.000035   -0.01     -0.94   
   147. D(O  13,C  12,C  11,C   5)   -179.93  0.000039   -0.03   -179.97   
   148. D(C  11,C  12,C   1,C   0)    179.62  0.000037   -0.02    179.60   
   149. D(O  13,C  12,C  11,H  29)      0.37  0.000042   -0.03      0.34   
    ----------------------------------------------------------------------------

         *************************************************************
         *                GEOMETRY OPTIMIZATION CYCLE  12            *
         *************************************************************
---------------------------------
CARTESIAN COORDINATES (ANGSTROEM)
---------------------------------
  C     18.140220    3.739484   -0.058310
  C     16.967061    2.800607   -0.132066
  C     15.776297    3.057106   -0.731873
  C     15.409391    4.332593   -1.441830
  C     14.695213    2.018606   -0.737908
  C     14.911935    0.705079   -0.052948
  C     13.766354   -0.280532   -0.020523
  C     12.789547    0.044789    1.092813
  C     11.480261    0.329832    0.996192
  C     10.665116    0.604004    2.239989
  C     10.697472    0.402460   -0.292563
  C     16.106889    0.470737    0.519440
  C     17.190412    1.472140    0.520265
  O     18.268917    1.210928    1.057344
  O     13.635466    2.241674   -1.321689
  H     17.923500    4.719641   -0.483075
  H     19.000325    3.313662   -0.589840
  H     18.453916    3.870880    0.983567
  H     16.203616    5.078033   -1.402995
  H     14.502588    4.764973   -1.002988
  H     15.177543    4.127255   -2.493848
  H     14.185810   -1.280722    0.151392
  H     13.269347   -0.291221   -0.993494
  H     13.234426    0.028467    2.088958
  H     11.270839    0.538515    3.149825
  H      9.832269   -0.108077    2.328201
  H     10.213412    1.605512    2.198095
  H     11.305030    0.220198   -1.181459
  H     10.231883    1.392264   -0.399558
  H     16.333292   -0.469792    1.016453
  H      9.875523   -0.327220   -0.282209

----------------------------
CARTESIAN COORDINATES (A.U.)
----------------------------
  NO LB      ZA    FRAG     MASS         X           Y           Z
   0 C     6.0000    0    12.011   34.280048    7.066600   -0.110189
   1 C     6.0000    0    12.011   32.063099    5.292380   -0.249568
   2 C     6.0000    0    12.011   29.812880    5.777093   -1.383040
   3 C     6.0000    0    12.011   29.119529    8.187415   -2.724664
   4 C     6.0000    0    12.011   27.769928    3.814612   -1.394445
   5 C     6.0000    0    12.011   28.179473    1.332406   -0.100058
   6 C     6.0000    0    12.011   26.014639   -0.530129   -0.038782
   7 C     6.0000    0    12.011   24.168741    0.084639    2.065117
   8 C     6.0000    0    12.011   21.694550    0.623292    1.882531
   9 C     6.0000    0    12.011   20.154148    1.141401    4.232966
  10 C     6.0000    0    12.011   20.215292    0.760539   -0.552864
  11 C     6.0000    0    12.011   30.437608    0.889564    0.981599
  12 C     6.0000    0    12.011   32.485171    2.781942    0.983158
  13 O     8.0000    0    15.999   34.523251    2.288322    1.998091
  14 O     8.0000    0    15.999   25.767297    4.236151   -2.497631
  15 H     1.0000    0     1.008   33.870507    8.918829   -0.912880
  16 H     1.0000    0     1.008   35.905410    6.261914   -1.114637
  17 H     1.0000    0     1.008   34.872848    7.314903    1.858673
  18 H     1.0000    0     1.008   30.620397    9.596091   -2.651276
  19 H     1.0000    0     1.008   27.405919    9.004493   -1.895372
  20 H     1.0000    0     1.008   28.681400    7.799382   -4.712690
  21 H     1.0000    0     1.008   26.807295   -2.420213    0.286089
  22 H     1.0000    0     1.008   25.075431   -0.550328   -1.877431
  23 H     1.0000    0     1.008   25.009441    0.053795    3.947559
  24 H     1.0000    0     1.008   21.298799    1.017646    5.952306
  25 H     1.0000    0     1.008   18.580296   -0.204236    4.399662
  26 H     1.0000    0     1.008   19.300551    3.033979    4.153798
  27 H     1.0000    0     1.008   21.363411    0.416114   -2.232633
  28 H     1.0000    0     1.008   19.335457    2.630997   -0.755056
  29 H     1.0000    0     1.008   30.865450   -0.887779    1.920817
  30 H     1.0000    0     1.008   18.662034   -0.618355   -0.533298

--------------------------------
INTERNAL COORDINATES (ANGSTROEM)
--------------------------------
 C      0   0   0     0.000000000000     0.00000000     0.00000000
 C      1   0   0     1.504403803480     0.00000000     0.00000000
 C      2   1   0     1.357748801339   125.99178347     0.00000000
 C      3   2   1     1.505166457110   125.60856269     0.23493765
 C      3   2   1     1.499086499156   120.22356970   179.49528188
 C      5   3   2     1.497161457160   120.10271380     1.49240852
 C      6   5   3     1.511567700650   118.17568915   176.70377998
 C      7   6   5     1.516410811539   111.34945941   278.22587357
 C      8   7   6     1.343433231958   128.35258499   120.69351886
 C      9   8   7     1.512171847192   120.30927962   178.83932834
 C      9   8   7     1.509611122885   125.23725640   359.13314563
 C      6   5   3     1.345532734053   118.42310267   357.72846312
 C     12   6   5     1.475409376481   122.29179676     1.45093994
 O     13  12   6     1.232825936636   119.92686865   180.03472736
 O      5   3   2     1.230294029777   119.83451504   182.41191196
 H      1   2   3     1.090001151779   112.77052677     4.38748032
 H      1   2   3     1.097100002570   110.20492590   243.07052220
 H      1   2   3     1.095982838984   110.15917758   125.94027146
 H      4   3   2     1.089945679596   112.65167365   357.99479741
 H      4   3   2     1.096278440170   110.30644191   236.48209716
 H      4   3   2     1.096658032216   110.20296938   119.24420488
 H      7   6   5     1.098123910123   107.92443083   158.56350975
 H      7   6   5     1.092613224168   109.39132047    41.63631180
 H      8   7   6     1.091095479239   113.85631109   300.07872917
 H     10   9   8     1.094983969751   111.98760135     0.12192540
 H     10   9   8     1.099305888162   110.91315348   239.02854235
 H     10   9   8     1.099459676295   110.81076237   121.12277052
 H     11   9   8     1.092008215918   113.47726048   358.65371790
 H     11   9   8     1.099059723884   110.24908525   237.54213467
 H     12   6   5     1.087600883219   121.99752042   181.12754890
 H     11   9   8     1.099153654838   110.35174628   120.32129859

---------------------------
INTERNAL COORDINATES (A.U.)
---------------------------
 C      0   0   0     0.000000000000     0.00000000     0.00000000
 C      1   0   0     2.842911183407     0.00000000     0.00000000
 C      2   1   0     2.565773393190   125.99178347     0.00000000
 C      3   2   1     2.844352389902   125.60856269     0.23493765
 C      3   2   1     2.832862934464   120.22356970   179.49528188
 C      5   3   2     2.829225132296   120.10271380     1.49240852
 C      6   5   3     2.856448987110   118.17568915   176.70377998
 C      7   6   5     2.865601140326   111.34945941   278.22587357
 C      8   7   6     2.538720887610   128.35258499   120.69351886
 C      9   8   7     2.857590658618   120.30927962   178.83932834
 C      9   8   7     2.852751590974   125.23725640   359.13314563
 C      6   5   3     2.542688371587   118.42310267   357.72846312
 C     12   6   5     2.788119656969   122.29179676     1.45093994
 O     13  12   6     2.329703391036   119.92686865   180.03472736
 O      5   3   2     2.324918780476   119.83451504   182.41191196
 H      1   2   3     2.059803662521   112.77052677     4.38748032
 H      1   2   3     2.073218546382   110.20492590   243.07052220
 H      1   2   3     2.071107413157   110.15917758   125.94027146
 H      4   3   2     2.059698835287   112.65167365   357.99479741
 H      4   3   2     2.071666018444   110.30644191   236.48209716
 H      4   3   2     2.072383343453   110.20296938   119.24420488
 H      7   6   5     2.075153451242   107.92443083   158.56350975
 H      7   6   5     2.064739763977   109.39132047    41.63631180
 H      8   7   6     2.061871641721   113.85631109   300.07872917
 H     10   9   8     2.069219823864   111.98760135     0.12192540
 H     10   9   8     2.077387066033   110.91315348   239.02854235
 H     10   9   8     2.077677683487   110.81076237   121.12277052
 H     11   9   8     2.063596464077   113.47726048   358.65371790
 H     11   9   8     2.076921882963   110.24908525   237.54213467
 H     12   6   5     2.055267812294   121.99752042   181.12754890
 H     11   9   8     2.077099386742   110.35174628   120.32129859


           ************************************************************
           *        Program running with 4 parallel MPI-processes     *
           *              working on a common directory               *
           ************************************************************
------------------------------------------------------------------------------
                   ___                                                        
                  /   \      - P O W E R E D   B Y -                         
                 /     \                                                     
                 |  |  |   _    _      __       _____    __    __             
                 |  |  |  | |  | |    /  \     |  _  \  |  |  /  |          
                  \  \/   | |  | |   /    \    | | | |  |  | /  /          
                 / \  \   | |__| |  /  /\  \   | |_| |  |  |/  /          
                |  |  |   |  __  | /  /__\  \  |    /   |      \           
                |  |  |   | |  | | |   __   |  |    \   |  |\   \          
                \     /   | |  | | |  |  |  |  | |\  \  |  | \   \       
                 \___/    |_|  |_| |__|  |__|  |_| \__\ |__|  \__/        
                                                                              
                      - O R C A' S   B I G   F R I E N D -                    
                                      &                                       
                       - I N T E G R A L  F E E D E R -                       
                                                                              
 v1 FN, 2020, v2 2021                                                         
------------------------------------------------------------------------------


Reading SHARK input file PQ1_0e_0H_B3LYP_631Gd_opt.SHARKINP.tmp ... ok
----------------------
SHARK INTEGRAL PACKAGE
----------------------

Number of atoms                             ...     31
Number of basis functions                   ...    242
Number of shells                            ...    122
Maximum angular momentum                    ...      2
Integral batch strategy                     ... SHARK/LIBINT Hybrid
RI-J (if used) integral strategy            ... SPLIT-RIJ (Revised 2003 algorithm where possible)
Printlevel                                  ...      1
Contraction scheme used                     ... SEGMENTED contraction
Coulomb Range Separation                    ... NOT USED
Exchange Range Separation                   ... NOT USED
Finite Nucleus Model                        ... NOT USED
Auxiliary Coulomb fitting basis             ... AVAILABLE
   # of basis functions in Aux-J            ...    911
   # of shells in Aux-J                     ...    305
   Maximum angular momentum in Aux-J        ...      4
Auxiliary J/K fitting basis                 ... NOT available
Auxiliary Correlation fitting basis         ... NOT available
Auxiliary 'external' fitting basis          ... NOT available
Integral threshold                          ...     2.500000e-11
Primitive cut-off                           ...     2.500000e-12
Primitive pair pre-selection threshold      ...     2.500000e-12

Calculating pre-screening integrals         ... done (  0.1 sec) Dimension = 122
Organizing shell pair data                  ... done (  0.0 sec)
Shell pair information
Total number of shell pairs                 ...      7503
Shell pairs after pre-screening             ...      5985
Total number of primitive shell pairs       ...     42268
Primitive shell pairs kept                  ...     19752
          la=0 lb=0:   2266 shell pairs
          la=1 lb=0:   1979 shell pairs
          la=1 lb=1:    429 shell pairs
          la=2 lb=0:    836 shell pairs
          la=2 lb=1:    387 shell pairs
          la=2 lb=2:     88 shell pairs

Calculating one electron integrals          ... done (  0.0 sec)
Calculating RI/J V-Matrix + Cholesky decomp.... done (  0.0 sec)
Calculating Nuclear repulsion               ... done (  0.0 sec) ENN=    950.069412823926 Eh

SHARK setup successfully completed in   0.4 seconds

Maximum memory used throughout the entire GTOINT-calculation: 16.1 MB


           ************************************************************
           *        Program running with 4 parallel MPI-processes     *
           *              working on a common directory               *
           ************************************************************

Diagonalization of the overlap matrix:
Smallest eigenvalue                        ... 4.805e-04
Time for diagonalization                   ...    0.014 sec
Threshold for overlap eigenvalues          ... 1.000e-08
Number of eigenvalues below threshold      ... 0
Time for construction of square roots      ...    0.007 sec
Total time needed                          ...    0.021 sec

-------------------
DFT GRID GENERATION
-------------------

General Integration Accuracy     IntAcc      ... 4.959
Radial Grid Type                 RadialGrid  ... OptM3 with GC (2021)
Angular Grid (max. ang.)         AngularGrid ... 6 (Lebedev-590)
Angular grid pruning method      GridPruning ... 4 (adaptive)
Weight generation scheme         WeightScheme... Becke
Basis function cutoff            BFCut       ... 1.0000e-11
Integration weight cutoff        WCut        ... 1.0000e-14
Angular grids for H and He will be reduced by one unit
Partially contracted basis set               ... off
Rotationally invariant grid construction     ... off

Total number of grid points                  ...   351187
Total number of batches                      ...     5503
Average number of points per batch           ...       63
Average number of grid points per atom       ...    11329
Time for grid setup =    4.575 sec

--------------------
COSX GRID GENERATION
--------------------

GRIDX 1
-------
General Integration Accuracy     IntAcc      ... 4.020
Radial Grid Type                 RadialGrid  ... OptM3 with GC (2021)
Angular Grid (max. ang.)         AngularGrid ... 2 (Lebedev-110)
Angular grid pruning method      GridPruning ... 4 (adaptive)
Weight generation scheme         WeightScheme... Becke
Basis function cutoff            BFCut       ... 1.0000e-11
Integration weight cutoff        WCut        ... 1.0000e-14
Angular grids for H and He will be reduced by one unit
Partially contracted basis set               ... on
Rotationally invariant grid construction     ... off

Total number of grid points                  ...    38509
Total number of batches                      ...      618
Average number of points per batch           ...       62
Average number of grid points per atom       ...     1242
UseSFitting                                  ... on

GRIDX 2
-------
General Integration Accuracy     IntAcc      ... 4.338
Radial Grid Type                 RadialGrid  ... OptM3 with GC (2021)
Angular Grid (max. ang.)         AngularGrid ... 3 (Lebedev-194)
Angular grid pruning method      GridPruning ... 4 (adaptive)
Weight generation scheme         WeightScheme... Becke
Basis function cutoff            BFCut       ... 1.0000e-11
Integration weight cutoff        WCut        ... 1.0000e-14
Angular grids for H and He will be reduced by one unit
Partially contracted basis set               ... on
Rotationally invariant grid construction     ... off

Total number of grid points                  ...    84136
Total number of batches                      ...     1332
Average number of points per batch           ...       63
Average number of grid points per atom       ...     2714
UseSFitting                                  ... on

GRIDX 3
-------
General Integration Accuracy     IntAcc      ... 4.871
Radial Grid Type                 RadialGrid  ... OptM3 with GC (2021)
Angular Grid (max. ang.)         AngularGrid ... 4 (Lebedev-302)
Angular grid pruning method      GridPruning ... 4 (adaptive)
Weight generation scheme         WeightScheme... Becke
Basis function cutoff            BFCut       ... 1.0000e-11
Integration weight cutoff        WCut        ... 1.0000e-14
Angular grids for H and He will be reduced by one unit
Partially contracted basis set               ... on
Rotationally invariant grid construction     ... off

Total number of grid points                  ...   160604
Total number of batches                      ...     2526
Average number of points per batch           ...       63
Average number of grid points per atom       ...     5181
UseSFitting                                  ... on

Time for X-Grid setup             =    2.083 sec


--------------------
CPCM SOLVATION MODEL
--------------------
CPCM parameters:
  Epsilon                                         ...      80.4000
  Refrac                                          ...       1.3300
  Rsolv                                           ...       1.3000
  Surface type                                    ... GAUSSIAN VDW
  Epsilon function type                           ...         CPCM
Radii:
 Radius for C  used is    3.8550 Bohr (=   2.0400 Ang.)
 Radius for O  used is    3.4469 Bohr (=   1.8240 Ang.)
 Radius for H  used is    2.4944 Bohr (=   1.3200 Ang.)
Calculating surface                               ...        done! (  0.0s)
GEPOL surface points                              ...         1690
GEPOL Volume                                      ...    1796.8711
GEPOL Surface-area                                ...     970.1593
Calculating surface distance matrix               ...        done! (  0.0s)
Performing Cholesky decomposition & store         ...        done! (  0.1s)
Overall time for CPCM initialization              ...                 0.1s
--------------
SCF ITERATIONS
--------------
ITER       Energy         Delta-E        Max-DP      RMS-DP      [F,P]     Damp
               ***  Starting incremental Fock matrix formation  ***
                      *** Initiating the SOSCF procedure ***
                      *** Re-Reading the Fockian *** 
                      *** Removing any level shift *** 
ITER      Energy       Delta-E        Grad      Rot      Max-DP    RMS-DP
  0   -655.03357352 -655.0335735180  0.000497  0.000497  0.001445  0.000022
               *** Restarting incremental Fock matrix formation ***
  1   -655.03359485  -0.0000213320  0.000144  0.000268  0.000739  0.000012
  2   -655.03359715  -0.0000023038  0.000019  0.000075  0.000112  0.000002
  3   -655.03359717  -0.0000000205  0.000028  0.000084  0.000067  0.000001
  4   -655.03359718  -0.0000000088  0.000016  0.000034  0.000038  0.000001
  5   -655.03359719  -0.0000000052  0.000005  0.000007  0.000018  0.000000
  6   -655.03359719  -0.0000000050  0.000003  0.000005  0.000009  0.000000
                  ***Gradient check signals convergence***
              ***Rediagonalizing the Fockian in SOSCF/NRSCF***

               *****************************************************
               *                     SUCCESS                       *
               *           SCF CONVERGED AFTER   7 CYCLES          *
               *****************************************************

Old exchange energy                            =    -17.910089323 Eh
New exchange energy                            =    -17.910091855 Eh
Exchange energy change after final integration =     -0.000002532 Eh
Total energy after final integration           =   -655.033599728 Eh
Final COS-X integration done in                =    10.713 sec
Total Energy       :         -655.03359973 Eh          -17824.37042 eV
  Last Energy change         ...   -2.9305e-09  Tolerance :   1.0000e-08
  Last MAX-Density change    ...    2.6645e-15  Tolerance :   1.0000e-07
             **** THE GBW FILE WAS UPDATED (PQ1_0e_0H_B3LYP_631Gd_opt.gbw) ****
             **** DENSITY PQ1_0e_0H_B3LYP_631Gd_opt.scfp WAS UPDATED ****
             **** ENERGY FILE WAS UPDATED (PQ1_0e_0H_B3LYP_631Gd_opt.en.tmp) ****
             **** THE GBW FILE WAS UPDATED (PQ1_0e_0H_B3LYP_631Gd_opt.gbw) ****
             **** DENSITY PQ1_0e_0H_B3LYP_631Gd_opt.scfp WAS UPDATED ****
Total SCF time: 0 days 0 hours 1 min 2 sec 

Maximum memory used throughout the entire SCF-calculation: 93.9 MB

-------------------------   --------------------
FINAL SINGLE POINT ENERGY      -655.033599728094
-------------------------   --------------------


           ************************************************************
           *        Program running with 4 parallel MPI-processes     *
           *              working on a common directory               *
           ************************************************************
------------------------------------------------------------------------------
                         ORCA SCF GRADIENT CALCULATION
------------------------------------------------------------------------------

 ... reading COSX grid (gridx3)
Gradient of the Kohn-Sham DFT energy:
Kohn-Sham wavefunction type      ... RKS
Hartree-Fock exchange scaling    ...    0.200
Number of operators              ...    1
Number of atoms                  ...   31
Basis set dimensions             ...  242
Integral neglect threshold       ... 2.5e-11
Integral primitive cutoff        ... 2.5e-12
SHARK Integral package           ... ON

Nuc. rep. gradient       (SHARK) ... done (  0.0 sec)
HCore & Overlap gradient (SHARK) ... done (  0.2 sec)
RI-J gradient            (SHARK) ... done (  0.9 sec)
COSX-gradient                    ... done ( 13.3 sec)
Exchange-correlation gradient    ... done

------------------
CARTESIAN GRADIENT
------------------

   1   C   :   -0.000003029    0.000004355   -0.000015713
   2   C   :   -0.000028340    0.000029381   -0.000046609
   3   C   :    0.000077518   -0.000019603   -0.000034994
   4   C   :   -0.000013745    0.000020944    0.000047718
   5   C   :   -0.000063736   -0.000001012    0.000050770
   6   C   :   -0.000019251    0.000049645   -0.000081137
   7   C   :   -0.000114047   -0.000069801   -0.000067564
   8   C   :    0.000026511    0.000076241    0.000014236
   9   C   :   -0.000017159   -0.000027553    0.000136002
  10   C   :    0.000001576   -0.000127578    0.000014241
  11   C   :   -0.000006321    0.000025777   -0.000165612
  12   C   :    0.000014227   -0.000022025   -0.000030223
  13   C   :    0.000003498    0.000012473    0.000164827
  14   O   :   -0.000013461   -0.000024301   -0.000053300
  15   O   :    0.000041966    0.000011471   -0.000001620
  16   H   :    0.000000749    0.000010163    0.000012881
  17   H   :    0.000001154    0.000012633   -0.000023678
  18   H   :    0.000002821   -0.000024569   -0.000005169
  19   H   :   -0.000008347    0.000010067   -0.000014891
  20   H   :   -0.000000712   -0.000013099   -0.000015694
  21   H   :    0.000024389   -0.000014460   -0.000014334
  22   H   :    0.000061550    0.000043349    0.000040915
  23   H   :   -0.000023147   -0.000039547    0.000014273
  24   H   :   -0.000005377   -0.000044970   -0.000002590
  25   H   :    0.000002732    0.000039873    0.000001795
  26   H   :   -0.000011949    0.000031159   -0.000001667
  27   H   :    0.000017134    0.000018489    0.000000606
  28   H   :    0.000021044    0.000035054    0.000022923
  29   H   :    0.000047700   -0.000007843   -0.000037771
  30   H   :    0.000007044    0.000003957    0.000001926
  31   H   :   -0.000039518   -0.000040018    0.000042677

Difference to translation invariance:
           :   -0.0000165247   -0.0000413463   -0.0000467752

Difference to rotation invariance:
           :   -0.0001971856    0.0012910566   -0.0009879477

Norm of the cartesian gradient     ...    0.0004335730
RMS gradient                       ...    0.0000449594
MAX gradient                       ...    0.0001656115

-------
TIMINGS
-------

Total SCF gradient time            ...       21.676 sec

One electron gradient       ....       0.248 sec  (  1.1%)
RI-J Coulomb gradient       ....       0.886 sec  (  4.1%)
COSX gradient               ....      13.342 sec  ( 61.6%)
XC gradient                 ....       5.302 sec  ( 24.5%)
CPCM gradient               ....       0.454 sec  (  2.1%)
   A-Matrix (El+Nuc)        ....       0.122 sec  (  0.6%)
   Potential                ....       0.333 sec  (  1.5%)

Maximum memory used throughout the entire SCFGRAD-calculation: 75.6 MB
------------------------------------------------------------------------------
                         ORCA GEOMETRY RELAXATION STEP
------------------------------------------------------------------------------

Reading the OPT-File                    .... done
Getting information on internals        .... done
Copying old internal coords+grads       .... done
Making the new internal coordinates     .... (new redundants).... done
Validating the new internal coordinates .... (new redundants).... done
Calculating the B-matrix                .... done
Calculating the G,G- and P matrices     .... done
Transforming gradient to internals      .... done
Projecting the internal gradient        .... done
Number of atoms                         ....  31
Number of internal coordinates          .... 149
Current Energy                          ....  -655.033599728 Eh
Current gradient norm                   ....     0.000433573 Eh/bohr
Maximum allowed component of the step   ....  0.300
Current trust radius                    ....  0.300
Updating the Hessian (BFGS)             .... done
Forming the augmented Hessian           .... done
Diagonalizing the augmented Hessian     .... done
Last element of RFO vector              ....  0.999463412
Lowest eigenvalues of augmented Hessian:
 -0.000003557  0.001017803  0.002463268  0.010247147  0.012017296
Length of the computed step             ....  0.032772555
The final length of the internal step   ....  0.032772555
Converting the step to cartesian space:
 Initial RMS(Int)=    0.0026848323
Transforming coordinates:
 Iter   0:  RMS(Cart)=    0.0090620499 RMS(Int)=    0.5146401261
 Iter   1:  RMS(Cart)=    0.0000313037 RMS(Int)=    0.0000187240
 Iter   2:  RMS(Cart)=    0.0000002541 RMS(Int)=    0.0000001144
 Iter   3:  RMS(Cart)=    0.0000000024 RMS(Int)=    0.0000000017
done
Storing new coordinates                 .... done

                                .--------------------.
          ----------------------|Geometry convergence|-------------------------
          Item                value                   Tolerance       Converged
          ---------------------------------------------------------------------
          Energy change      -0.0000019444            0.0000002000      NO
          RMS gradient        0.0000341400            0.0000080000      NO
          MAX gradient        0.0001718420            0.0000300000      NO
          RMS step            0.0026848323            0.0001000000      NO
          MAX step            0.0089935590            0.0002000000      NO
          ........................................................
          Max(Bonds)      0.0002      Max(Angles)    0.06
          Max(Dihed)        0.52      Max(Improp)    0.00
          ---------------------------------------------------------------------

The optimization has not yet converged - more geometry cycles are needed


    ---------------------------------------------------------------------------
                         Redundant Internal Coordinates
                            (Angstroem and degrees)

        Definition                    Value    dE/dq     Step     New-Value
    ----------------------------------------------------------------------------
     1. B(C   1,C   0)                1.5044  0.000006 -0.0000    1.5044   
     2. B(C   2,C   1)                1.3577 -0.000034  0.0000    1.3578   
     3. B(C   3,C   2)                1.5052  0.000002 -0.0000    1.5052   
     4. B(C   4,C   2)                1.4991  0.000049 -0.0001    1.4990   
     5. B(C   5,C   4)                1.4972  0.000009 -0.0002    1.4970   
     6. B(C   6,C   5)                1.5116  0.000070 -0.0002    1.5114   
     7. B(C   7,C   6)                1.5164  0.000001  0.0000    1.5164   
     8. B(C   8,C   7)                1.3434 -0.000028  0.0001    1.3435   
     9. B(C   9,C   8)                1.5122  0.000005 -0.0001    1.5120   
    10. B(C  10,C   8)                1.5096  0.000102 -0.0002    1.5094   
    11. B(C  11,C   5)                1.3455  0.000032 -0.0001    1.3455   
    12. B(C  12,C  11)                1.4754  0.000000  0.0000    1.4754   
    13. B(C  12,C   1)                1.4967  0.000037 -0.0001    1.4967   
    14. B(O  13,C  12)                1.2328 -0.000029 -0.0000    1.2328   
    15. B(O  14,C   4)                1.2303 -0.000034  0.0000    1.2303   
    16. B(H  15,C   0)                1.0900  0.000004 -0.0000    1.0900   
    17. B(H  16,C   0)                1.0971  0.000007 -0.0001    1.0970   
    18. B(H  17,C   0)                1.0960 -0.000005  0.0000    1.0960   
    19. B(H  18,C   3)                1.0899  0.000002 -0.0000    1.0899   
    20. B(H  19,C   3)                1.0963 -0.000010  0.0000    1.0963   
    21. B(H  20,C   3)                1.0967  0.000009 -0.0000    1.0966   
    22. B(H  21,C   6)                1.0981 -0.000011  0.0000    1.0982   
    23. B(H  22,C   6)                1.0926 -0.000003 -0.0001    1.0926   
    24. B(H  23,C   7)                1.0911 -0.000003 -0.0000    1.0911   
    25. B(H  24,C   9)                1.0950  0.000002 -0.0000    1.0950   
    26. B(H  25,C   9)                1.0993 -0.000012  0.0000    1.0993   
    27. B(H  26,C   9)                1.0995  0.000011 -0.0001    1.0994   
    28. B(H  27,C  10)                1.0920 -0.000014  0.0000    1.0920   
    29. B(H  28,C  10)                1.0991 -0.000022  0.0000    1.0991   
    30. B(H  29,C  11)                1.0876 -0.000001 -0.0000    1.0876   
    31. B(H  30,C  10)                1.0992  0.000055 -0.0002    1.0989   
    32. A(H  15,C   0,H  17)          108.64  0.000004   -0.01    108.63   
    33. A(C   1,C   0,H  16)          110.20  0.000010    0.00    110.21   
    34. A(H  16,C   0,H  17)          106.42  0.000003    0.00    106.42   
    35. A(C   1,C   0,H  15)          112.77  0.000013   -0.00    112.77   
    36. A(H  15,C   0,H  16)          108.43 -0.000010    0.01    108.44   
    37. A(C   1,C   0,H  17)          110.16 -0.000020   -0.00    110.16   
    38. A(C   2,C   1,C  12)          119.41 -0.000009    0.00    119.41   
    39. A(C   0,C   1,C   2)          125.99 -0.000004    0.00    125.99   
    40. A(C   0,C   1,C  12)          114.59  0.000013   -0.01    114.59   
    41. A(C   1,C   2,C   4)          120.22  0.000024   -0.00    120.22   
    42. A(C   1,C   2,C   3)          125.61 -0.000005    0.00    125.61   
    43. A(C   3,C   2,C   4)          114.16 -0.000019    0.00    114.16   
    44. A(H  18,C   3,H  19)          108.59 -0.000003   -0.00    108.58   
    45. A(C   2,C   3,H  18)          112.65  0.000030   -0.01    112.64   
    46. A(H  19,C   3,H  20)          106.44  0.000011    0.00    106.44   
    47. A(C   2,C   3,H  20)          110.20 -0.000032    0.00    110.21   
    48. A(H  18,C   3,H  20)          108.44 -0.000011    0.01    108.44   
    49. A(C   2,C   3,H  19)          110.31  0.000004   -0.00    110.31   
    50. A(C   2,C   4,C   5)          120.10 -0.000006   -0.00    120.10   
    51. A(C   2,C   4,O  14)          119.83 -0.000028    0.01    119.84   
    52. A(C   5,C   4,O  14)          120.06  0.000033   -0.00    120.05   
    53. A(C   6,C   5,C  11)          123.39 -0.000107    0.02    123.41   
    54. A(C   4,C   5,C   6)          118.18  0.000137   -0.03    118.15   
    55. A(C   4,C   5,C  11)          118.42 -0.000030    0.01    118.43   
    56. A(C   5,C   6,C   7)          111.35  0.000027   -0.02    111.33   
    57. A(C   7,C   6,H  22)          111.28 -0.000024   -0.01    111.27   
    58. A(H  21,C   6,H  22)          107.71  0.000019   -0.01    107.70   
    59. A(C   5,C   6,H  22)          109.39  0.000035   -0.02    109.37   
    60. A(C   7,C   6,H  21)          109.06  0.000007    0.03    109.09   
    61. A(C   5,C   6,H  21)          107.92 -0.000065    0.04    107.96   
    62. A(C   8,C   7,H  23)          117.79  0.000063   -0.01    117.78   
    63. A(C   6,C   7,H  23)          113.86  0.000049   -0.01    113.85   
    64. A(C   6,C   7,C   8)          128.35 -0.000111    0.02    128.37   
    65. A(C   9,C   8,C  10)          114.45  0.000117   -0.03    114.43   
    66. A(C   7,C   8,C  10)          125.24 -0.000172    0.03    125.27   
    67. A(C   7,C   8,C   9)          120.31  0.000055   -0.01    120.30   
    68. A(H  25,C   9,H  26)          106.37 -0.000006    0.00    106.37   
    69. A(H  24,C   9,H  26)          108.26 -0.000021    0.02    108.28   
    70. A(C   8,C   9,H  26)          110.81 -0.000032    0.01    110.82   
    71. A(H  24,C   9,H  25)          108.28  0.000010   -0.02    108.27   
    72. A(C   8,C   9,H  25)          110.91  0.000038   -0.01    110.90   
    73. A(C   8,C   9,H  24)          111.99  0.000011   -0.01    111.98   
    74. A(H  28,C  10,H  30)          106.38  0.000027   -0.03    106.35   
    75. A(H  27,C  10,H  30)          108.24  0.000053   -0.06    108.18   
    76. A(C   8,C  10,H  30)          110.35 -0.000040   -0.02    110.33   
    77. A(H  27,C  10,H  28)          107.86 -0.000025    0.05    107.91   
    78. A(C   8,C  10,H  28)          110.25  0.000029    0.03    110.27   
    79. A(C   8,C  10,H  27)          113.48 -0.000039    0.03    113.51   
    80. A(C  12,C  11,H  29)          115.71 -0.000026    0.00    115.71   
    81. A(C   5,C  11,H  29)          122.00 -0.000008    0.00    122.00   
    82. A(C   5,C  11,C  12)          122.29  0.000035   -0.01    122.29   
    83. A(C  11,C  12,O  13)          119.93 -0.000008    0.00    119.93   
    84. A(C   1,C  12,O  13)          120.56  0.000022   -0.00    120.56   
    85. A(C   1,C  12,C  11)          119.51 -0.000014   -0.00    119.51   
    86. D(C  12,C   1,C   0,H  16)     62.50  0.000017   -0.31     62.19   
    87. D(C  12,C   1,C   0,H  15)   -176.19  0.000020   -0.29   -176.48   
    88. D(C  12,C   1,C   0,H  17)    -54.63  0.000020   -0.31    -54.94   
    89. D(C   2,C   1,C   0,H  16)   -116.93  0.000019   -0.34   -117.27   
    90. D(C   2,C   1,C   0,H  17)    125.94  0.000021   -0.35    125.59   
    91. D(C   2,C   1,C   0,H  15)      4.39  0.000022   -0.33      4.06   
    92. D(C   3,C   2,C   1,C   0)      0.23 -0.000005    0.02      0.26   
    93. D(C   3,C   2,C   1,C  12)   -179.17 -0.000003   -0.02   -179.18   
    94. D(C   4,C   2,C   1,C   0)    179.50 -0.000005    0.05    179.55   
    95. D(C   4,C   2,C   1,C  12)      0.09 -0.000003    0.01      0.11   
    96. D(H  19,C   3,C   2,C   4)     57.18 -0.000020    0.16     57.34   
    97. D(H  20,C   3,C   2,C   1)    119.24 -0.000016    0.18    119.43   
    98. D(H  19,C   3,C   2,C   1)   -123.52 -0.000020    0.19   -123.33   
    99. D(H  18,C   3,C   2,C   4)    178.70  0.000000    0.15    178.84   
   100. D(H  18,C   3,C   2,C   1)     -2.01  0.000000    0.18     -1.83   
   101. D(H  20,C   3,C   2,C   4)    -60.06 -0.000016    0.16    -59.90   
   102. D(O  14,C   4,C   2,C   3)      1.75  0.000005   -0.07      1.68   
   103. D(O  14,C   4,C   2,C   1)   -177.59  0.000005   -0.09   -177.68   
   104. D(C   5,C   4,C   2,C   3)   -179.17 -0.000015    0.03   -179.14   
   105. D(C   5,C   4,C   2,C   1)      1.49 -0.000014    0.00      1.49   
   106. D(C  11,C   5,C   4,O  14)    176.81 -0.000004    0.08    176.89   
   107. D(C   6,C   5,C   4,O  14)     -4.22 -0.000008    0.06     -4.16   
   108. D(C   6,C   5,C   4,C   2)    176.70  0.000012   -0.03    176.67   
   109. D(C  11,C   5,C   4,C   2)     -2.27  0.000016   -0.01     -2.28   
   110. D(H  22,C   6,C   5,C  11)   -139.44  0.000007   -0.26   -139.70   
   111. D(H  22,C   6,C   5,C   4)     41.64  0.000011   -0.24     41.40   
   112. D(H  21,C   6,C   5,C  11)    -22.52  0.000012   -0.26    -22.78   
   113. D(H  21,C   6,C   5,C   4)    158.56  0.000015   -0.24    158.32   
   114. D(C   7,C   6,C   5,C  11)     97.15 -0.000005   -0.22     96.93   
   115. D(C   7,C   6,C   5,C   4)    -81.77 -0.000001   -0.19    -81.97   
   116. D(C   8,C   7,C   6,C   5)    120.69  0.000024    0.43    121.12   
   117. D(H  23,C   7,C   6,H  22)    177.75 -0.000038    0.51    178.26   
   118. D(H  23,C   7,C   6,H  21)     59.07 -0.000051    0.52     59.58   
   119. D(H  23,C   7,C   6,C   5)    -59.92  0.000009    0.46    -59.46   
   120. D(C   8,C   7,C   6,H  22)     -1.64 -0.000023    0.48     -1.16   
   121. D(C   8,C   7,C   6,H  21)   -120.32 -0.000036    0.48   -119.84   
   122. D(C  10,C   8,C   7,H  23)    179.77 -0.000005    0.05    179.82   
   123. D(C  10,C   8,C   7,C   6)     -0.87 -0.000019    0.09     -0.78   
   124. D(C   9,C   8,C   7,H  23)     -0.53  0.000008   -0.07     -0.59   
   125. D(C   9,C   8,C   7,C   6)    178.84 -0.000006   -0.03    178.81   
   126. D(H  26,C   9,C   8,C  10)    -59.14 -0.000011    0.06    -59.09   
   127. D(H  26,C   9,C   8,C   7)    121.12 -0.000022    0.16    121.28   
   128. D(H  25,C   9,C   8,C  10)     58.76 -0.000015    0.06     58.82   
   129. D(H  25,C   9,C   8,C   7)   -120.97 -0.000026    0.16   -120.81   
   130. D(H  24,C   9,C   8,C  10)    179.86  0.000032    0.03    179.89   
   131. D(H  24,C   9,C   8,C   7)      0.12  0.000021    0.13      0.26   
   132. D(H  30,C  10,C   8,C   9)    -59.40 -0.000001   -0.32    -59.72   
   133. D(H  30,C  10,C   8,C   7)    120.32  0.000012   -0.44    119.88   
   134. D(H  28,C  10,C   8,C   9)     57.82  0.000026   -0.36     57.46   
   135. D(H  28,C  10,C   8,C   7)   -122.46  0.000038   -0.47   -122.93   
   136. D(H  27,C  10,C   8,C   9)    178.93 -0.000013   -0.26    178.67   
   137. D(H  27,C  10,C   8,C   7)     -1.35 -0.000000   -0.37     -1.72   
   138. D(H  29,C  11,C   5,C   6)      2.21  0.000003    0.02      2.23   
   139. D(H  29,C  11,C   5,C   4)   -178.87  0.000001   -0.00   -178.87   
   140. D(C  12,C  11,C   5,C   6)   -177.47  0.000004    0.03   -177.44   
   141. D(C  12,C  11,C   5,C   4)      1.45  0.000002    0.01      1.46   
   142. D(C   1,C  12,C  11,H  29)   -179.58 -0.000019    0.01   -179.57   
   143. D(C   1,C  12,C  11,C   5)      0.12 -0.000020    0.01      0.12   
   144. D(O  13,C  12,C   1,C   2)    179.15 -0.000025    0.06    179.21   
   145. D(O  13,C  12,C   1,C   0)     -0.32 -0.000023    0.03     -0.29   
   146. D(C  11,C  12,C   1,C   2)     -0.94  0.000021   -0.02     -0.95   
   147. D(O  13,C  12,C  11,C   5)   -179.97  0.000025   -0.07   -180.04   
   148. D(C  11,C  12,C   1,C   0)    179.60  0.000022   -0.05    179.55   
   149. D(O  13,C  12,C  11,H  29)      0.34  0.000026   -0.07      0.27   
    ----------------------------------------------------------------------------

         *************************************************************
         *                GEOMETRY OPTIMIZATION CYCLE  13            *
         *************************************************************
---------------------------------
CARTESIAN COORDINATES (ANGSTROEM)
---------------------------------
  C     18.142589    3.738546   -0.055110
  C     16.968910    2.800622   -0.131770
  C     15.779485    3.058323   -0.733755
  C     15.415026    4.334299   -1.444092
  C     14.697322    2.021056   -0.741494
  C     14.911454    0.707630   -0.055903
  C     13.764228   -0.275850   -0.024976
  C     12.789174    0.049061    1.090054
  C     11.478581    0.329438    0.996538
  C     10.666182    0.603258    2.242058
  C     10.690779    0.394517   -0.289319
  C     16.105104    0.471866    0.518493
  C     17.189784    1.472041    0.520960
  O     18.266664    1.210246    1.061009
  O     13.638079    2.245661   -1.325677
  H     17.929239    4.717240   -0.484857
  H     19.005237    3.309724   -0.579949
  H     18.450441    3.873866    0.988042
  H     16.211079    5.077805   -1.406157
  H     14.509643    4.769093   -1.004661
  H     15.181811    4.129035   -2.495781
  H     14.181411   -1.277638    0.143357
  H     13.266308   -0.282463   -0.997453
  H     13.236994    0.037420    2.084935
  H     11.275342    0.543928    3.150009
  H      9.837815   -0.113413    2.335463
  H     10.208494    1.601917    2.198466
  H     11.296358    0.217158   -1.180584
  H     10.214542    1.379417   -0.394745
  H     16.329493   -0.468829    1.016100
  H      9.876305   -0.343097   -0.275841

----------------------------
CARTESIAN COORDINATES (A.U.)
----------------------------
  NO LB      ZA    FRAG     MASS         X           Y           Z
   0 C     6.0000    0    12.011   34.284524    7.064828   -0.104142
   1 C     6.0000    0    12.011   32.066593    5.292408   -0.249010
   2 C     6.0000    0    12.011   29.818906    5.779394   -1.386595
   3 C     6.0000    0    12.011   29.130178    8.190637   -2.728938
   4 C     6.0000    0    12.011   27.773914    3.819243   -1.401220
   5 C     6.0000    0    12.011   28.178564    1.337226   -0.105642
   6 C     6.0000    0    12.011   26.010621   -0.521282   -0.047198
   7 C     6.0000    0    12.011   24.168036    0.092711    2.059904
   8 C     6.0000    0    12.011   21.691375    0.622548    1.883184
   9 C     6.0000    0    12.011   20.156163    1.139992    4.236875
  10 C     6.0000    0    12.011   20.202644    0.745530   -0.546733
  11 C     6.0000    0    12.011   30.434235    0.891697    0.979809
  12 C     6.0000    0    12.011   32.483985    2.781754    0.984472
  13 O     8.0000    0    15.999   34.518992    2.287033    2.005017
  14 O     8.0000    0    15.999   25.772234    4.243683   -2.505167
  15 H     1.0000    0     1.008   33.881351    8.914292   -0.916247
  16 H     1.0000    0     1.008   35.914693    6.254472   -1.095946
  17 H     1.0000    0     1.008   34.866280    7.320545    1.867129
  18 H     1.0000    0     1.008   30.634500    9.595661   -2.657252
  19 H     1.0000    0     1.008   27.419251    9.012280   -1.898535
  20 H     1.0000    0     1.008   28.689464    7.802745   -4.716342
  21 H     1.0000    0     1.008   26.798984   -2.414386    0.270905
  22 H     1.0000    0     1.008   25.069689   -0.533778   -1.884914
  23 H     1.0000    0     1.008   25.014294    0.070714    3.939956
  24 H     1.0000    0     1.008   21.307308    1.027876    5.952654
  25 H     1.0000    0     1.008   18.590776   -0.214320    4.413386
  26 H     1.0000    0     1.008   19.291258    3.027185    4.154498
  27 H     1.0000    0     1.008   21.347023    0.410369   -2.230981
  28 H     1.0000    0     1.008   19.302687    2.606721   -0.745961
  29 H     1.0000    0     1.008   30.858269   -0.885959    1.920151
  30 H     1.0000    0     1.008   18.663511   -0.648359   -0.521264

--------------------------------
INTERNAL COORDINATES (ANGSTROEM)
--------------------------------
 C      0   0   0     0.000000000000     0.00000000     0.00000000
 C      1   0   0     1.504360363444     0.00000000     0.00000000
 C      2   1   0     1.357765518673   125.99494628     0.00000000
 C      3   2   1     1.505165099481   125.60923109     0.25890402
 C      3   2   1     1.499019639925   120.22280262   179.54829137
 C      5   3   2     1.496989300741   120.09837295     1.49366886
 C      6   5   3     1.511395653502   118.14565911   176.66990848
 C      7   6   5     1.516439739863   111.32678400   278.03200191
 C      8   7   6     1.343506526185   128.37235059   121.12203201
 C      9   8   7     1.512048168903   120.30327405   178.80679673
 C      9   8   7     1.509402504906   125.27059630   359.21900740
 C      6   5   3     1.345479624679   118.43459757   357.71660435
 C     12   6   5     1.475428293961   122.28522938     1.45862329
 O     13  12   6     1.232825507306   119.93052299   179.96097389
 O      5   3   2     1.230330551892   119.84500012   182.31710436
 H      1   2   3     1.089973687884   112.76884137     4.05728796
 H      1   2   3     1.097044869131   110.20634603   242.72665003
 H      1   2   3     1.096015525600   110.15850914   125.59444827
 H      4   3   2     1.089927100442   112.64450341   358.17150660
 H      4   3   2     1.096295905577   110.30511479   236.66858475
 H      4   3   2     1.096618372558   110.20714545   119.42677612
 H      7   6   5     1.098160814230   107.96180233   158.32224986
 H      7   6   5     1.092556393097   109.36914672    41.40073678
 H      8   7   6     1.091084996729   113.84540909   300.54238057
 H     10   9   8     1.094975217325   111.98228888     0.25582517
 H     10   9   8     1.099333227993   110.90291789   239.19309723
 H     10   9   8     1.099408781195   110.82460133   121.28471004
 H     11   9   8     1.092033404704   113.50587075   358.28353382
 H     11   9   8     1.099065071663   110.27415355   237.07288871
 H     12   6   5     1.087598762367   121.99974249   181.12671304
 H     11   9   8     1.098919572916   110.33111266   119.88403349

---------------------------
INTERNAL COORDINATES (A.U.)
---------------------------
 C      0   0   0     0.000000000000     0.00000000     0.00000000
 C      1   0   0     2.842829093634     0.00000000     0.00000000
 C      2   1   0     2.565804984373   125.99494628     0.00000000
 C      3   2   1     2.844349824356   125.60923109     0.25890402
 C      3   2   1     2.832736588827   120.22280262   179.54829137
 C      5   3   2     2.828899803811   120.09837295     1.49366886
 C      6   5   3     2.856123865118   118.14565911   176.66990848
 C      7   6   5     2.865655806937   111.32678400   278.03200191
 C      8   7   6     2.538859393625   128.37235059   121.12203201
 C      9   8   7     2.857356940524   120.30327405   178.80679673
 C      9   8   7     2.852357360127   125.27059630   359.21900740
 C      6   5   3     2.542588009415   118.43459757   357.71660435
 C     12   6   5     2.788155405826   122.28522938     1.45862329
 O     13  12   6     2.329702579720   119.93052299   179.96097389
 O      5   3   2     2.324987797272   119.84500012   182.31710436
 H      1   2   3     2.059751763281   112.76884137     4.05728796
 H      1   2   3     2.073114359282   110.20634603   242.72665003
 H      1   2   3     2.071169181911   110.15850914   125.59444827
 H      4   3   2     2.059663725774   112.64450341   358.17150660
 H      4   3   2     2.071699023280   110.30511479   236.66858475
 H      4   3   2     2.072308397562   110.20714545   119.42677612
 H      7   6   5     2.075223189898   107.96180233   158.32224986
 H      7   6   5     2.064632368818   109.36914672    41.40073678
 H      8   7   6     2.061851832647   113.84540909   300.54238057
 H     10   9   8     2.069203284174   111.98228888     0.25582517
 H     10   9   8     2.077438730826   110.90291789   239.19309723
 H     10   9   8     2.077581505686   110.82460133   121.28471004
 H     11   9   8     2.063644063985   113.50587075   358.28353382
 H     11   9   8     2.076931988802   110.27415355   237.07288871
 H     12   6   5     2.055263804465   121.99974249   181.12671304
 H     11   9   8     2.076657036018   110.33111266   119.88403349


           ************************************************************
           *        Program running with 4 parallel MPI-processes     *
           *              working on a common directory               *
           ************************************************************
------------------------------------------------------------------------------
                   ___                                                        
                  /   \      - P O W E R E D   B Y -                         
                 /     \                                                     
                 |  |  |   _    _      __       _____    __    __             
                 |  |  |  | |  | |    /  \     |  _  \  |  |  /  |          
                  \  \/   | |  | |   /    \    | | | |  |  | /  /          
                 / \  \   | |__| |  /  /\  \   | |_| |  |  |/  /          
                |  |  |   |  __  | /  /__\  \  |    /   |      \           
                |  |  |   | |  | | |   __   |  |    \   |  |\   \          
                \     /   | |  | | |  |  |  |  | |\  \  |  | \   \       
                 \___/    |_|  |_| |__|  |__|  |_| \__\ |__|  \__/        
                                                                              
                      - O R C A' S   B I G   F R I E N D -                    
                                      &                                       
                       - I N T E G R A L  F E E D E R -                       
                                                                              
 v1 FN, 2020, v2 2021                                                         
------------------------------------------------------------------------------


Reading SHARK input file PQ1_0e_0H_B3LYP_631Gd_opt.SHARKINP.tmp ... ok
----------------------
SHARK INTEGRAL PACKAGE
----------------------

Number of atoms                             ...     31
Number of basis functions                   ...    242
Number of shells                            ...    122
Maximum angular momentum                    ...      2
Integral batch strategy                     ... SHARK/LIBINT Hybrid
RI-J (if used) integral strategy            ... SPLIT-RIJ (Revised 2003 algorithm where possible)
Printlevel                                  ...      1
Contraction scheme used                     ... SEGMENTED contraction
Coulomb Range Separation                    ... NOT USED
Exchange Range Separation                   ... NOT USED
Finite Nucleus Model                        ... NOT USED
Auxiliary Coulomb fitting basis             ... AVAILABLE
   # of basis functions in Aux-J            ...    911
   # of shells in Aux-J                     ...    305
   Maximum angular momentum in Aux-J        ...      4
Auxiliary J/K fitting basis                 ... NOT available
Auxiliary Correlation fitting basis         ... NOT available
Auxiliary 'external' fitting basis          ... NOT available
Integral threshold                          ...     2.500000e-11
Primitive cut-off                           ...     2.500000e-12
Primitive pair pre-selection threshold      ...     2.500000e-12

Calculating pre-screening integrals         ... done (  0.1 sec) Dimension = 122
Organizing shell pair data                  ... done (  0.1 sec)
Shell pair information
Total number of shell pairs                 ...      7503
Shell pairs after pre-screening             ...      5985
Total number of primitive shell pairs       ...     42268
Primitive shell pairs kept                  ...     19749
          la=0 lb=0:   2266 shell pairs
          la=1 lb=0:   1980 shell pairs
          la=1 lb=1:    429 shell pairs
          la=2 lb=0:    836 shell pairs
          la=2 lb=1:    387 shell pairs
          la=2 lb=2:     87 shell pairs

Calculating one electron integrals          ... done (  0.0 sec)
Calculating RI/J V-Matrix + Cholesky decomp.... done (  0.1 sec)
Calculating Nuclear repulsion               ... done (  0.0 sec) ENN=    949.918168919159 Eh

SHARK setup successfully completed in   0.4 seconds

Maximum memory used throughout the entire GTOINT-calculation: 16.1 MB


           ************************************************************
           *        Program running with 4 parallel MPI-processes     *
           *              working on a common directory               *
           ************************************************************

Diagonalization of the overlap matrix:
Smallest eigenvalue                        ... 4.804e-04
Time for diagonalization                   ...    0.013 sec
Threshold for overlap eigenvalues          ... 1.000e-08
Number of eigenvalues below threshold      ... 0
Time for construction of square roots      ...    0.006 sec
Total time needed                          ...    0.020 sec

-------------------
DFT GRID GENERATION
-------------------

General Integration Accuracy     IntAcc      ... 4.959
Radial Grid Type                 RadialGrid  ... OptM3 with GC (2021)
Angular Grid (max. ang.)         AngularGrid ... 6 (Lebedev-590)
Angular grid pruning method      GridPruning ... 4 (adaptive)
Weight generation scheme         WeightScheme... Becke
Basis function cutoff            BFCut       ... 1.0000e-11
Integration weight cutoff        WCut        ... 1.0000e-14
Angular grids for H and He will be reduced by one unit
Partially contracted basis set               ... off
Rotationally invariant grid construction     ... off

Total number of grid points                  ...   351201
Total number of batches                      ...     5503
Average number of points per batch           ...       63
Average number of grid points per atom       ...    11329
Time for grid setup =    4.657 sec

--------------------
COSX GRID GENERATION
--------------------

GRIDX 1
-------
General Integration Accuracy     IntAcc      ... 4.020
Radial Grid Type                 RadialGrid  ... OptM3 with GC (2021)
Angular Grid (max. ang.)         AngularGrid ... 2 (Lebedev-110)
Angular grid pruning method      GridPruning ... 4 (adaptive)
Weight generation scheme         WeightScheme... Becke
Basis function cutoff            BFCut       ... 1.0000e-11
Integration weight cutoff        WCut        ... 1.0000e-14
Angular grids for H and He will be reduced by one unit
Partially contracted basis set               ... on
Rotationally invariant grid construction     ... off

Total number of grid points                  ...    38508
Total number of batches                      ...      618
Average number of points per batch           ...       62
Average number of grid points per atom       ...     1242
UseSFitting                                  ... on

GRIDX 2
-------
General Integration Accuracy     IntAcc      ... 4.338
Radial Grid Type                 RadialGrid  ... OptM3 with GC (2021)
Angular Grid (max. ang.)         AngularGrid ... 3 (Lebedev-194)
Angular grid pruning method      GridPruning ... 4 (adaptive)
Weight generation scheme         WeightScheme... Becke
Basis function cutoff            BFCut       ... 1.0000e-11
Integration weight cutoff        WCut        ... 1.0000e-14
Angular grids for H and He will be reduced by one unit
Partially contracted basis set               ... on
Rotationally invariant grid construction     ... off

Total number of grid points                  ...    84130
Total number of batches                      ...     1332
Average number of points per batch           ...       63
Average number of grid points per atom       ...     2714
UseSFitting                                  ... on

GRIDX 3
-------
General Integration Accuracy     IntAcc      ... 4.871
Radial Grid Type                 RadialGrid  ... OptM3 with GC (2021)
Angular Grid (max. ang.)         AngularGrid ... 4 (Lebedev-302)
Angular grid pruning method      GridPruning ... 4 (adaptive)
Weight generation scheme         WeightScheme... Becke
Basis function cutoff            BFCut       ... 1.0000e-11
Integration weight cutoff        WCut        ... 1.0000e-14
Angular grids for H and He will be reduced by one unit
Partially contracted basis set               ... on
Rotationally invariant grid construction     ... off

Total number of grid points                  ...   160590
Total number of batches                      ...     2526
Average number of points per batch           ...       63
Average number of grid points per atom       ...     5180
UseSFitting                                  ... on

Time for X-Grid setup             =    2.072 sec


--------------------
CPCM SOLVATION MODEL
--------------------
CPCM parameters:
  Epsilon                                         ...      80.4000
  Refrac                                          ...       1.3300
  Rsolv                                           ...       1.3000
  Surface type                                    ... GAUSSIAN VDW
  Epsilon function type                           ...         CPCM
Radii:
 Radius for C  used is    3.8550 Bohr (=   2.0400 Ang.)
 Radius for O  used is    3.4469 Bohr (=   1.8240 Ang.)
 Radius for H  used is    2.4944 Bohr (=   1.3200 Ang.)
Calculating surface                               ...        done! (  0.0s)
GEPOL surface points                              ...         1688
GEPOL Volume                                      ...    1797.9226
GEPOL Surface-area                                ...     970.8481
Calculating surface distance matrix               ...        done! (  0.0s)
Performing Cholesky decomposition & store         ...        done! (  0.1s)
Overall time for CPCM initialization              ...                 0.1s
--------------
SCF ITERATIONS
--------------
ITER       Energy         Delta-E        Max-DP      RMS-DP      [F,P]     Damp
               ***  Starting incremental Fock matrix formation  ***
                      *** Initiating the SOSCF procedure ***
                      *** Re-Reading the Fockian *** 
                      *** Removing any level shift *** 
ITER      Energy       Delta-E        Grad      Rot      Max-DP    RMS-DP
  0   -655.03351809 -655.0335180895  0.000811  0.000811  0.001872  0.000041
               *** Restarting incremental Fock matrix formation ***
  1   -655.03359080  -0.0000727110  0.000243  0.000523  0.000921  0.000023
  2   -655.03359864  -0.0000078442  0.000034  0.000118  0.000137  0.000004
  3   -655.03359871  -0.0000000631  0.000047  0.000126  0.000165  0.000003
  4   -655.03359875  -0.0000000461  0.000025  0.000041  0.000074  0.000002
  5   -655.03359878  -0.0000000244  0.000014  0.000016  0.000041  0.000001
  6   -655.03359879  -0.0000000069  0.000006  0.000012  0.000015  0.000000
                  ***Gradient check signals convergence***
              ***Rediagonalizing the Fockian in SOSCF/NRSCF***

               *****************************************************
               *                     SUCCESS                       *
               *           SCF CONVERGED AFTER   7 CYCLES          *
               *****************************************************

Old exchange energy                            =    -17.910182381 Eh
New exchange energy                            =    -17.910185383 Eh
Exchange energy change after final integration =     -0.000003002 Eh
Total energy after final integration           =   -655.033601791 Eh
Final COS-X integration done in                =    10.784 sec
Total Energy       :         -655.03360179 Eh          -17824.37048 eV
  Last Energy change         ...   -3.7240e-09  Tolerance :   1.0000e-08
  Last MAX-Density change    ...    2.6645e-15  Tolerance :   1.0000e-07
             **** THE GBW FILE WAS UPDATED (PQ1_0e_0H_B3LYP_631Gd_opt.gbw) ****
             **** DENSITY PQ1_0e_0H_B3LYP_631Gd_opt.scfp WAS UPDATED ****
             **** ENERGY FILE WAS UPDATED (PQ1_0e_0H_B3LYP_631Gd_opt.en.tmp) ****
             **** THE GBW FILE WAS UPDATED (PQ1_0e_0H_B3LYP_631Gd_opt.gbw) ****
             **** DENSITY PQ1_0e_0H_B3LYP_631Gd_opt.scfp WAS UPDATED ****
Total SCF time: 0 days 0 hours 1 min 3 sec 

Maximum memory used throughout the entire SCF-calculation: 93.9 MB

-------------------------   --------------------
FINAL SINGLE POINT ENERGY      -655.033601790962
-------------------------   --------------------


           ************************************************************
           *        Program running with 4 parallel MPI-processes     *
           *              working on a common directory               *
           ************************************************************
------------------------------------------------------------------------------
                         ORCA SCF GRADIENT CALCULATION
------------------------------------------------------------------------------

 ... reading COSX grid (gridx3)
Gradient of the Kohn-Sham DFT energy:
Kohn-Sham wavefunction type      ... RKS
Hartree-Fock exchange scaling    ...    0.200
Number of operators              ...    1
Number of atoms                  ...   31
Basis set dimensions             ...  242
Integral neglect threshold       ... 2.5e-11
Integral primitive cutoff        ... 2.5e-12
SHARK Integral package           ... ON

Nuc. rep. gradient       (SHARK) ... done (  0.0 sec)
HCore & Overlap gradient (SHARK) ... done (  0.2 sec)
RI-J gradient            (SHARK) ... done (  0.9 sec)
COSX-gradient                    ... done ( 13.2 sec)
Exchange-correlation gradient    ... done

------------------
CARTESIAN GRADIENT
------------------

   1   C   :   -0.000003900   -0.000009249   -0.000011728
   2   C   :   -0.000022408    0.000017722    0.000007012
   3   C   :    0.000050152   -0.000022961    0.000035725
   4   C   :   -0.000023272    0.000020065    0.000021822
   5   C   :    0.000014730   -0.000128419   -0.000070830
   6   C   :   -0.000021864    0.000116161   -0.000030657
   7   C   :   -0.000016623   -0.000024538   -0.000037121
   8   C   :    0.000055118   -0.000012553    0.000021148
   9   C   :   -0.000131015    0.000048721    0.000084521
  10   C   :    0.000011037   -0.000081473   -0.000075894
  11   C   :   -0.000031963   -0.000007966   -0.000044750
  12   C   :   -0.000054886    0.000011457    0.000002531
  13   C   :    0.000063542    0.000001146    0.000019147
  14   O   :   -0.000026563    0.000003579   -0.000001036
  15   O   :   -0.000016668    0.000011947    0.000049533
  16   H   :   -0.000004110   -0.000003251    0.000018115
  17   H   :   -0.000004929    0.000013649   -0.000018950
  18   H   :   -0.000002851   -0.000019324   -0.000012243
  19   H   :   -0.000005308   -0.000008520   -0.000009878
  20   H   :    0.000002664   -0.000016573   -0.000014464
  21   H   :    0.000026741   -0.000006495   -0.000004939
  22   H   :    0.000038024    0.000018817   -0.000010219
  23   H   :    0.000014386   -0.000010713    0.000038235
  24   H   :    0.000012338   -0.000010136   -0.000019365
  25   H   :    0.000006449    0.000017436   -0.000011735
  26   H   :   -0.000003075    0.000016788    0.000006039
  27   H   :    0.000009802   -0.000006519   -0.000004129
  28   H   :   -0.000040263   -0.000025203    0.000030769
  29   H   :   -0.000024059   -0.000014450   -0.000016041
  30   H   :    0.000010412    0.000001134   -0.000008460
  31   H   :    0.000102646    0.000074665    0.000023859

Difference to translation invariance:
           :   -0.0000157187   -0.0000350588   -0.0000439820

Difference to rotation invariance:
           :   -0.0001853341    0.0012118265   -0.0008310903

Norm of the cartesian gradient     ...    0.0003635099
RMS gradient                       ...    0.0000376942
MAX gradient                       ...    0.0001310154

-------
TIMINGS
-------

Total SCF gradient time            ...       21.760 sec

One electron gradient       ....       0.177 sec  (  0.8%)
RI-J Coulomb gradient       ....       0.883 sec  (  4.1%)
COSX gradient               ....      13.247 sec  ( 60.9%)
XC gradient                 ....       5.280 sec  ( 24.3%)
CPCM gradient               ....       0.459 sec  (  2.1%)
   A-Matrix (El+Nuc)        ....       0.128 sec  (  0.6%)
   Potential                ....       0.332 sec  (  1.5%)

Maximum memory used throughout the entire SCFGRAD-calculation: 75.2 MB
------------------------------------------------------------------------------
                         ORCA GEOMETRY RELAXATION STEP
------------------------------------------------------------------------------

Reading the OPT-File                    .... done
Getting information on internals        .... done
Copying old internal coords+grads       .... done
Making the new internal coordinates     .... (new redundants).... done
Validating the new internal coordinates .... (new redundants).... done
Calculating the B-matrix                .... done
Calculating the G,G- and P matrices     .... done
Transforming gradient to internals      .... done
Projecting the internal gradient        .... done
Number of atoms                         ....  31
Number of internal coordinates          .... 149
Current Energy                          ....  -655.033601791 Eh
Current gradient norm                   ....     0.000363510 Eh/bohr
Maximum allowed component of the step   ....  0.300
Current trust radius                    ....  0.300
Updating the Hessian (BFGS)             .... done
Forming the augmented Hessian           .... done
Diagonalizing the augmented Hessian     .... done
Last element of RFO vector              ....  0.999870094
Lowest eigenvalues of augmented Hessian:
 -0.000000823  0.000932607  0.002159367  0.009713636  0.011752375
Length of the computed step             ....  0.016120279
The final length of the internal step   ....  0.016120279
Converting the step to cartesian space:
 Initial RMS(Int)=    0.0013206247
Transforming coordinates:
 Iter   0:  RMS(Cart)=    0.0026339883 RMS(Int)=    0.0013205681
 Iter   1:  RMS(Cart)=    0.0000058188 RMS(Int)=    0.0000043334
 Iter   2:  RMS(Cart)=    0.0000000314 RMS(Int)=    0.0000000183
done
Storing new coordinates                 .... done

                                .--------------------.
          ----------------------|Geometry convergence|-------------------------
          Item                value                   Tolerance       Converged
          ---------------------------------------------------------------------
          Energy change      -0.0000020629            0.0000002000      NO
          RMS gradient        0.0000253670            0.0000080000      NO
          MAX gradient        0.0001272707            0.0000300000      NO
          RMS step            0.0013206247            0.0001000000      NO
          MAX step            0.0054683641            0.0002000000      NO
          ........................................................
          Max(Bonds)      0.0001      Max(Angles)    0.03
          Max(Dihed)        0.31      Max(Improp)    0.00
          ---------------------------------------------------------------------

The optimization has not yet converged - more geometry cycles are needed


    ---------------------------------------------------------------------------
                         Redundant Internal Coordinates
                            (Angstroem and degrees)

        Definition                    Value    dE/dq     Step     New-Value
    ----------------------------------------------------------------------------
     1. B(C   1,C   0)                1.5044 -0.000020  0.0000    1.5044   
     2. B(C   2,C   1)                1.3578 -0.000029  0.0000    1.3578   
     3. B(C   3,C   2)                1.5052 -0.000006  0.0000    1.5052   
     4. B(C   4,C   2)                1.4990  0.000024 -0.0001    1.4990   
     5. B(C   5,C   4)                1.4970 -0.000110  0.0001    1.4971   
     6. B(C   6,C   5)                1.5114 -0.000007 -0.0000    1.5114   
     7. B(C   7,C   6)                1.5164  0.000027 -0.0000    1.5164   
     8. B(C   8,C   7)                1.3435  0.000101 -0.0001    1.3434   
     9. B(C   9,C   8)                1.5120 -0.000089  0.0001    1.5121   
    10. B(C  10,C   8)                1.5094 -0.000002  0.0000    1.5094   
    11. B(C  11,C   5)                1.3455 -0.000008 -0.0000    1.3455   
    12. B(C  12,C  11)                1.4754  0.000006 -0.0000    1.4754   
    13. B(C  12,C   1)                1.4967 -0.000020  0.0000    1.4967   
    14. B(O  13,C  12)                1.2328 -0.000024  0.0000    1.2328   
    15. B(O  14,C   4)                1.2303 -0.000008  0.0000    1.2304   
    16. B(H  15,C   0)                1.0900 -0.000010  0.0000    1.0900   
    17. B(H  16,C   0)                1.0970 -0.000001 -0.0000    1.0970   
    18. B(H  17,C   0)                1.0960 -0.000013  0.0000    1.0960   
    19. B(H  18,C   3)                1.0899 -0.000008  0.0000    1.0899   
    20. B(H  19,C   3)                1.0963 -0.000014  0.0000    1.0963   
    21. B(H  20,C   3)                1.0966 -0.000002 -0.0000    1.0966   
    22. B(H  21,C   6)                1.0982 -0.000005  0.0000    1.0982   
    23. B(H  22,C   6)                1.0926 -0.000041  0.0000    1.0926   
    24. B(H  23,C   7)                1.0911 -0.000011  0.0000    1.0911   
    25. B(H  24,C   9)                1.0950 -0.000006  0.0000    1.0950   
    26. B(H  25,C   9)                1.0993 -0.000009  0.0000    1.0994   
    27. B(H  26,C   9)                1.0994 -0.000009  0.0000    1.0994   
    28. B(H  27,C  10)                1.0920 -0.000044  0.0001    1.0921   
    29. B(H  28,C  10)                1.0991  0.000000 -0.0000    1.0991   
    30. B(H  29,C  11)                1.0876 -0.000003  0.0000    1.0876   
    31. B(H  30,C  10)                1.0989 -0.000127  0.0001    1.0990   
    32. A(H  15,C   0,H  17)          108.63  0.000004   -0.00    108.62   
    33. A(C   1,C   0,H  16)          110.21  0.000011   -0.00    110.21   
    34. A(H  16,C   0,H  17)          106.42  0.000005   -0.00    106.42   
    35. A(C   1,C   0,H  15)          112.77  0.000001   -0.00    112.77   
    36. A(H  15,C   0,H  16)          108.44 -0.000005    0.00    108.44   
    37. A(C   1,C   0,H  17)          110.16 -0.000016    0.00    110.16   
    38. A(C   2,C   1,C  12)          119.41 -0.000006    0.00    119.42   
    39. A(C   0,C   1,C   2)          125.99 -0.000002    0.00    126.00   
    40. A(C   0,C   1,C  12)          114.59  0.000008   -0.00    114.59   
    41. A(C   1,C   2,C   4)          120.22  0.000033   -0.01    120.22   
    42. A(C   1,C   2,C   3)          125.61 -0.000014    0.00    125.61   
    43. A(C   3,C   2,C   4)          114.16 -0.000018    0.00    114.17   
    44. A(H  18,C   3,H  19)          108.58  0.000008   -0.00    108.58   
    45. A(C   2,C   3,H  18)          112.64  0.000004   -0.00    112.64   
    46. A(H  19,C   3,H  20)          106.44  0.000011   -0.00    106.44   
    47. A(C   2,C   3,H  20)          110.21 -0.000018    0.01    110.21   
    48. A(H  18,C   3,H  20)          108.44 -0.000008    0.01    108.45   
    49. A(C   2,C   3,H  19)          110.31  0.000003    0.00    110.31   
    50. A(C   2,C   4,C   5)          120.10 -0.000028    0.00    120.10   
    51. A(C   2,C   4,O  14)          119.85  0.000022   -0.00    119.84   
    52. A(C   5,C   4,O  14)          120.05  0.000007   -0.00    120.05   
    53. A(C   6,C   5,C  11)          123.41 -0.000059    0.01    123.43   
    54. A(C   4,C   5,C   6)          118.15  0.000046   -0.02    118.13   
    55. A(C   4,C   5,C  11)          118.43  0.000012    0.00    118.44   
    56. A(C   5,C   6,C   7)          111.33 -0.000010   -0.01    111.32   
    57. A(C   7,C   6,H  22)          111.27  0.000002   -0.01    111.26   
    58. A(H  21,C   6,H  22)          107.70  0.000000   -0.00    107.70   
    59. A(C   5,C   6,H  22)          109.37  0.000019   -0.01    109.36   
    60. A(C   7,C   6,H  21)          109.09  0.000026    0.01    109.09   
    61. A(C   5,C   6,H  21)          107.96 -0.000039    0.02    107.99   
    62. A(C   8,C   7,H  23)          117.78  0.000001   -0.00    117.78   
    63. A(C   6,C   7,H  23)          113.85 -0.000042    0.01    113.85   
    64. A(C   6,C   7,C   8)          128.37  0.000040   -0.01    128.36   
    65. A(C   9,C   8,C  10)          114.42 -0.000021    0.00    114.43   
    66. A(C   7,C   8,C  10)          125.27  0.000015   -0.00    125.27   
    67. A(C   7,C   8,C   9)          120.30  0.000006   -0.00    120.30   
    68. A(H  25,C   9,H  26)          106.37 -0.000006    0.00    106.37   
    69. A(H  24,C   9,H  26)          108.28 -0.000002    0.01    108.29   
    70. A(C   8,C   9,H  26)          110.82 -0.000016    0.01    110.83   
    71. A(H  24,C   9,H  25)          108.27  0.000006   -0.01    108.26   
    72. A(C   8,C   9,H  25)          110.90  0.000031   -0.01    110.89   
    73. A(C   8,C   9,H  24)          111.98 -0.000013    0.00    111.98   
    74. A(H  28,C  10,H  30)          106.35 -0.000004    0.01    106.36   
    75. A(H  27,C  10,H  30)          108.18 -0.000001   -0.01    108.17   
    76. A(C   8,C  10,H  30)          110.33 -0.000063    0.03    110.36   
    77. A(H  27,C  10,H  28)          107.91 -0.000003    0.00    107.91   
    78. A(C   8,C  10,H  28)          110.27  0.000049   -0.01    110.26   
    79. A(C   8,C  10,H  27)          113.51  0.000021   -0.02    113.49   
    80. A(C  12,C  11,H  29)          115.71 -0.000023    0.01    115.72   
    81. A(C   5,C  11,H  29)          122.00 -0.000005    0.00    122.00   
    82. A(C   5,C  11,C  12)          122.29  0.000028   -0.01    122.28   
    83. A(C  11,C  12,O  13)          119.93  0.000013   -0.00    119.93   
    84. A(C   1,C  12,O  13)          120.56  0.000026   -0.00    120.56   
    85. A(C   1,C  12,C  11)          119.51 -0.000040    0.01    119.51   
    86. D(C  12,C   1,C   0,H  16)     62.19  0.000017   -0.15     62.04   
    87. D(C  12,C   1,C   0,H  15)   -176.48  0.000020   -0.14   -176.62   
    88. D(C  12,C   1,C   0,H  17)    -54.94  0.000014   -0.15    -55.09   
    89. D(C   2,C   1,C   0,H  16)   -117.27  0.000018   -0.16   -117.43   
    90. D(C   2,C   1,C   0,H  17)    125.59  0.000015   -0.16    125.44   
    91. D(C   2,C   1,C   0,H  15)      4.06  0.000021   -0.16      3.90   
    92. D(C   3,C   2,C   1,C   0)      0.26  0.000001    0.01      0.26   
    93. D(C   3,C   2,C   1,C  12)   -179.18  0.000002   -0.01   -179.19   
    94. D(C   4,C   2,C   1,C   0)    179.55 -0.000003    0.02    179.57   
    95. D(C   4,C   2,C   1,C  12)      0.11 -0.000001    0.01      0.11   
    96. D(H  19,C   3,C   2,C   4)     57.34 -0.000013    0.07     57.41   
    97. D(H  20,C   3,C   2,C   1)    119.43 -0.000020    0.08    119.51   
    98. D(H  19,C   3,C   2,C   1)   -123.33 -0.000016    0.08   -123.25   
    99. D(H  18,C   3,C   2,C   4)    178.84  0.000002    0.06    178.90   
   100. D(H  18,C   3,C   2,C   1)     -1.83 -0.000000    0.07     -1.76   
   101. D(H  20,C   3,C   2,C   4)    -59.90 -0.000017    0.07    -59.83   
   102. D(O  14,C   4,C   2,C   3)      1.68 -0.000030    0.03      1.71   
   103. D(O  14,C   4,C   2,C   1)   -177.68 -0.000028    0.02   -177.67   
   104. D(C   5,C   4,C   2,C   3)   -179.14  0.000010    0.00   -179.14   
   105. D(C   5,C   4,C   2,C   1)      1.49  0.000013   -0.01      1.48   
   106. D(C  11,C   5,C   4,O  14)    176.89  0.000026   -0.02    176.88   
   107. D(C   6,C   5,C   4,O  14)     -4.16  0.000026   -0.02     -4.18   
   108. D(C   6,C   5,C   4,C   2)    176.67 -0.000015    0.00    176.67   
   109. D(C  11,C   5,C   4,C   2)     -2.28 -0.000015    0.01     -2.27   
   110. D(H  22,C   6,C   5,C  11)   -139.70  0.000002   -0.07   -139.77   
   111. D(H  22,C   6,C   5,C   4)     41.40  0.000001   -0.06     41.34   
   112. D(H  21,C   6,C   5,C  11)    -22.78 -0.000009   -0.07    -22.85   
   113. D(H  21,C   6,C   5,C   4)    158.32 -0.000010   -0.06    158.26   
   114. D(C   7,C   6,C   5,C  11)     96.93 -0.000008   -0.05     96.88   
   115. D(C   7,C   6,C   5,C   4)    -81.97 -0.000008   -0.04    -82.01   
   116. D(C   8,C   7,C   6,C   5)    121.12  0.000018    0.10    121.22   
   117. D(H  23,C   7,C   6,H  22)    178.26 -0.000002    0.14    178.41   
   118. D(H  23,C   7,C   6,H  21)     59.58 -0.000020    0.15     59.73   
   119. D(H  23,C   7,C   6,C   5)    -59.46  0.000018    0.12    -59.34   
   120. D(C   8,C   7,C   6,H  22)     -1.16 -0.000001    0.13     -1.03   
   121. D(C   8,C   7,C   6,H  21)   -119.84 -0.000019    0.13   -119.71   
   122. D(C  10,C   8,C   7,H  23)    179.82  0.000006   -0.02    179.80   
   123. D(C  10,C   8,C   7,C   6)     -0.78  0.000006   -0.00     -0.78   
   124. D(C   9,C   8,C   7,H  23)     -0.59 -0.000002   -0.01     -0.61   
   125. D(C   9,C   8,C   7,C   6)    178.81 -0.000003    0.00    178.81   
   126. D(H  26,C   9,C   8,C  10)    -59.08 -0.000010    0.01    -59.08   
   127. D(H  26,C   9,C   8,C   7)    121.28 -0.000003    0.00    121.29   
   128. D(H  25,C   9,C   8,C  10)     58.82 -0.000008    0.00     58.83   
   129. D(H  25,C   9,C   8,C   7)   -120.81 -0.000000    0.00   -120.81   
   130. D(H  24,C   9,C   8,C  10)    179.89  0.000012   -0.01    179.88   
   131. D(H  24,C   9,C   8,C   7)      0.26  0.000020   -0.01      0.24   
   132. D(H  30,C  10,C   8,C   9)    -59.73  0.000002   -0.31    -60.04   
   133. D(H  30,C  10,C   8,C   7)    119.88 -0.000006   -0.31    119.57   
   134. D(H  28,C  10,C   8,C   9)     57.46 -0.000011   -0.29     57.17   
   135. D(H  28,C  10,C   8,C   7)   -122.93 -0.000019   -0.29   -123.22   
   136. D(H  27,C  10,C   8,C   9)    178.67  0.000036   -0.31    178.37   
   137. D(H  27,C  10,C   8,C   7)     -1.72  0.000028   -0.31     -2.02   
   138. D(H  29,C  11,C   5,C   6)      2.23  0.000007   -0.00      2.23   
   139. D(H  29,C  11,C   5,C   4)   -178.87  0.000008   -0.01   -178.88   
   140. D(C  12,C  11,C   5,C   6)   -177.44  0.000006   -0.00   -177.44   
   141. D(C  12,C  11,C   5,C   4)      1.46  0.000007   -0.01      1.45   
   142. D(C   1,C  12,C  11,H  29)   -179.57  0.000004    0.01   -179.56   
   143. D(C   1,C  12,C  11,C   5)      0.12  0.000005    0.01      0.13   
   144. D(O  13,C  12,C   1,C   2)    179.21  0.000004    0.02    179.23   
   145. D(O  13,C  12,C   1,C   0)     -0.29  0.000005    0.01     -0.28   
   146. D(C  11,C  12,C   1,C   2)     -0.95 -0.000007   -0.00     -0.96   
   147. D(O  13,C  12,C  11,C   5)    179.96 -0.000006   -0.02    179.94   
   148. D(C  11,C  12,C   1,C   0)    179.55 -0.000006   -0.02    179.53   
   149. D(O  13,C  12,C  11,H  29)      0.27 -0.000007   -0.02      0.26   
    ----------------------------------------------------------------------------

         *************************************************************
         *                GEOMETRY OPTIMIZATION CYCLE  14            *
         *************************************************************
---------------------------------
CARTESIAN COORDINATES (ANGSTROEM)
---------------------------------
  C     18.143079    3.738191   -0.054727
  C     16.969234    2.800490   -0.131868
  C     15.779988    3.058500   -0.734152
  C     15.415955    4.334600   -1.444493
  C     14.697633    2.021527   -0.741909
  C     14.911335    0.707961   -0.056235
  C     13.763626   -0.274906   -0.025671
  C     12.789072    0.049938    1.089772
  C     11.478282    0.329281    0.996755
  C     10.666311    0.603282    2.242617
  C     10.689850    0.393023   -0.288787
  C     16.104777    0.471914    0.518459
  C     17.189636    1.471881    0.520967
  O     18.266264    1.210062    1.061547
  O     13.638651    2.246183   -1.326597
  H     17.930880    4.716107   -0.486831
  H     19.006624    3.308041   -0.576975
  H     18.448929    3.875506    0.988781
  H     16.212679    5.077441   -1.407358
  H     14.511343    4.770309   -1.004325
  H     15.181551    4.129353   -2.495918
  H     14.179927   -1.277265    0.141575
  H     13.265366   -0.280160   -0.998034
  H     13.237464    0.039481    2.084423
  H     11.275940    0.544731    3.150311
  H      9.838575   -0.114055    2.336764
  H     10.207765    1.601540    2.198754
  H     11.296498    0.220789   -1.180459
  H     10.208725    1.375777   -0.391925
  H     16.328808   -0.468780    1.016237
  H      9.879103   -0.348866   -0.277340

----------------------------
CARTESIAN COORDINATES (A.U.)
----------------------------
  NO LB      ZA    FRAG     MASS         X           Y           Z
   0 C     6.0000    0    12.011   34.285450    7.064158   -0.103419
   1 C     6.0000    0    12.011   32.067206    5.292159   -0.249194
   2 C     6.0000    0    12.011   29.819855    5.779727   -1.387346
   3 C     6.0000    0    12.011   29.131934    8.191208   -2.729697
   4 C     6.0000    0    12.011   27.774502    3.820132   -1.402004
   5 C     6.0000    0    12.011   28.178339    1.337852   -0.106269
   6 C     6.0000    0    12.011   26.009484   -0.519498   -0.048510
   7 C     6.0000    0    12.011   24.167844    0.094369    2.059370
   8 C     6.0000    0    12.011   21.690809    0.622251    1.883593
   9 C     6.0000    0    12.011   20.156406    1.140038    4.237933
  10 C     6.0000    0    12.011   20.200888    0.742706   -0.545728
  11 C     6.0000    0    12.011   30.433617    0.891789    0.979745
  12 C     6.0000    0    12.011   32.483704    2.781453    0.984486
  13 O     8.0000    0    15.999   34.518237    2.286686    2.006032
  14 O     8.0000    0    15.999   25.773315    4.244671   -2.506905
  15 H     1.0000    0     1.008   33.884452    8.912150   -0.919977
  16 H     1.0000    0     1.008   35.917314    6.251291   -1.090325
  17 H     1.0000    0     1.008   34.863423    7.323644    1.868525
  18 H     1.0000    0     1.008   30.637523    9.594973   -2.659522
  19 H     1.0000    0     1.008   27.422464    9.014578   -1.897899
  20 H     1.0000    0     1.008   28.688973    7.803345   -4.716601
  21 H     1.0000    0     1.008   26.796179   -2.413682    0.267538
  22 H     1.0000    0     1.008   25.067909   -0.529425   -1.886012
  23 H     1.0000    0     1.008   25.015182    0.074607    3.938989
  24 H     1.0000    0     1.008   21.308439    1.029393    5.953225
  25 H     1.0000    0     1.008   18.592213   -0.215534    4.415845
  26 H     1.0000    0     1.008   19.289881    3.026472    4.155043
  27 H     1.0000    0     1.008   21.347287    0.417231   -2.230744
  28 H     1.0000    0     1.008   19.291695    2.599841   -0.740631
  29 H     1.0000    0     1.008   30.856976   -0.885866    1.920409
  30 H     1.0000    0     1.008   18.668799   -0.659261   -0.524096

--------------------------------
INTERNAL COORDINATES (ANGSTROEM)
--------------------------------
 C      0   0   0     0.000000000000     0.00000000     0.00000000
 C      1   0   0     1.504375033522     0.00000000     0.00000000
 C      2   1   0     1.357800779453   125.99585390     0.00000000
 C      3   2   1     1.505170110666   125.61037740     0.26422122
 C      3   2   1     1.498954406067   120.21700171   179.56692885
 C      5   3   2     1.497087996831   120.10263734     1.48404550
 C      6   5   3     1.511356167157   118.12940155   176.67288522
 C      7   6   5     1.516407274078   111.32167091   277.99222815
 C      8   7   6     1.343449557402   128.36453843   121.22387483
 C      9   8   7     1.512133467638   120.30137840   178.80740213
 C      9   8   7     1.509405400363   125.26770189   359.21696752
 C      6   5   3     1.345471626049   118.43591736   357.72710511
 C     12   6   5     1.475418500724   122.27810467     1.44996323
 O     13  12   6     1.232843902354   119.92930335   179.94378853
 O      5   3   2     1.230355130229   119.84384981   182.33410564
 H      1   2   3     1.089982119653   112.76762014     3.90072643
 H      1   2   3     1.097034092981   110.20611290   242.56806307
 H      1   2   3     1.096041850473   110.16038040   125.43678411
 H      4   3   2     1.089935608654   112.64073903   358.24426304
 H      4   3   2     1.096318669553   110.30560052   236.74902924
 H      4   3   2     1.096615276434   110.21250028   119.50743648
 H      7   6   5     1.098180959413   107.98608923   158.26140191
 H      7   6   5     1.092603270405   109.35582517    41.33576143
 H      8   7   6     1.091098774019   113.85340534   300.65879256
 H     10   9   8     1.094981205644   111.98355925     0.24258186
 H     10   9   8     1.099355521956   110.89294571   239.19467001
 H     10   9   8     1.099412160580   110.83137811   121.28787299
 H     11   9   8     1.092137922326   113.48757684   357.97696397
 H     11   9   8     1.099055632906   110.26413909   236.78493547
 H     12   6   5     1.087602685806   122.00162230   181.11792139
 H     11   9   8     1.099017881021   110.36241679   119.57335872

---------------------------
INTERNAL COORDINATES (A.U.)
---------------------------
 C      0   0   0     0.000000000000     0.00000000     0.00000000
 C      1   0   0     2.842856816065     0.00000000     0.00000000
 C      2   1   0     2.565871617591   125.99585390     0.00000000
 C      3   2   1     2.844359294123   125.61037740     0.26422122
 C      3   2   1     2.832613314702   120.21700171   179.56692885
 C      5   3   2     2.829086312391   120.10263734     1.48404550
 C      6   5   3     2.856049246739   118.12940155   176.67288522
 C      7   6   5     2.865594455493   111.32167091   277.99222815
 C      8   7   6     2.538751738228   128.36453843   121.22387483
 C      9   8   7     2.857518131773   120.30137840   178.80740213
 C      9   8   7     2.852362831748   125.26770189   359.21696752
 C      6   5   3     2.542572894194   118.43591736   357.72710511
 C     12   6   5     2.788136899290   122.27810467     1.44996323
 O     13  12   6     2.329737341324   119.92930335   179.94378853
 O      5   3   2     2.325034243599   119.84384981   182.33410564
 H      1   2   3     2.059767697015   112.76762014     3.90072643
 H      1   2   3     2.073093995309   110.20611290   242.56806307
 H      1   2   3     2.071218928711   110.16038040   125.43678411
 H      4   3   2     2.059679803965   112.64073903   358.24426304
 H      4   3   2     2.071742040960   110.30560052   236.74902924
 H      4   3   2     2.072302546734   110.21250028   119.50743648
 H      7   6   5     2.075261258777   107.98608923   158.26140191
 H      7   6   5     2.064720954093   109.35582517    41.33576143
 H      8   7   6     2.061877867952   113.85340534   300.65879256
 H     10   9   8     2.069214600459   111.98355925     0.24258186
 H     10   9   8     2.077480860310   110.89294571   239.19467001
 H     10   9   8     2.077587891798   110.83137811   121.28787299
 H     11   9   8     2.063841573665   113.48757684   357.97696397
 H     11   9   8     2.076914152135   110.26413909   236.78493547
 H     12   6   5     2.055271218691   122.00162230   181.11792139
 H     11   9   8     2.076842811413   110.36241679   119.57335872


           ************************************************************
           *        Program running with 4 parallel MPI-processes     *
           *              working on a common directory               *
           ************************************************************
------------------------------------------------------------------------------
                   ___                                                        
                  /   \      - P O W E R E D   B Y -                         
                 /     \                                                     
                 |  |  |   _    _      __       _____    __    __             
                 |  |  |  | |  | |    /  \     |  _  \  |  |  /  |          
                  \  \/   | |  | |   /    \    | | | |  |  | /  /          
                 / \  \   | |__| |  /  /\  \   | |_| |  |  |/  /          
                |  |  |   |  __  | /  /__\  \  |    /   |      \           
                |  |  |   | |  | | |   __   |  |    \   |  |\   \          
                \     /   | |  | | |  |  |  |  | |\  \  |  | \   \       
                 \___/    |_|  |_| |__|  |__|  |_| \__\ |__|  \__/        
                                                                              
                      - O R C A' S   B I G   F R I E N D -                    
                                      &                                       
                       - I N T E G R A L  F E E D E R -                       
                                                                              
 v1 FN, 2020, v2 2021                                                         
------------------------------------------------------------------------------


Reading SHARK input file PQ1_0e_0H_B3LYP_631Gd_opt.SHARKINP.tmp ... ok
----------------------
SHARK INTEGRAL PACKAGE
----------------------

Number of atoms                             ...     31
Number of basis functions                   ...    242
Number of shells                            ...    122
Maximum angular momentum                    ...      2
Integral batch strategy                     ... SHARK/LIBINT Hybrid
RI-J (if used) integral strategy            ... SPLIT-RIJ (Revised 2003 algorithm where possible)
Printlevel                                  ...      1
Contraction scheme used                     ... SEGMENTED contraction
Coulomb Range Separation                    ... NOT USED
Exchange Range Separation                   ... NOT USED
Finite Nucleus Model                        ... NOT USED
Auxiliary Coulomb fitting basis             ... AVAILABLE
   # of basis functions in Aux-J            ...    911
   # of shells in Aux-J                     ...    305
   Maximum angular momentum in Aux-J        ...      4
Auxiliary J/K fitting basis                 ... NOT available
Auxiliary Correlation fitting basis         ... NOT available
Auxiliary 'external' fitting basis          ... NOT available
Integral threshold                          ...     2.500000e-11
Primitive cut-off                           ...     2.500000e-12
Primitive pair pre-selection threshold      ...     2.500000e-12

Calculating pre-screening integrals         ... done (  0.1 sec) Dimension = 122
Organizing shell pair data                  ... done (  0.1 sec)
Shell pair information
Total number of shell pairs                 ...      7503
Shell pairs after pre-screening             ...      5985
Total number of primitive shell pairs       ...     42268
Primitive shell pairs kept                  ...     19745
          la=0 lb=0:   2266 shell pairs
          la=1 lb=0:   1980 shell pairs
          la=1 lb=1:    429 shell pairs
          la=2 lb=0:    836 shell pairs
          la=2 lb=1:    387 shell pairs
          la=2 lb=2:     87 shell pairs

Calculating one electron integrals          ... done (  0.0 sec)
Calculating RI/J V-Matrix + Cholesky decomp.... done (  0.1 sec)
Calculating Nuclear repulsion               ... done (  0.0 sec) ENN=    949.891317194067 Eh

SHARK setup successfully completed in   0.4 seconds

Maximum memory used throughout the entire GTOINT-calculation: 16.1 MB


           ************************************************************
           *        Program running with 4 parallel MPI-processes     *
           *              working on a common directory               *
           ************************************************************

Diagonalization of the overlap matrix:
Smallest eigenvalue                        ... 4.804e-04
Time for diagonalization                   ...    0.013 sec
Threshold for overlap eigenvalues          ... 1.000e-08
Number of eigenvalues below threshold      ... 0
Time for construction of square roots      ...    0.006 sec
Total time needed                          ...    0.019 sec

-------------------
DFT GRID GENERATION
-------------------

General Integration Accuracy     IntAcc      ... 4.959
Radial Grid Type                 RadialGrid  ... OptM3 with GC (2021)
Angular Grid (max. ang.)         AngularGrid ... 6 (Lebedev-590)
Angular grid pruning method      GridPruning ... 4 (adaptive)
Weight generation scheme         WeightScheme... Becke
Basis function cutoff            BFCut       ... 1.0000e-11
Integration weight cutoff        WCut        ... 1.0000e-14
Angular grids for H and He will be reduced by one unit
Partially contracted basis set               ... off
Rotationally invariant grid construction     ... off

Total number of grid points                  ...   351201
Total number of batches                      ...     5505
Average number of points per batch           ...       63
Average number of grid points per atom       ...    11329
Time for grid setup =    4.707 sec

--------------------
COSX GRID GENERATION
--------------------

GRIDX 1
-------
General Integration Accuracy     IntAcc      ... 4.020
Radial Grid Type                 RadialGrid  ... OptM3 with GC (2021)
Angular Grid (max. ang.)         AngularGrid ... 2 (Lebedev-110)
Angular grid pruning method      GridPruning ... 4 (adaptive)
Weight generation scheme         WeightScheme... Becke
Basis function cutoff            BFCut       ... 1.0000e-11
Integration weight cutoff        WCut        ... 1.0000e-14
Angular grids for H and He will be reduced by one unit
Partially contracted basis set               ... on
Rotationally invariant grid construction     ... off

Total number of grid points                  ...    38509
Total number of batches                      ...      618
Average number of points per batch           ...       62
Average number of grid points per atom       ...     1242
UseSFitting                                  ... on

GRIDX 2
-------
General Integration Accuracy     IntAcc      ... 4.338
Radial Grid Type                 RadialGrid  ... OptM3 with GC (2021)
Angular Grid (max. ang.)         AngularGrid ... 3 (Lebedev-194)
Angular grid pruning method      GridPruning ... 4 (adaptive)
Weight generation scheme         WeightScheme... Becke
Basis function cutoff            BFCut       ... 1.0000e-11
Integration weight cutoff        WCut        ... 1.0000e-14
Angular grids for H and He will be reduced by one unit
Partially contracted basis set               ... on
Rotationally invariant grid construction     ... off

Total number of grid points                  ...    84127
Total number of batches                      ...     1332
Average number of points per batch           ...       63
Average number of grid points per atom       ...     2714
UseSFitting                                  ... on

GRIDX 3
-------
General Integration Accuracy     IntAcc      ... 4.871
Radial Grid Type                 RadialGrid  ... OptM3 with GC (2021)
Angular Grid (max. ang.)         AngularGrid ... 4 (Lebedev-302)
Angular grid pruning method      GridPruning ... 4 (adaptive)
Weight generation scheme         WeightScheme... Becke
Basis function cutoff            BFCut       ... 1.0000e-11
Integration weight cutoff        WCut        ... 1.0000e-14
Angular grids for H and He will be reduced by one unit
Partially contracted basis set               ... on
Rotationally invariant grid construction     ... off

Total number of grid points                  ...   160596
Total number of batches                      ...     2526
Average number of points per batch           ...       63
Average number of grid points per atom       ...     5181
UseSFitting                                  ... on

Time for X-Grid setup             =    2.070 sec


--------------------
CPCM SOLVATION MODEL
--------------------
CPCM parameters:
  Epsilon                                         ...      80.4000
  Refrac                                          ...       1.3300
  Rsolv                                           ...       1.3000
  Surface type                                    ... GAUSSIAN VDW
  Epsilon function type                           ...         CPCM
Radii:
 Radius for C  used is    3.8550 Bohr (=   2.0400 Ang.)
 Radius for O  used is    3.4469 Bohr (=   1.8240 Ang.)
 Radius for H  used is    2.4944 Bohr (=   1.3200 Ang.)
Calculating surface                               ...        done! (  0.0s)
GEPOL surface points                              ...         1687
GEPOL Volume                                      ...    1798.2493
GEPOL Surface-area                                ...     970.9610
Calculating surface distance matrix               ...        done! (  0.0s)
Performing Cholesky decomposition & store         ...        done! (  0.1s)
Overall time for CPCM initialization              ...                 0.2s
--------------
SCF ITERATIONS
--------------
ITER       Energy         Delta-E        Max-DP      RMS-DP      [F,P]     Damp
               ***  Starting incremental Fock matrix formation  ***
                      *** Initiating the SOSCF procedure ***
                      *** Re-Reading the Fockian *** 
                      *** Removing any level shift *** 
ITER      Energy       Delta-E        Grad      Rot      Max-DP    RMS-DP
  0   -655.03358898 -655.0335889844  0.000308  0.000308  0.000912  0.000015
               *** Restarting incremental Fock matrix formation ***
  1   -655.03359821  -0.0000092265  0.000089  0.000167  0.000481  0.000008
  2   -655.03359922  -0.0000010134  0.000011  0.000070  0.000080  0.000002
  3   -655.03359923  -0.0000000018  0.000028  0.000069  0.000049  0.000001
  4   -655.03359924  -0.0000000113  0.000009  0.000022  0.000024  0.000001
  5   -655.03359924   0.0000000013  0.000004  0.000006  0.000010  0.000000
                  ***Gradient check signals convergence***
              ***Rediagonalizing the Fockian in SOSCF/NRSCF***

               *****************************************************
               *                     SUCCESS                       *
               *           SCF CONVERGED AFTER   6 CYCLES          *
               *****************************************************

Old exchange energy                            =    -17.910149429 Eh
New exchange energy                            =    -17.910152505 Eh
Exchange energy change after final integration =     -0.000003076 Eh
Total energy after final integration           =   -655.033602310 Eh
Final COS-X integration done in                =    10.889 sec
Total Energy       :         -655.03360231 Eh          -17824.37049 eV
  Last Energy change         ...    1.4892e-09  Tolerance :   1.0000e-08
  Last MAX-Density change    ...    3.1086e-15  Tolerance :   1.0000e-07
             **** THE GBW FILE WAS UPDATED (PQ1_0e_0H_B3LYP_631Gd_opt.gbw) ****
             **** DENSITY PQ1_0e_0H_B3LYP_631Gd_opt.scfp WAS UPDATED ****
             **** ENERGY FILE WAS UPDATED (PQ1_0e_0H_B3LYP_631Gd_opt.en.tmp) ****
             **** THE GBW FILE WAS UPDATED (PQ1_0e_0H_B3LYP_631Gd_opt.gbw) ****
             **** DENSITY PQ1_0e_0H_B3LYP_631Gd_opt.scfp WAS UPDATED ****
Total SCF time: 0 days 0 hours 1 min 1 sec 

Maximum memory used throughout the entire SCF-calculation: 93.8 MB

-------------------------   --------------------
FINAL SINGLE POINT ENERGY      -655.033602310474
-------------------------   --------------------


           ************************************************************
           *        Program running with 4 parallel MPI-processes     *
           *              working on a common directory               *
           ************************************************************
------------------------------------------------------------------------------
                         ORCA SCF GRADIENT CALCULATION
------------------------------------------------------------------------------

 ... reading COSX grid (gridx3)
Gradient of the Kohn-Sham DFT energy:
Kohn-Sham wavefunction type      ... RKS
Hartree-Fock exchange scaling    ...    0.200
Number of operators              ...    1
Number of atoms                  ...   31
Basis set dimensions             ...  242
Integral neglect threshold       ... 2.5e-11
Integral primitive cutoff        ... 2.5e-12
SHARK Integral package           ... ON

Nuc. rep. gradient       (SHARK) ... done (  0.0 sec)
HCore & Overlap gradient (SHARK) ... done (  0.2 sec)
RI-J gradient            (SHARK) ... done (  0.9 sec)
COSX-gradient                    ... done ( 13.3 sec)
Exchange-correlation gradient    ... done

------------------
CARTESIAN GRADIENT
------------------

   1   C   :   -0.000004229   -0.000004812    0.000004340
   2   C   :   -0.000003333    0.000006657    0.000030704
   3   C   :    0.000014551   -0.000025101    0.000000374
   4   C   :   -0.000019275    0.000011869    0.000014404
   5   C   :    0.000022757   -0.000073398   -0.000006186
   6   C   :   -0.000003158    0.000072964   -0.000021441
   7   C   :    0.000002277   -0.000015092    0.000007273
   8   C   :    0.000007080   -0.000026435    0.000000776
   9   C   :   -0.000038695    0.000009437    0.000033019
  10   C   :    0.000018156   -0.000024398   -0.000042446
  11   C   :   -0.000063583    0.000017711    0.000033035
  12   C   :   -0.000044594    0.000010534    0.000024364
  13   C   :    0.000039404   -0.000006492   -0.000050290
  14   O   :   -0.000013776    0.000007143    0.000024668
  15   O   :   -0.000033814    0.000006276    0.000013662
  16   H   :   -0.000006048    0.000001070    0.000008663
  17   H   :   -0.000000411    0.000012192   -0.000020140
  18   H   :    0.000001844   -0.000017852   -0.000009362
  19   H   :    0.000002916   -0.000007063   -0.000004356
  20   H   :   -0.000002678   -0.000011397   -0.000015061
  21   H   :    0.000018546   -0.000001127   -0.000011171
  22   H   :    0.000015363   -0.000003150   -0.000018023
  23   H   :   -0.000006212    0.000013003    0.000005771
  24   H   :    0.000014423    0.000009532   -0.000008905
  25   H   :    0.000004827    0.000009294   -0.000004620
  26   H   :   -0.000001817    0.000003193    0.000002286
  27   H   :   -0.000004653   -0.000000924   -0.000000583
  28   H   :    0.000012557   -0.000033423   -0.000011631
  29   H   :   -0.000016234   -0.000004067   -0.000005212
  30   H   :    0.000005793   -0.000000534   -0.000003532
  31   H   :    0.000066349    0.000031007   -0.000014414

Difference to translation invariance:
           :   -0.0000156690   -0.0000333804   -0.0000440343

Difference to rotation invariance:
           :   -0.0001908931    0.0012040498   -0.0007823231

Norm of the cartesian gradient     ...    0.0002143936
RMS gradient                       ...    0.0000222316
MAX gradient                       ...    0.0000733978

-------
TIMINGS
-------

Total SCF gradient time            ...       21.672 sec

One electron gradient       ....       0.178 sec  (  0.8%)
RI-J Coulomb gradient       ....       0.887 sec  (  4.1%)
COSX gradient               ....      13.294 sec  ( 61.3%)
XC gradient                 ....       5.318 sec  ( 24.5%)
CPCM gradient               ....       0.513 sec  (  2.4%)
   A-Matrix (El+Nuc)        ....       0.182 sec  (  0.8%)
   Potential                ....       0.331 sec  (  1.5%)

Maximum memory used throughout the entire SCFGRAD-calculation: 75.2 MB
------------------------------------------------------------------------------
                         ORCA GEOMETRY RELAXATION STEP
------------------------------------------------------------------------------

Reading the OPT-File                    .... done
Getting information on internals        .... done
Copying old internal coords+grads       .... done
Making the new internal coordinates     .... (new redundants).... done
Validating the new internal coordinates .... (new redundants).... done
Calculating the B-matrix                .... done
Calculating the G,G- and P matrices     .... done
Transforming gradient to internals      .... done
Projecting the internal gradient        .... done
Number of atoms                         ....  31
Number of internal coordinates          .... 149
Current Energy                          ....  -655.033602310 Eh
Current gradient norm                   ....     0.000214394 Eh/bohr
Maximum allowed component of the step   ....  0.300
Current trust radius                    ....  0.300
Updating the Hessian (BFGS)             .... done
Forming the augmented Hessian           .... done
Diagonalizing the augmented Hessian     .... done
Last element of RFO vector              ....  0.999887896
Lowest eigenvalues of augmented Hessian:
 -0.000000841  0.001494845  0.001722874  0.007103583  0.011068966
Length of the computed step             ....  0.014974839
The final length of the internal step   ....  0.014974839
Converting the step to cartesian space:
 Initial RMS(Int)=    0.0012267866
Transforming coordinates:
 Iter   0:  RMS(Cart)=    0.0024910604 RMS(Int)=    0.0012267641
 Iter   1:  RMS(Cart)=    0.0000036130 RMS(Int)=    0.0000026468
 Iter   2:  RMS(Cart)=    0.0000000128 RMS(Int)=    0.0000000074
done
Storing new coordinates                 .... done

                                .--------------------.
          ----------------------|Geometry convergence|-------------------------
          Item                value                   Tolerance       Converged
          ---------------------------------------------------------------------
          Energy change      -0.0000005195            0.0000002000      NO
          RMS gradient        0.0000139391            0.0000080000      NO
          MAX gradient        0.0000727527            0.0000300000      NO
          RMS step            0.0012267866            0.0001000000      NO
          MAX step            0.0048771068            0.0002000000      NO
          ........................................................
          Max(Bonds)      0.0002      Max(Angles)    0.03
          Max(Dihed)        0.28      Max(Improp)    0.00
          ---------------------------------------------------------------------

The optimization has not yet converged - more geometry cycles are needed


    ---------------------------------------------------------------------------
                         Redundant Internal Coordinates
                            (Angstroem and degrees)

        Definition                    Value    dE/dq     Step     New-Value
    ----------------------------------------------------------------------------
     1. B(C   1,C   0)                1.5044 -0.000009  0.0000    1.5044   
     2. B(C   2,C   1)                1.3578  0.000000  0.0000    1.3578   
     3. B(C   3,C   2)                1.5052  0.000001 -0.0000    1.5052   
     4. B(C   4,C   2)                1.4990  0.000005 -0.0001    1.4989   
     5. B(C   5,C   4)                1.4971 -0.000073  0.0002    1.4973   
     6. B(C   6,C   5)                1.5114 -0.000013 -0.0000    1.5113   
     7. B(C   7,C   6)                1.5164 -0.000004 -0.0000    1.5164   
     8. B(C   8,C   7)                1.3434  0.000023 -0.0001    1.3434   
     9. B(C   9,C   8)                1.5121 -0.000044  0.0001    1.5123   
    10. B(C  10,C   8)                1.5094 -0.000005 -0.0001    1.5093   
    11. B(C  11,C   5)                1.3455 -0.000011 -0.0000    1.3455   
    12. B(C  12,C  11)                1.4754  0.000004 -0.0000    1.4754   
    13. B(C  12,C   1)                1.4967 -0.000019  0.0000    1.4967   
    14. B(O  13,C  12)                1.2328 -0.000002  0.0000    1.2329   
    15. B(O  14,C   4)                1.2304  0.000023 -0.0000    1.2304   
    16. B(H  15,C   0)                1.0900 -0.000002 -0.0000    1.0900   
    17. B(H  16,C   0)                1.0970  0.000004 -0.0000    1.0970   
    18. B(H  17,C   0)                1.0960 -0.000009  0.0000    1.0961   
    19. B(H  18,C   3)                1.0899 -0.000001  0.0000    1.0899   
    20. B(H  19,C   3)                1.0963 -0.000008  0.0000    1.0964   
    21. B(H  20,C   3)                1.0966  0.000004 -0.0000    1.0966   
    22. B(H  21,C   6)                1.0982  0.000005  0.0000    1.0982   
    23. B(H  22,C   6)                1.0926 -0.000003  0.0000    1.0926   
    24. B(H  23,C   7)                1.0911 -0.000001  0.0000    1.0911   
    25. B(H  24,C   9)                1.0950 -0.000000  0.0000    1.0950   
    26. B(H  25,C   9)                1.0994 -0.000001  0.0000    1.0994   
    27. B(H  26,C   9)                1.0994  0.000002 -0.0000    1.0994   
    28. B(H  27,C  10)                1.0921  0.000021  0.0000    1.0922   
    29. B(H  28,C  10)                1.0991  0.000005  0.0000    1.0991   
    30. B(H  29,C  11)                1.0876 -0.000000  0.0000    1.0876   
    31. B(H  30,C  10)                1.0990 -0.000071  0.0001    1.0991   
    32. A(H  15,C   0,H  17)          108.62  0.000006   -0.00    108.62   
    33. A(C   1,C   0,H  16)          110.21  0.000011   -0.00    110.20   
    34. A(H  16,C   0,H  17)          106.42  0.000002   -0.00    106.42   
    35. A(C   1,C   0,H  15)          112.77 -0.000004   -0.00    112.77   
    36. A(H  15,C   0,H  16)          108.44 -0.000006    0.01    108.45   
    37. A(C   1,C   0,H  17)          110.16 -0.000009    0.00    110.17   
    38. A(C   2,C   1,C  12)          119.42 -0.000005    0.00    119.42   
    39. A(C   0,C   1,C   2)          126.00 -0.000004    0.00    126.00   
    40. A(C   0,C   1,C  12)          114.59  0.000009   -0.00    114.58   
    41. A(C   1,C   2,C   4)          120.22  0.000016   -0.01    120.21   
    42. A(C   1,C   2,C   3)          125.61 -0.000015    0.00    125.62   
    43. A(C   3,C   2,C   4)          114.17 -0.000001    0.00    114.17   
    44. A(H  18,C   3,H  19)          108.58  0.000009   -0.01    108.57   
    45. A(C   2,C   3,H  18)          112.64 -0.000008   -0.00    112.64   
    46. A(H  19,C   3,H  20)          106.44  0.000003   -0.00    106.43   
    47. A(C   2,C   3,H  20)          110.21 -0.000005    0.01    110.22   
    48. A(H  18,C   3,H  20)          108.45 -0.000006    0.01    108.46   
    49. A(C   2,C   3,H  19)          110.31  0.000008   -0.01    110.30   
    50. A(C   2,C   4,C   5)          120.10 -0.000018    0.01    120.11   
    51. A(C   2,C   4,O  14)          119.84  0.000018   -0.00    119.84   
    52. A(C   5,C   4,O  14)          120.05 -0.000000   -0.00    120.04   
    53. A(C   6,C   5,C  11)          123.43 -0.000023    0.02    123.45   
    54. A(C   4,C   5,C   6)          118.13  0.000005   -0.02    118.11   
    55. A(C   4,C   5,C  11)          118.44  0.000018   -0.00    118.44   
    56. A(C   5,C   6,C   7)          111.32 -0.000021   -0.00    111.32   
    57. A(C   7,C   6,H  22)          111.26  0.000000   -0.00    111.25   
    58. A(H  21,C   6,H  22)          107.70 -0.000000   -0.00    107.69   
    59. A(C   5,C   6,H  22)          109.36  0.000009   -0.02    109.34   
    60. A(C   7,C   6,H  21)          109.09  0.000021    0.00    109.10   
    61. A(C   5,C   6,H  21)          107.99 -0.000009    0.03    108.01   
    62. A(C   8,C   7,H  23)          117.78  0.000013   -0.01    117.77   
    63. A(C   6,C   7,H  23)          113.85 -0.000015    0.00    113.86   
    64. A(C   6,C   7,C   8)          128.36  0.000002    0.00    128.37   
    65. A(C   9,C   8,C  10)          114.43  0.000005   -0.01    114.42   
    66. A(C   7,C   8,C  10)          125.27 -0.000013    0.02    125.28   
    67. A(C   7,C   8,C   9)          120.30  0.000008   -0.01    120.30   
    68. A(H  25,C   9,H  26)          106.37 -0.000005    0.00    106.37   
    69. A(H  24,C   9,H  26)          108.29 -0.000002    0.01    108.30   
    70. A(C   8,C   9,H  26)          110.83  0.000001    0.01    110.84   
    71. A(H  24,C   9,H  25)          108.26  0.000004   -0.01    108.25   
    72. A(C   8,C   9,H  25)          110.89  0.000010   -0.01    110.88   
    73. A(C   8,C   9,H  24)          111.98 -0.000008    0.00    111.98   
    74. A(H  28,C  10,H  30)          106.36 -0.000002   -0.01    106.35   
    75. A(H  27,C  10,H  30)          108.17 -0.000015   -0.00    108.17   
    76. A(C   8,C  10,H  30)          110.36 -0.000003    0.01    110.37   
    77. A(H  27,C  10,H  28)          107.91  0.000012   -0.00    107.91   
    78. A(C   8,C  10,H  28)          110.26  0.000027   -0.01    110.25   
    79. A(C   8,C  10,H  27)          113.49 -0.000018    0.01    113.50   
    80. A(C  12,C  11,H  29)          115.72 -0.000009    0.01    115.73   
    81. A(C   5,C  11,H  29)          122.00  0.000001    0.00    122.00   
    82. A(C   5,C  11,C  12)          122.28  0.000009   -0.01    122.27   
    83. A(C  11,C  12,O  13)          119.93  0.000005   -0.00    119.93   
    84. A(C   1,C  12,O  13)          120.56  0.000015   -0.01    120.55   
    85. A(C   1,C  12,C  11)          119.51 -0.000020    0.01    119.52   
    86. D(C  12,C   1,C   0,H  16)     62.04  0.000017   -0.26     61.79   
    87. D(C  12,C   1,C   0,H  15)   -176.62  0.000015   -0.25   -176.88   
    88. D(C  12,C   1,C   0,H  17)    -55.09  0.000013   -0.25    -55.34   
    89. D(C   2,C   1,C   0,H  16)   -117.43  0.000019   -0.28   -117.71   
    90. D(C   2,C   1,C   0,H  17)    125.44  0.000015   -0.28    125.16   
    91. D(C   2,C   1,C   0,H  15)      3.90  0.000017   -0.28      3.63   
    92. D(C   3,C   2,C   1,C   0)      0.26  0.000006   -0.01      0.25   
    93. D(C   3,C   2,C   1,C  12)   -179.19  0.000008   -0.03   -179.22   
    94. D(C   4,C   2,C   1,C   0)    179.57  0.000005   -0.00    179.57   
    95. D(C   4,C   2,C   1,C  12)      0.11  0.000007   -0.03      0.09   
    96. D(H  19,C   3,C   2,C   4)     57.41 -0.000011    0.17     57.58   
    97. D(H  20,C   3,C   2,C   1)    119.51 -0.000017    0.18    119.69   
    98. D(H  19,C   3,C   2,C   1)   -123.25 -0.000012    0.18   -123.07   
    99. D(H  18,C   3,C   2,C   4)    178.90 -0.000000    0.15    179.05   
   100. D(H  18,C   3,C   2,C   1)     -1.76 -0.000001    0.16     -1.60   
   101. D(H  20,C   3,C   2,C   4)    -59.83 -0.000017    0.17    -59.66   
   102. D(O  14,C   4,C   2,C   3)      1.71 -0.000017    0.07      1.78   
   103. D(O  14,C   4,C   2,C   1)   -177.67 -0.000016    0.06   -177.60   
   104. D(C   5,C   4,C   2,C   3)   -179.14  0.000001    0.05   -179.09   
   105. D(C   5,C   4,C   2,C   1)      1.48  0.000001    0.04      1.52   
   106. D(C  11,C   5,C   4,O  14)    176.88  0.000013   -0.05    176.82   
   107. D(C   6,C   5,C   4,O  14)     -4.18  0.000012   -0.04     -4.22   
   108. D(C   6,C   5,C   4,C   2)    176.67 -0.000005   -0.02    176.65   
   109. D(C  11,C   5,C   4,C   2)     -2.27 -0.000004   -0.03     -2.30   
   110. D(H  22,C   6,C   5,C  11)   -139.77 -0.000011    0.04   -139.74   
   111. D(H  22,C   6,C   5,C   4)     41.34 -0.000011    0.03     41.37   
   112. D(H  21,C   6,C   5,C  11)    -22.85 -0.000012    0.04    -22.81   
   113. D(H  21,C   6,C   5,C   4)    158.26 -0.000012    0.03    158.29   
   114. D(C   7,C   6,C   5,C  11)     96.88 -0.000004    0.06     96.94   
   115. D(C   7,C   6,C   5,C   4)    -82.01 -0.000003    0.05    -81.96   
   116. D(C   8,C   7,C   6,C   5)    121.22  0.000003    0.07    121.29   
   117. D(H  23,C   7,C   6,H  22)    178.41  0.000013    0.10    178.50   
   118. D(H  23,C   7,C   6,H  21)     59.73 -0.000000    0.11     59.83   
   119. D(H  23,C   7,C   6,C   5)    -59.34  0.000010    0.07    -59.27   
   120. D(C   8,C   7,C   6,H  22)     -1.03  0.000006    0.09     -0.93   
   121. D(C   8,C   7,C   6,H  21)   -119.71 -0.000007    0.10   -119.60   
   122. D(C  10,C   8,C   7,H  23)    179.80 -0.000001   -0.01    179.79   
   123. D(C  10,C   8,C   7,C   6)     -0.78  0.000006   -0.00     -0.79   
   124. D(C   9,C   8,C   7,H  23)     -0.61 -0.000002   -0.00     -0.61   
   125. D(C   9,C   8,C   7,C   6)    178.81  0.000005   -0.00    178.81   
   126. D(H  26,C   9,C   8,C  10)    -59.08  0.000001    0.01    -59.07   
   127. D(H  26,C   9,C   8,C   7)    121.29  0.000002    0.01    121.30   
   128. D(H  25,C   9,C   8,C  10)     58.83  0.000001    0.01     58.84   
   129. D(H  25,C   9,C   8,C   7)   -120.81  0.000002    0.01   -120.80   
   130. D(H  24,C   9,C   8,C  10)    179.88  0.000008   -0.01    179.87   
   131. D(H  24,C   9,C   8,C   7)      0.24  0.000009   -0.01      0.23   
   132. D(H  30,C  10,C   8,C   9)    -60.04 -0.000018    0.10    -59.93   
   133. D(H  30,C  10,C   8,C   7)    119.57 -0.000019    0.11    119.68   
   134. D(H  28,C  10,C   8,C   9)     57.17 -0.000006    0.09     57.26   
   135. D(H  28,C  10,C   8,C   7)   -123.22 -0.000007    0.09   -123.12   
   136. D(H  27,C  10,C   8,C   9)    178.37  0.000017    0.09    178.45   
   137. D(H  27,C  10,C   8,C   7)     -2.02  0.000016    0.09     -1.93   
   138. D(H  29,C  11,C   5,C   6)      2.23  0.000001   -0.01      2.22   
   139. D(H  29,C  11,C   5,C   4)   -178.88  0.000000    0.00   -178.88   
   140. D(C  12,C  11,C   5,C   6)   -177.44 -0.000001   -0.01   -177.44   
   141. D(C  12,C  11,C   5,C   4)      1.45 -0.000001    0.00      1.45   
   142. D(C   1,C  12,C  11,H  29)   -179.56  0.000009    0.01   -179.55   
   143. D(C   1,C  12,C  11,C   5)      0.13  0.000010    0.01      0.14   
   144. D(O  13,C  12,C   1,C   2)    179.23  0.000013   -0.00    179.23   
   145. D(O  13,C  12,C   1,C   0)     -0.28  0.000015   -0.02     -0.31   
   146. D(C  11,C  12,C   1,C   2)     -0.96 -0.000013    0.00     -0.95   
   147. D(O  13,C  12,C  11,C   5)    179.94 -0.000015    0.01    179.96   
   148. D(C  11,C  12,C   1,C   0)    179.53 -0.000011   -0.02    179.51   
   149. D(O  13,C  12,C  11,H  29)      0.26 -0.000016    0.02      0.27   
    ----------------------------------------------------------------------------

         *************************************************************
         *                GEOMETRY OPTIMIZATION CYCLE  15            *
         *************************************************************
---------------------------------
CARTESIAN COORDINATES (ANGSTROEM)
---------------------------------
  C     18.143537    3.737954   -0.055052
  C     16.969646    2.800291   -0.132236
  C     15.780044    3.058669   -0.733715
  C     15.415381    4.335281   -1.442805
  C     14.697909    2.021563   -0.741532
  C     14.911810    0.707727   -0.056078
  C     13.763811   -0.274728   -0.025517
  C     12.789055    0.050818    1.089509
  C     11.478154    0.329304    0.996235
  C     10.666118    0.604229    2.242013
  C     10.689352    0.391335   -0.289067
  C     16.105508    0.471455    0.517975
  C     17.190327    1.471449    0.520051
  O     18.267358    1.209458    1.059778
  O     13.639009    2.245988   -1.326451
  H     17.932643    4.714598   -0.490656
  H     19.008224    3.305922   -0.573790
  H     18.446898    3.878461    0.988800
  H     16.213044    5.077218   -1.407837
  H     14.512660    4.772018   -0.999681
  H     15.177347    4.130575   -2.493490
  H     14.179316   -1.277401    0.141879
  H     13.265827   -0.279730   -0.998065
  H     13.237368    0.041817    2.084221
  H     11.275838    0.546837    3.149721
  H      9.838962   -0.113703    2.336932
  H     10.206811    1.602077    2.197186
  H     11.295361    0.217018   -1.180805
  H     10.209146    1.374415   -0.393598
  H     16.329711   -0.469345    1.015478
  H      9.877694   -0.349698   -0.276040

----------------------------
CARTESIAN COORDINATES (A.U.)
----------------------------
  NO LB      ZA    FRAG     MASS         X           Y           Z
   0 C     6.0000    0    12.011   34.286316    7.063710   -0.104033
   1 C     6.0000    0    12.011   32.067984    5.291783   -0.249891
   2 C     6.0000    0    12.011   29.819962    5.780046   -1.386521
   3 C     6.0000    0    12.011   29.130849    8.192494   -2.726507
   4 C     6.0000    0    12.011   27.775023    3.820201   -1.401292
   5 C     6.0000    0    12.011   28.179237    1.337410   -0.105972
   6 C     6.0000    0    12.011   26.009834   -0.519160   -0.048221
   7 C     6.0000    0    12.011   24.167811    0.096033    2.058873
   8 C     6.0000    0    12.011   21.690568    0.622293    1.882611
   9 C     6.0000    0    12.011   20.156043    1.141827    4.236790
  10 C     6.0000    0    12.011   20.199948    0.739517   -0.546257
  11 C     6.0000    0    12.011   30.434999    0.890921    0.978830
  12 C     6.0000    0    12.011   32.485010    2.780636    0.982753
  13 O     8.0000    0    15.999   34.520304    2.285545    2.002690
  14 O     8.0000    0    15.999   25.773991    4.244303   -2.506629
  15 H     1.0000    0     1.008   33.887784    8.909299   -0.927206
  16 H     1.0000    0     1.008   35.920337    6.247288   -1.084306
  17 H     1.0000    0     1.008   34.859586    7.329228    1.868561
  18 H     1.0000    0     1.008   30.638214    9.594552   -2.660426
  19 H     1.0000    0     1.008   27.424954    9.017808   -1.889124
  20 H     1.0000    0     1.008   28.681029    7.805656   -4.712013
  21 H     1.0000    0     1.008   26.795024   -2.413937    0.268112
  22 H     1.0000    0     1.008   25.068779   -0.528613   -1.886070
  23 H     1.0000    0     1.008   25.015001    0.079023    3.938607
  24 H     1.0000    0     1.008   21.308245    1.033373    5.952109
  25 H     1.0000    0     1.008   18.592944   -0.214868    4.416161
  26 H     1.0000    0     1.008   19.288077    3.027488    4.152081
  27 H     1.0000    0     1.008   21.345138    0.410104   -2.231398
  28 H     1.0000    0     1.008   19.292490    2.597267   -0.743793
  29 H     1.0000    0     1.008   30.858682   -0.886933    1.918975
  30 H     1.0000    0     1.008   18.666137   -0.660833   -0.521641

--------------------------------
INTERNAL COORDINATES (ANGSTROEM)
--------------------------------
 C      0   0   0     0.000000000000     0.00000000     0.00000000
 C      1   0   0     1.504390147161     0.00000000     0.00000000
 C      2   1   0     1.357824797656   125.99822187     0.00000000
 C      3   2   1     1.505166770807   125.61513687     0.25290312
 C      3   2   1     1.498887761219   120.20934343   179.56518877
 C      5   3   2     1.497252956953   120.10773311     1.52251527
 C      6   5   3     1.511307792854   118.11045819   176.65467252
 C      7   6   5     1.516382139896   111.32121528   278.03856572
 C      8   7   6     1.343396554420   128.36856820   121.29410478
 C      9   8   7     1.512266215351   120.29596913   178.80669208
 C      9   8   7     1.509322995391   125.28359294   359.21285634
 C      6   5   3     1.345464502524   118.43545829   357.69954482
 C     12   6   5     1.475407063940   122.26996346     1.45436349
 O     13  12   6     1.232859110455   119.92839065   179.95830175
 O      5   3   2     1.230352774147   119.84273530   182.39746074
 H      1   2   3     1.089981924195   112.76750411     3.62571248
 H      1   2   3     1.097006677450   110.20198896   242.28862747
 H      1   2   3     1.096082482468   110.16502284   125.15995314
 H      4   3   2     1.089936011115   112.63943498   358.40304822
 H      4   3   2     1.096359044337   110.30016202   236.92507538
 H      4   3   2     1.096587022269   110.22114386   119.68657308
 H      7   6   5     1.098188794636   108.01167988   158.29081875
 H      7   6   5     1.092640624361   109.34027901    41.36525512
 H      8   7   6     1.091108670674   113.85761390   300.73201424
 H     10   9   8     1.094981761127   111.98499774     0.23239575
 H     10   9   8     1.099374324980   110.87996951   239.20476363
 H     10   9   8     1.099397444347   110.83945294   121.29746910
 H     11   9   8     1.092167517966   113.50027158   358.06771634
 H     11   9   8     1.099076730855   110.24867657   236.87985369
 H     12   6   5     1.087603402072   122.00283784   181.12045155
 H     11   9   8     1.099130799746   110.37293843   119.68059729

---------------------------
INTERNAL COORDINATES (A.U.)
---------------------------
 C      0   0   0     0.000000000000     0.00000000     0.00000000
 C      1   0   0     2.842885376704     0.00000000     0.00000000
 C      2   1   0     2.565917005417   125.99822187     0.00000000
 C      3   2   1     2.844352982705   125.61513687     0.25290312
 C      3   2   1     2.832487374189   120.20934343   179.56518877
 C      5   3   2     2.829398041846   120.10773311     1.52251527
 C      6   5   3     2.855957832555   118.11045819   176.65467252
 C      7   6   5     2.865546958774   111.32121528   278.03856572
 C      8   7   6     2.538651577108   128.36856820   121.29410478
 C      9   8   7     2.857768988595   120.29596913   178.80669208
 C      9   8   7     2.852207108919   125.28359294   359.21285634
 C      6   5   3     2.542559432684   118.43545829   357.69954482
 C     12   6   5     2.788115286900   122.26996346     1.45436349
 O     13  12   6     2.329766080469   119.92839065   179.95830175
 O      5   3   2     2.325029791247   119.84273530   182.39746074
 H      1   2   3     2.059767327653   112.76750411     3.62571248
 H      1   2   3     2.073042187463   110.20198896   242.28862747
 H      1   2   3     2.071295712053   110.16502284   125.15995314
 H      4   3   2     2.059680564506   112.63943498   358.40304822
 H      4   3   2     2.071818338244   110.30016202   236.92507538
 H      4   3   2     2.072249154100   110.22114386   119.68657308
 H      7   6   5     2.075276065203   108.01167988   158.29081875
 H      7   6   5     2.064791542840   109.34027901    41.36525512
 H      8   7   6     2.061896569921   113.85761390   300.73201424
 H     10   9   8     2.069215650168   111.98499774     0.23239575
 H     10   9   8     2.077516392876   110.87996951   239.20476363
 H     10   9   8     2.077560082149   110.83945294   121.29746910
 H     11   9   8     2.063897501320   113.50027158   358.06771634
 H     11   9   8     2.076954021481   110.24867657   236.87985369
 H     12   6   5     2.055272572238   122.00283784   181.12045155
 H     11   9   8     2.077056196878   110.37293843   119.68059729


           ************************************************************
           *        Program running with 4 parallel MPI-processes     *
           *              working on a common directory               *
           ************************************************************
------------------------------------------------------------------------------
                   ___                                                        
                  /   \      - P O W E R E D   B Y -                         
                 /     \                                                     
                 |  |  |   _    _      __       _____    __    __             
                 |  |  |  | |  | |    /  \     |  _  \  |  |  /  |          
                  \  \/   | |  | |   /    \    | | | |  |  | /  /          
                 / \  \   | |__| |  /  /\  \   | |_| |  |  |/  /          
                |  |  |   |  __  | /  /__\  \  |    /   |      \           
                |  |  |   | |  | | |   __   |  |    \   |  |\   \          
                \     /   | |  | | |  |  |  |  | |\  \  |  | \   \       
                 \___/    |_|  |_| |__|  |__|  |_| \__\ |__|  \__/        
                                                                              
                      - O R C A' S   B I G   F R I E N D -                    
                                      &                                       
                       - I N T E G R A L  F E E D E R -                       
                                                                              
 v1 FN, 2020, v2 2021                                                         
------------------------------------------------------------------------------


Reading SHARK input file PQ1_0e_0H_B3LYP_631Gd_opt.SHARKINP.tmp ... ok
----------------------
SHARK INTEGRAL PACKAGE
----------------------

Number of atoms                             ...     31
Number of basis functions                   ...    242
Number of shells                            ...    122
Maximum angular momentum                    ...      2
Integral batch strategy                     ... SHARK/LIBINT Hybrid
RI-J (if used) integral strategy            ... SPLIT-RIJ (Revised 2003 algorithm where possible)
Printlevel                                  ...      1
Contraction scheme used                     ... SEGMENTED contraction
Coulomb Range Separation                    ... NOT USED
Exchange Range Separation                   ... NOT USED
Finite Nucleus Model                        ... NOT USED
Auxiliary Coulomb fitting basis             ... AVAILABLE
   # of basis functions in Aux-J            ...    911
   # of shells in Aux-J                     ...    305
   Maximum angular momentum in Aux-J        ...      4
Auxiliary J/K fitting basis                 ... NOT available
Auxiliary Correlation fitting basis         ... NOT available
Auxiliary 'external' fitting basis          ... NOT available
Integral threshold                          ...     2.500000e-11
Primitive cut-off                           ...     2.500000e-12
Primitive pair pre-selection threshold      ...     2.500000e-12

Calculating pre-screening integrals         ... done (  0.1 sec) Dimension = 122
Organizing shell pair data                  ... done (  0.1 sec)
Shell pair information
Total number of shell pairs                 ...      7503
Shell pairs after pre-screening             ...      5985
Total number of primitive shell pairs       ...     42268
Primitive shell pairs kept                  ...     19744
          la=0 lb=0:   2266 shell pairs
          la=1 lb=0:   1980 shell pairs
          la=1 lb=1:    429 shell pairs
          la=2 lb=0:    836 shell pairs
          la=2 lb=1:    387 shell pairs
          la=2 lb=2:     87 shell pairs

Calculating one electron integrals          ... done (  0.0 sec)
Calculating RI/J V-Matrix + Cholesky decomp.... done (  0.1 sec)
Calculating Nuclear repulsion               ... done (  0.0 sec) ENN=    949.877618596983 Eh

SHARK setup successfully completed in   0.4 seconds

Maximum memory used throughout the entire GTOINT-calculation: 16.1 MB


           ************************************************************
           *        Program running with 4 parallel MPI-processes     *
           *              working on a common directory               *
           ************************************************************

Diagonalization of the overlap matrix:
Smallest eigenvalue                        ... 4.804e-04
Time for diagonalization                   ...    0.012 sec
Threshold for overlap eigenvalues          ... 1.000e-08
Number of eigenvalues below threshold      ... 0
Time for construction of square roots      ...    0.006 sec
Total time needed                          ...    0.019 sec

-------------------
DFT GRID GENERATION
-------------------

General Integration Accuracy     IntAcc      ... 4.959
Radial Grid Type                 RadialGrid  ... OptM3 with GC (2021)
Angular Grid (max. ang.)         AngularGrid ... 6 (Lebedev-590)
Angular grid pruning method      GridPruning ... 4 (adaptive)
Weight generation scheme         WeightScheme... Becke
Basis function cutoff            BFCut       ... 1.0000e-11
Integration weight cutoff        WCut        ... 1.0000e-14
Angular grids for H and He will be reduced by one unit
Partially contracted basis set               ... off
Rotationally invariant grid construction     ... off

Total number of grid points                  ...   351202
Total number of batches                      ...     5506
Average number of points per batch           ...       63
Average number of grid points per atom       ...    11329
Time for grid setup =    4.598 sec

--------------------
COSX GRID GENERATION
--------------------

GRIDX 1
-------
General Integration Accuracy     IntAcc      ... 4.020
Radial Grid Type                 RadialGrid  ... OptM3 with GC (2021)
Angular Grid (max. ang.)         AngularGrid ... 2 (Lebedev-110)
Angular grid pruning method      GridPruning ... 4 (adaptive)
Weight generation scheme         WeightScheme... Becke
Basis function cutoff            BFCut       ... 1.0000e-11
Integration weight cutoff        WCut        ... 1.0000e-14
Angular grids for H and He will be reduced by one unit
Partially contracted basis set               ... on
Rotationally invariant grid construction     ... off

Total number of grid points                  ...    38505
Total number of batches                      ...      618
Average number of points per batch           ...       62
Average number of grid points per atom       ...     1242
UseSFitting                                  ... on

GRIDX 2
-------
General Integration Accuracy     IntAcc      ... 4.338
Radial Grid Type                 RadialGrid  ... OptM3 with GC (2021)
Angular Grid (max. ang.)         AngularGrid ... 3 (Lebedev-194)
Angular grid pruning method      GridPruning ... 4 (adaptive)
Weight generation scheme         WeightScheme... Becke
Basis function cutoff            BFCut       ... 1.0000e-11
Integration weight cutoff        WCut        ... 1.0000e-14
Angular grids for H and He will be reduced by one unit
Partially contracted basis set               ... on
Rotationally invariant grid construction     ... off

Total number of grid points                  ...    84124
Total number of batches                      ...     1332
Average number of points per batch           ...       63
Average number of grid points per atom       ...     2714
UseSFitting                                  ... on

GRIDX 3
-------
General Integration Accuracy     IntAcc      ... 4.871
Radial Grid Type                 RadialGrid  ... OptM3 with GC (2021)
Angular Grid (max. ang.)         AngularGrid ... 4 (Lebedev-302)
Angular grid pruning method      GridPruning ... 4 (adaptive)
Weight generation scheme         WeightScheme... Becke
Basis function cutoff            BFCut       ... 1.0000e-11
Integration weight cutoff        WCut        ... 1.0000e-14
Angular grids for H and He will be reduced by one unit
Partially contracted basis set               ... on
Rotationally invariant grid construction     ... off

Total number of grid points                  ...   160604
Total number of batches                      ...     2526
Average number of points per batch           ...       63
Average number of grid points per atom       ...     5181
UseSFitting                                  ... on

Time for X-Grid setup             =    2.076 sec


--------------------
CPCM SOLVATION MODEL
--------------------
CPCM parameters:
  Epsilon                                         ...      80.4000
  Refrac                                          ...       1.3300
  Rsolv                                           ...       1.3000
  Surface type                                    ... GAUSSIAN VDW
  Epsilon function type                           ...         CPCM
Radii:
 Radius for C  used is    3.8550 Bohr (=   2.0400 Ang.)
 Radius for O  used is    3.4469 Bohr (=   1.8240 Ang.)
 Radius for H  used is    2.4944 Bohr (=   1.3200 Ang.)
Calculating surface                               ...        done! (  0.0s)
GEPOL surface points                              ...         1686
GEPOL Volume                                      ...    1798.2479
GEPOL Surface-area                                ...     970.9851
Calculating surface distance matrix               ...        done! (  0.0s)
Performing Cholesky decomposition & store         ...        done! (  0.1s)
Overall time for CPCM initialization              ...                 0.1s
--------------
SCF ITERATIONS
--------------
ITER       Energy         Delta-E        Max-DP      RMS-DP      [F,P]     Damp
               ***  Starting incremental Fock matrix formation  ***
                      *** Initiating the SOSCF procedure ***
                      *** Re-Reading the Fockian *** 
                      *** Removing any level shift *** 
ITER      Energy       Delta-E        Grad      Rot      Max-DP    RMS-DP
  0   -655.03359101 -655.0335910134  0.000340  0.000340  0.000643  0.000015
               *** Restarting incremental Fock matrix formation ***
  1   -655.03359897  -0.0000079606  0.000079  0.000139  0.000321  0.000008
  2   -655.03359990  -0.0000009294  0.000010  0.000030  0.000078  0.000002
  3   -655.03359991  -0.0000000040  0.000022  0.000029  0.000065  0.000001
  4   -655.03359992  -0.0000000149  0.000006  0.000017  0.000018  0.000001
  5   -655.03359993  -0.0000000042  0.000004  0.000012  0.000012  0.000000
  6   -655.03359993  -0.0000000016  0.000003  0.000007  0.000007  0.000000
                 **** Energy Check signals convergence ****
              ***Rediagonalizing the Fockian in SOSCF/NRSCF***

               *****************************************************
               *                     SUCCESS                       *
               *           SCF CONVERGED AFTER   7 CYCLES          *
               *****************************************************

Old exchange energy                            =    -17.910125573 Eh
New exchange energy                            =    -17.910128694 Eh
Exchange energy change after final integration =     -0.000003121 Eh
Total energy after final integration           =   -655.033603048 Eh
Final COS-X integration done in                =    10.749 sec
Total Energy       :         -655.03360305 Eh          -17824.37051 eV
  Last Energy change         ...    1.3606e-09  Tolerance :   1.0000e-08
  Last MAX-Density change    ...    3.9968e-15  Tolerance :   1.0000e-07
             **** THE GBW FILE WAS UPDATED (PQ1_0e_0H_B3LYP_631Gd_opt.gbw) ****
             **** DENSITY PQ1_0e_0H_B3LYP_631Gd_opt.scfp WAS UPDATED ****
             **** ENERGY FILE WAS UPDATED (PQ1_0e_0H_B3LYP_631Gd_opt.en.tmp) ****
             **** THE GBW FILE WAS UPDATED (PQ1_0e_0H_B3LYP_631Gd_opt.gbw) ****
             **** DENSITY PQ1_0e_0H_B3LYP_631Gd_opt.scfp WAS UPDATED ****
Total SCF time: 0 days 0 hours 1 min 1 sec 

Maximum memory used throughout the entire SCF-calculation: 93.8 MB

-------------------------   --------------------
FINAL SINGLE POINT ENERGY      -655.033603047959
-------------------------   --------------------


           ************************************************************
           *        Program running with 4 parallel MPI-processes     *
           *              working on a common directory               *
           ************************************************************
------------------------------------------------------------------------------
                         ORCA SCF GRADIENT CALCULATION
------------------------------------------------------------------------------

 ... reading COSX grid (gridx3)
Gradient of the Kohn-Sham DFT energy:
Kohn-Sham wavefunction type      ... RKS
Hartree-Fock exchange scaling    ...    0.200
Number of operators              ...    1
Number of atoms                  ...   31
Basis set dimensions             ...  242
Integral neglect threshold       ... 2.5e-11
Integral primitive cutoff        ... 2.5e-12
SHARK Integral package           ... ON

Nuc. rep. gradient       (SHARK) ... done (  0.0 sec)
HCore & Overlap gradient (SHARK) ... done (  0.2 sec)
RI-J gradient            (SHARK) ... done (  0.9 sec)
COSX-gradient                    ... done ( 13.4 sec)
Exchange-correlation gradient    ... done

------------------
CARTESIAN GRADIENT
------------------

   1   C   :   -0.000003787    0.000003524    0.000019713
   2   C   :    0.000013252   -0.000010215    0.000027203
   3   C   :   -0.000024672   -0.000017254   -0.000028035
   4   C   :   -0.000010630    0.000002771    0.000004258
   5   C   :    0.000020274    0.000004405    0.000020785
   6   C   :    0.000013896    0.000001100    0.000006539
   7   C   :    0.000035803    0.000002512    0.000045894
   8   C   :   -0.000035559   -0.000026461   -0.000022384
   9   C   :    0.000040679   -0.000002462   -0.000055204
  10   C   :    0.000001724    0.000040507   -0.000001579
  11   C   :    0.000001986    0.000021067    0.000077619
  12   C   :   -0.000013908   -0.000000540    0.000021131
  13   C   :   -0.000006974    0.000009641   -0.000045850
  14   O   :    0.000001985    0.000003291    0.000020573
  15   O   :   -0.000024748   -0.000001995   -0.000010018
  16   H   :   -0.000006109    0.000001828    0.000000843
  17   H   :    0.000002550    0.000009887   -0.000022459
  18   H   :    0.000008563   -0.000016956   -0.000007537
  19   H   :    0.000004652   -0.000007128    0.000001566
  20   H   :   -0.000006508   -0.000007400   -0.000013855
  21   H   :    0.000008457    0.000004413   -0.000011200
  22   H   :   -0.000020007   -0.000021341   -0.000022709
  23   H   :   -0.000002461    0.000021292   -0.000014029
  24   H   :    0.000006688    0.000018224    0.000000455
  25   H   :   -0.000001867   -0.000010741    0.000000849
  26   H   :   -0.000000105   -0.000013227    0.000001756
  27   H   :   -0.000011520   -0.000006693    0.000000620
  28   H   :    0.000008240   -0.000030701   -0.000027986
  29   H   :   -0.000012583    0.000004103    0.000010647
  30   H   :   -0.000000778   -0.000002621   -0.000000619
  31   H   :   -0.000003162   -0.000006698   -0.000021437

Difference to translation invariance:
           :   -0.0000166294   -0.0000338685   -0.0000444515

Difference to rotation invariance:
           :   -0.0001959593    0.0012166820   -0.0007979460

Norm of the cartesian gradient     ...    0.0001849998
RMS gradient                       ...    0.0000191836
MAX gradient                       ...    0.0000776190

-------
TIMINGS
-------

Total SCF gradient time            ...       21.538 sec

One electron gradient       ....       0.179 sec  (  0.8%)
RI-J Coulomb gradient       ....       0.890 sec  (  4.1%)
COSX gradient               ....      13.379 sec  ( 62.1%)
XC gradient                 ....       5.341 sec  ( 24.8%)
CPCM gradient               ....       0.518 sec  (  2.4%)
   A-Matrix (El+Nuc)        ....       0.186 sec  (  0.9%)
   Potential                ....       0.332 sec  (  1.5%)

Maximum memory used throughout the entire SCFGRAD-calculation: 75.0 MB
------------------------------------------------------------------------------
                         ORCA GEOMETRY RELAXATION STEP
------------------------------------------------------------------------------

Reading the OPT-File                    .... done
Getting information on internals        .... done
Copying old internal coords+grads       .... done
Making the new internal coordinates     .... (new redundants).... done
Validating the new internal coordinates .... (new redundants).... done
Calculating the B-matrix                .... done
Calculating the G,G- and P matrices     .... done
Transforming gradient to internals      .... done
Projecting the internal gradient        .... done
Number of atoms                         ....  31
Number of internal coordinates          .... 149
Current Energy                          ....  -655.033603048 Eh
Current gradient norm                   ....     0.000185000 Eh/bohr
Maximum allowed component of the step   ....  0.300
Current trust radius                    ....  0.300
Updating the Hessian (BFGS)             .... done
Forming the augmented Hessian           .... done
Diagonalizing the augmented Hessian     .... done
Last element of RFO vector              ....  0.999636628
Lowest eigenvalues of augmented Hessian:
 -0.000001053  0.001003679  0.001542384  0.004515605  0.011033363
Length of the computed step             ....  0.026965539
The final length of the internal step   ....  0.026965539
Converting the step to cartesian space:
 Initial RMS(Int)=    0.0022091030
Transforming coordinates:
 Iter   0:  RMS(Cart)=    0.0044506366 RMS(Int)=    0.0022090772
 Iter   1:  RMS(Cart)=    0.0000129609 RMS(Int)=    0.0000096691
 Iter   2:  RMS(Cart)=    0.0000000928 RMS(Int)=    0.0000000538
done
Storing new coordinates                 .... done

                                .--------------------.
          ----------------------|Geometry convergence|-------------------------
          Item                value                   Tolerance       Converged
          ---------------------------------------------------------------------
          Energy change      -0.0000007375            0.0000002000      NO
          RMS gradient        0.0000128083            0.0000080000      NO
          MAX gradient        0.0000452947            0.0000300000      NO
          RMS step            0.0022091030            0.0001000000      NO
          MAX step            0.0094262637            0.0002000000      NO
          ........................................................
          Max(Bonds)      0.0002      Max(Angles)    0.02
          Max(Dihed)        0.54      Max(Improp)    0.00
          ---------------------------------------------------------------------

The optimization has not yet converged - more geometry cycles are needed


    ---------------------------------------------------------------------------
                         Redundant Internal Coordinates
                            (Angstroem and degrees)

        Definition                    Value    dE/dq     Step     New-Value
    ----------------------------------------------------------------------------
     1. B(C   1,C   0)                1.5044  0.000004  0.0000    1.5044   
     2. B(C   2,C   1)                1.3578  0.000021  0.0000    1.3578   
     3. B(C   3,C   2)                1.5052  0.000004 -0.0000    1.5052   
     4. B(C   4,C   2)                1.4989 -0.000021 -0.0000    1.4988   
     5. B(C   5,C   4)                1.4973 -0.000008  0.0002    1.4975   
     6. B(C   6,C   5)                1.5113 -0.000015 -0.0000    1.5113   
     7. B(C   7,C   6)                1.5164 -0.000016  0.0000    1.5164   
     8. B(C   8,C   7)                1.3434 -0.000025 -0.0000    1.3434   
     9. B(C   9,C   8)                1.5123  0.000013  0.0001    1.5124   
    10. B(C  10,C   8)                1.5093 -0.000036 -0.0000    1.5093   
    11. B(C  11,C   5)                1.3455 -0.000010  0.0000    1.3455   
    12. B(C  12,C  11)                1.4754  0.000005 -0.0000    1.4754   
    13. B(C  12,C   1)                1.4967 -0.000011  0.0000    1.4967   
    14. B(O  13,C  12)                1.2329  0.000011  0.0000    1.2329   
    15. B(O  14,C   4)                1.2304  0.000025 -0.0000    1.2303   
    16. B(H  15,C   0)                1.0900  0.000002 -0.0000    1.0900   
    17. B(H  16,C   0)                1.0970  0.000008 -0.0001    1.0969   
    18. B(H  17,C   0)                1.0961 -0.000005  0.0001    1.0962   
    19. B(H  18,C   3)                1.0899  0.000000  0.0000    1.0899   
    20. B(H  19,C   3)                1.0964 -0.000002  0.0001    1.0964   
    21. B(H  20,C   3)                1.0966  0.000006 -0.0000    1.0965   
    22. B(H  21,C   6)                1.0982  0.000008  0.0000    1.0982   
    23. B(H  22,C   6)                1.0926  0.000013  0.0000    1.0927   
    24. B(H  23,C   7)                1.0911  0.000004  0.0000    1.0911   
    25. B(H  24,C   9)                1.0950  0.000002 -0.0000    1.0950   
    26. B(H  25,C   9)                1.0994  0.000008  0.0000    1.0994   
    27. B(H  26,C   9)                1.0994 -0.000001 -0.0000    1.0994   
    28. B(H  27,C  10)                1.0922  0.000031 -0.0000    1.0922   
    29. B(H  28,C  10)                1.0991  0.000009  0.0000    1.0991   
    30. B(H  29,C  11)                1.0876  0.000002 -0.0000    1.0876   
    31. B(H  30,C  10)                1.0991  0.000005  0.0001    1.0993   
    32. A(H  15,C   0,H  17)          108.62  0.000007   -0.01    108.61   
    33. A(C   1,C   0,H  16)          110.20  0.000007   -0.01    110.20   
    34. A(H  16,C   0,H  17)          106.42 -0.000001   -0.00    106.42   
    35. A(C   1,C   0,H  15)          112.77 -0.000007    0.00    112.77   
    36. A(H  15,C   0,H  16)          108.45 -0.000007    0.01    108.46   
    37. A(C   1,C   0,H  17)          110.17  0.000000    0.00    110.17   
    38. A(C   2,C   1,C  12)          119.42 -0.000001    0.00    119.42   
    39. A(C   0,C   1,C   2)          126.00 -0.000005    0.01    126.00   
    40. A(C   0,C   1,C  12)          114.58  0.000005   -0.01    114.57   
    41. A(C   1,C   2,C   4)          120.21 -0.000005   -0.01    120.20   
    42. A(C   1,C   2,C   3)          125.62 -0.000006    0.01    125.62   
    43. A(C   3,C   2,C   4)          114.17  0.000011    0.00    114.17   
    44. A(H  18,C   3,H  19)          108.57  0.000008   -0.02    108.55   
    45. A(C   2,C   3,H  18)          112.64 -0.000016    0.00    112.64   
    46. A(H  19,C   3,H  20)          106.43 -0.000005   -0.00    106.43   
    47. A(C   2,C   3,H  20)          110.22  0.000008    0.01    110.23   
    48. A(H  18,C   3,H  20)          108.46 -0.000003    0.02    108.48   
    49. A(C   2,C   3,H  19)          110.30  0.000008   -0.01    110.29   
    50. A(C   2,C   4,C   5)          120.11  0.000001    0.01    120.11   
    51. A(C   2,C   4,O  14)          119.84  0.000007   -0.00    119.84   
    52. A(C   5,C   4,O  14)          120.04 -0.000008   -0.00    120.04   
    53. A(C   6,C   5,C  11)          123.45  0.000029    0.02    123.46   
    54. A(C   4,C   5,C   6)          118.11 -0.000044   -0.01    118.10   
    55. A(C   4,C   5,C  11)          118.44  0.000015   -0.00    118.43   
    56. A(C   5,C   6,C   7)          111.32 -0.000030    0.00    111.33   
    57. A(C   7,C   6,H  22)          111.25  0.000011   -0.01    111.25   
    58. A(H  21,C   6,H  22)          107.69 -0.000008   -0.00    107.69   
    59. A(C   5,C   6,H  22)          109.34 -0.000009   -0.01    109.33   
    60. A(C   7,C   6,H  21)          109.10  0.000006   -0.00    109.09   
    61. A(C   5,C   6,H  21)          108.01  0.000030    0.02    108.03   
    62. A(C   8,C   7,H  23)          117.77 -0.000017   -0.01    117.77   
    63. A(C   6,C   7,H  23)          113.86 -0.000019    0.01    113.87   
    64. A(C   6,C   7,C   8)          128.37  0.000036   -0.01    128.36   
    65. A(C   9,C   8,C  10)          114.42 -0.000028   -0.00    114.42   
    66. A(C   7,C   8,C  10)          125.28  0.000045    0.01    125.29   
    67. A(C   7,C   8,C   9)          120.30 -0.000017   -0.00    120.29   
    68. A(H  25,C   9,H  26)          106.37 -0.000002    0.00    106.38   
    69. A(H  24,C   9,H  26)          108.30  0.000003    0.01    108.31   
    70. A(C   8,C   9,H  26)          110.84  0.000016    0.00    110.84   
    71. A(H  24,C   9,H  25)          108.25 -0.000005   -0.01    108.24   
    72. A(C   8,C   9,H  25)          110.88 -0.000010   -0.01    110.87   
    73. A(C   8,C   9,H  24)          111.98 -0.000001    0.00    111.99   
    74. A(H  28,C  10,H  30)          106.35 -0.000006   -0.00    106.35   
    75. A(H  27,C  10,H  30)          108.17 -0.000024    0.00    108.17   
    76. A(C   8,C  10,H  30)          110.37  0.000021    0.01    110.39   
    77. A(H  27,C  10,H  28)          107.91  0.000014   -0.01    107.90   
    78. A(C   8,C  10,H  28)          110.25 -0.000011   -0.02    110.23   
    79. A(C   8,C  10,H  27)          113.50  0.000005    0.01    113.51   
    80. A(C  12,C  11,H  29)          115.73  0.000008    0.01    115.73   
    81. A(C   5,C  11,H  29)          122.00  0.000006    0.00    122.00   
    82. A(C   5,C  11,C  12)          122.27 -0.000014   -0.01    122.26   
    83. A(C  11,C  12,O  13)          119.93 -0.000004    0.00    119.93   
    84. A(C   1,C  12,O  13)          120.55 -0.000001   -0.01    120.54   
    85. A(C   1,C  12,C  11)          119.52  0.000005    0.01    119.53   
    86. D(C  12,C   1,C   0,H  16)     61.79  0.000018   -0.50     61.29   
    87. D(C  12,C   1,C   0,H  15)   -176.88  0.000010   -0.48   -177.36   
    88. D(C  12,C   1,C   0,H  17)    -55.34  0.000015   -0.49    -55.83   
    89. D(C   2,C   1,C   0,H  16)   -117.71  0.000019   -0.54   -118.25   
    90. D(C   2,C   1,C   0,H  17)    125.16  0.000016   -0.53    124.63   
    91. D(C   2,C   1,C   0,H  15)      3.63  0.000011   -0.52      3.10   
    92. D(C   3,C   2,C   1,C   0)      0.25  0.000005   -0.02      0.23   
    93. D(C   3,C   2,C   1,C  12)   -179.22  0.000007   -0.06   -179.29   
    94. D(C   4,C   2,C   1,C   0)    179.57  0.000005    0.00    179.57   
    95. D(C   4,C   2,C   1,C  12)      0.09  0.000007   -0.04      0.05   
    96. D(H  19,C   3,C   2,C   4)     57.58 -0.000008    0.30     57.88   
    97. D(H  20,C   3,C   2,C   1)    119.69 -0.000012    0.33    120.02   
    98. D(H  19,C   3,C   2,C   1)   -123.07 -0.000008    0.32   -122.75   
    99. D(H  18,C   3,C   2,C   4)    179.05 -0.000003    0.27    179.33   
   100. D(H  18,C   3,C   2,C   1)     -1.60 -0.000004    0.30     -1.30   
   101. D(H  20,C   3,C   2,C   4)    -59.66 -0.000012    0.31    -59.35   
   102. D(O  14,C   4,C   2,C   3)      1.78 -0.000003    0.10      1.89   
   103. D(O  14,C   4,C   2,C   1)   -177.60 -0.000003    0.08   -177.52   
   104. D(C   5,C   4,C   2,C   3)   -179.09 -0.000005    0.08   -179.01   
   105. D(C   5,C   4,C   2,C   1)      1.52 -0.000004    0.06      1.58   
   106. D(C  11,C   5,C   4,O  14)    176.82 -0.000000   -0.06    176.76   
   107. D(C   6,C   5,C   4,O  14)     -4.22 -0.000001   -0.05     -4.27   
   108. D(C   6,C   5,C   4,C   2)    176.65  0.000001   -0.02    176.63   
   109. D(C  11,C   5,C   4,C   2)     -2.30  0.000002   -0.03     -2.33   
   110. D(H  22,C   6,C   5,C  11)   -139.74 -0.000013    0.08   -139.66   
   111. D(H  22,C   6,C   5,C   4)     41.37 -0.000012    0.07     41.43   
   112. D(H  21,C   6,C   5,C  11)    -22.81 -0.000010    0.08    -22.73   
   113. D(H  21,C   6,C   5,C   4)    158.29 -0.000009    0.06    158.36   
   114. D(C   7,C   6,C   5,C  11)     96.94 -0.000001    0.09     97.03   
   115. D(C   7,C   6,C   5,C   4)    -81.96 -0.000000    0.08    -81.88   
   116. D(C   8,C   7,C   6,C   5)    121.29 -0.000014    0.14    121.43   
   117. D(H  23,C   7,C   6,H  22)    178.50  0.000020    0.12    178.62   
   118. D(H  23,C   7,C   6,H  21)     59.83  0.000019    0.13     59.96   
   119. D(H  23,C   7,C   6,C   5)    -59.27 -0.000004    0.10    -59.17   
   120. D(C   8,C   7,C   6,H  22)     -0.93  0.000010    0.15     -0.78   
   121. D(C   8,C   7,C   6,H  21)   -119.60  0.000009    0.16   -119.44   
   122. D(C  10,C   8,C   7,H  23)    179.79  0.000000   -0.01    179.78   
   123. D(C  10,C   8,C   7,C   6)     -0.79  0.000010   -0.05     -0.83   
   124. D(C   9,C   8,C   7,H  23)     -0.61 -0.000003    0.01     -0.60   
   125. D(C   9,C   8,C   7,C   6)    178.81  0.000008   -0.02    178.78   
   126. D(H  26,C   9,C   8,C  10)    -59.07  0.000006    0.02    -59.05   
   127. D(H  26,C   9,C   8,C   7)    121.30  0.000009   -0.01    121.29   
   128. D(H  25,C   9,C   8,C  10)     58.84  0.000007    0.02     58.86   
   129. D(H  25,C   9,C   8,C   7)   -120.80  0.000009   -0.01   -120.80   
   130. D(H  24,C   9,C   8,C  10)    179.87 -0.000008    0.00    179.87   
   131. D(H  24,C   9,C   8,C   7)      0.23 -0.000006   -0.02      0.21   
   132. D(H  30,C  10,C   8,C   9)    -59.93 -0.000002    0.08    -59.85   
   133. D(H  30,C  10,C   8,C   7)    119.68 -0.000004    0.11    119.79   
   134. D(H  28,C  10,C   8,C   9)     57.27 -0.000004    0.08     57.34   
   135. D(H  28,C  10,C   8,C   7)   -123.12 -0.000006    0.10   -123.02   
   136. D(H  27,C  10,C   8,C   9)    178.45  0.000010    0.06    178.52   
   137. D(H  27,C  10,C   8,C   7)     -1.93  0.000008    0.09     -1.84   
   138. D(H  29,C  11,C   5,C   6)      2.22 -0.000001   -0.01      2.22   
   139. D(H  29,C  11,C   5,C   4)   -178.88 -0.000003    0.00   -178.88   
   140. D(C  12,C  11,C   5,C   6)   -177.44 -0.000001   -0.01   -177.45   
   141. D(C  12,C  11,C   5,C   4)      1.45 -0.000002    0.00      1.45   
   142. D(C   1,C  12,C  11,H  29)   -179.55  0.000005    0.01   -179.54   
   143. D(C   1,C  12,C  11,C   5)      0.14  0.000005    0.01      0.15   
   144. D(O  13,C  12,C   1,C   2)    179.23  0.000008   -0.01    179.21   
   145. D(O  13,C  12,C   1,C   0)     -0.31  0.000010   -0.05     -0.36   
   146. D(C  11,C  12,C   1,C   2)     -0.95 -0.000007    0.01     -0.95   
   147. D(O  13,C  12,C  11,C   5)    179.96 -0.000010    0.03    179.99   
   148. D(C  11,C  12,C   1,C   0)    179.51 -0.000006   -0.03    179.48   
   149. D(O  13,C  12,C  11,H  29)      0.27 -0.000010    0.03      0.30   
    ----------------------------------------------------------------------------

         *************************************************************
         *                GEOMETRY OPTIMIZATION CYCLE  16            *
         *************************************************************
---------------------------------
CARTESIAN COORDINATES (ANGSTROEM)
---------------------------------
  C     18.144712    3.737313   -0.055985
  C     16.970544    2.799976   -0.133117
  C     15.780362    3.059183   -0.733110
  C     15.414815    4.336723   -1.440054
  C     14.698233    2.022129   -0.740847
  C     14.912271    0.707826   -0.055872
  C     13.763831   -0.274051   -0.024989
  C     12.788864    0.052584    1.089534
  C     11.477620    0.329097    0.995762
  C     10.665187    0.605155    2.241185
  C     10.688721    0.388304   -0.289605
  C     16.106411    0.470994    0.517032
  C     17.191444    1.470724    0.518322
  O     18.269150    1.208125    1.056432
  O     13.639333    2.246609   -1.325711
  H     17.936600    4.711479   -0.498412
  H     19.011514    3.301425   -0.567786
  H     18.443193    3.884058    0.988495
  H     16.214316    5.076870   -1.409301
  H     14.515701    4.775588   -0.991575
  H     15.170088    4.132816   -2.489304
  H     14.178517   -1.276982    0.142911
  H     13.266095   -0.279120   -0.997689
  H     13.237054    0.045782    2.084325
  H     11.274913    0.549856    3.149016
  H      9.839002   -0.113766    2.337163
  H     10.204587    1.602322    2.194721
  H     11.294533    0.212140   -1.181114
  H     10.208741    1.371290   -0.396089
  H     16.330775   -0.470036    1.014028
  H      9.876743   -0.352538   -0.275008

----------------------------
CARTESIAN COORDINATES (A.U.)
----------------------------
  NO LB      ZA    FRAG     MASS         X           Y           Z
   0 C     6.0000    0    12.011   34.288536    7.062498   -0.105797
   1 C     6.0000    0    12.011   32.069680    5.291188   -0.251554
   2 C     6.0000    0    12.011   29.820563    5.781018   -1.385377
   3 C     6.0000    0    12.011   29.129778    8.195218   -2.721308
   4 C     6.0000    0    12.011   27.775636    3.821269   -1.399997
   5 C     6.0000    0    12.011   28.180107    1.337597   -0.105582
   6 C     6.0000    0    12.011   26.009872   -0.517882   -0.047223
   7 C     6.0000    0    12.011   24.167450    0.099370    2.058921
   8 C     6.0000    0    12.011   21.689559    0.621904    1.881717
   9 C     6.0000    0    12.011   20.154283    1.143576    4.235225
  10 C     6.0000    0    12.011   20.198756    0.733788   -0.547275
  11 C     6.0000    0    12.011   30.436705    0.890049    0.977048
  12 C     6.0000    0    12.011   32.487121    2.779265    0.979486
  13 O     8.0000    0    15.999   34.523691    2.283026    1.996366
  14 O     8.0000    0    15.999   25.774603    4.245475   -2.505231
  15 H     1.0000    0     1.008   33.895263    8.903405   -0.941862
  16 H     1.0000    0     1.008   35.926555    6.238789   -1.072960
  17 H     1.0000    0     1.008   34.852583    7.339806    1.867985
  18 H     1.0000    0     1.008   30.640616    9.593895   -2.663192
  19 H     1.0000    0     1.008   27.430699    9.024553   -1.873805
  20 H     1.0000    0     1.008   28.667311    7.809890   -4.704103
  21 H     1.0000    0     1.008   26.793515   -2.413146    0.270063
  22 H     1.0000    0     1.008   25.069286   -0.527460   -1.885359
  23 H     1.0000    0     1.008   25.014407    0.086516    3.938804
  24 H     1.0000    0     1.008   21.306498    1.039077    5.950778
  25 H     1.0000    0     1.008   18.593020   -0.214986    4.416599
  26 H     1.0000    0     1.008   19.283876    3.027950    4.147422
  27 H     1.0000    0     1.008   21.343573    0.400887   -2.231982
  28 H     1.0000    0     1.008   19.291724    2.591363   -0.748500
  29 H     1.0000    0     1.008   30.860691   -0.888239    1.916235
  30 H     1.0000    0     1.008   18.664340   -0.666200   -0.519689

--------------------------------
INTERNAL COORDINATES (ANGSTROEM)
--------------------------------
 C      0   0   0     0.000000000000     0.00000000     0.00000000
 C      1   0   0     1.504400021100     0.00000000     0.00000000
 C      2   1   0     1.357833863087   126.00358203     0.00000000
 C      3   2   1     1.505158666530   125.62277073     0.23233237
 C      3   2   1     1.498847804133   120.20066751   179.56742697
 C      5   3   2     1.497462598602   120.11368469     1.57795126
 C      6   5   3     1.511273795186   118.09693391   176.63158718
 C      7   6   5     1.516382176819   111.32530718   278.11709367
 C      8   7   6     1.343358404158   128.36131296   121.43071669
 C      9   8   7     1.512392967575   120.29356702   178.78451715
 C      9   8   7     1.509316387815   125.28978491   359.16582635
 C      6   5   3     1.345465957874   118.43244090   357.66511419
 C     12   6   5     1.475384520121   122.26315337     1.45501379
 O     13  12   6     1.232871027136   119.92853442   179.99145344
 O      5   3   2     1.230336902779   119.84047034   182.48102625
 H      1   2   3     1.089977938625   112.76988700     3.10083059
 H      1   2   3     1.096943336851   110.19617316   241.74853915
 H      1   2   3     1.096158816949   110.16893015   124.62555589
 H      4   3   2     1.089938803162   112.64248323   358.69903156
 H      4   3   2     1.096422479287   110.29046319   237.24782899
 H      4   3   2     1.096537674669   110.23030986   120.01541961
 H      7   6   5     1.098191752873   108.03022148   158.35574239
 H      7   6   5     1.092662817761   109.32849269    41.43043415
 H      8   7   6     1.091114184113   113.86968294   300.83424432
 H     10   9   8     1.094980296443   111.98669886     0.21128610
 H     10   9   8     1.099381484010   110.86843067   239.19793581
 H     10   9   8     1.099388270713   110.84338508   121.29052551
 H     11   9   8     1.092167168642   113.50962394   358.15587971
 H     11   9   8     1.099082272608   110.23399972   236.98205719
 H     12   6   5     1.087603058264   122.00324842   181.12374705
 H     11   9   8     1.099257992659   110.38588862   119.78844897

---------------------------
INTERNAL COORDINATES (A.U.)
---------------------------
 C      0   0   0     0.000000000000     0.00000000     0.00000000
 C      1   0   0     2.842904035745     0.00000000     0.00000000
 C      2   1   0     2.565934136598   126.00358203     0.00000000
 C      3   2   1     2.844337667840   125.62277073     0.23233237
 C      3   2   1     2.832411866240   120.20066751   179.56742697
 C      5   3   2     2.829794207147   120.11368469     1.57795126
 C      6   5   3     2.855893586274   118.09693391   176.63158718
 C      7   6   5     2.865547028548   111.32530718   278.11709367
 C      8   7   6     2.538579483561   128.36131296   121.43071669
 C      9   8   7     2.858008515585   120.29356702   178.78451715
 C      9   8   7     2.852194622409   125.28978491   359.16582635
 C      6   5   3     2.542562182895   118.43244090   357.66511419
 C     12   6   5     2.788072685256   122.26315337     1.45501379
 O     13  12   6     2.329788599734   119.92853442   179.99145344
 O      5   3   2     2.324999798709   119.84047034   182.48102625
 H      1   2   3     2.059759796017   112.76988700     3.10083059
 H      1   2   3     2.072922491078   110.19617316   241.74853915
 H      1   2   3     2.071439963316   110.16893015   124.62555589
 H      4   3   2     2.059685840710   112.64248323   358.69903156
 H      4   3   2     2.071938212927   110.29046319   237.24782899
 H      4   3   2     2.072155900652   110.23030986   120.01541961
 H      7   6   5     2.075281655462   108.03022148   158.35574239
 H      7   6   5     2.064833482286   109.32849269    41.43043415
 H      8   7   6     2.061906988810   113.86968294   300.83424432
 H     10   9   8     2.069212882318   111.98669886     0.21128610
 H     10   9   8     2.077529921483   110.86843067   239.19793581
 H     10   9   8     2.077542746492   110.84338508   121.29052551
 H     11   9   8     2.063896841194   113.50962394   358.15587971
 H     11   9   8     2.076964493877   110.23399972   236.98205719
 H     12   6   5     2.055271922534   122.00324842   181.12374705
 H     11   9   8     2.077296556650   110.38588862   119.78844897


           ************************************************************
           *        Program running with 4 parallel MPI-processes     *
           *              working on a common directory               *
           ************************************************************
------------------------------------------------------------------------------
                   ___                                                        
                  /   \      - P O W E R E D   B Y -                         
                 /     \                                                     
                 |  |  |   _    _      __       _____    __    __             
                 |  |  |  | |  | |    /  \     |  _  \  |  |  /  |          
                  \  \/   | |  | |   /    \    | | | |  |  | /  /          
                 / \  \   | |__| |  /  /\  \   | |_| |  |  |/  /          
                |  |  |   |  __  | /  /__\  \  |    /   |      \           
                |  |  |   | |  | | |   __   |  |    \   |  |\   \          
                \     /   | |  | | |  |  |  |  | |\  \  |  | \   \       
                 \___/    |_|  |_| |__|  |__|  |_| \__\ |__|  \__/        
                                                                              
                      - O R C A' S   B I G   F R I E N D -                    
                                      &                                       
                       - I N T E G R A L  F E E D E R -                       
                                                                              
 v1 FN, 2020, v2 2021                                                         
------------------------------------------------------------------------------


Reading SHARK input file PQ1_0e_0H_B3LYP_631Gd_opt.SHARKINP.tmp ... ok
----------------------
SHARK INTEGRAL PACKAGE
----------------------

Number of atoms                             ...     31
Number of basis functions                   ...    242
Number of shells                            ...    122
Maximum angular momentum                    ...      2
Integral batch strategy                     ... SHARK/LIBINT Hybrid
RI-J (if used) integral strategy            ... SPLIT-RIJ (Revised 2003 algorithm where possible)
Printlevel                                  ...      1
Contraction scheme used                     ... SEGMENTED contraction
Coulomb Range Separation                    ... NOT USED
Exchange Range Separation                   ... NOT USED
Finite Nucleus Model                        ... NOT USED
Auxiliary Coulomb fitting basis             ... AVAILABLE
   # of basis functions in Aux-J            ...    911
   # of shells in Aux-J                     ...    305
   Maximum angular momentum in Aux-J        ...      4
Auxiliary J/K fitting basis                 ... NOT available
Auxiliary Correlation fitting basis         ... NOT available
Auxiliary 'external' fitting basis          ... NOT available
Integral threshold                          ...     2.500000e-11
Primitive cut-off                           ...     2.500000e-12
Primitive pair pre-selection threshold      ...     2.500000e-12

Calculating pre-screening integrals         ... done (  0.1 sec) Dimension = 122
Organizing shell pair data                  ... done (  0.1 sec)
Shell pair information
Total number of shell pairs                 ...      7503
Shell pairs after pre-screening             ...      5985
Total number of primitive shell pairs       ...     42268
Primitive shell pairs kept                  ...     19743
          la=0 lb=0:   2266 shell pairs
          la=1 lb=0:   1980 shell pairs
          la=1 lb=1:    429 shell pairs
          la=2 lb=0:    836 shell pairs
          la=2 lb=1:    387 shell pairs
          la=2 lb=2:     87 shell pairs

Calculating one electron integrals          ... done (  0.0 sec)
Calculating RI/J V-Matrix + Cholesky decomp.... done (  0.0 sec)
Calculating Nuclear repulsion               ... done (  0.0 sec) ENN=    949.840752735201 Eh

SHARK setup successfully completed in   0.4 seconds

Maximum memory used throughout the entire GTOINT-calculation: 16.1 MB


           ************************************************************
           *        Program running with 4 parallel MPI-processes     *
           *              working on a common directory               *
           ************************************************************

Diagonalization of the overlap matrix:
Smallest eigenvalue                        ... 4.805e-04
Time for diagonalization                   ...    0.012 sec
Threshold for overlap eigenvalues          ... 1.000e-08
Number of eigenvalues below threshold      ... 0
Time for construction of square roots      ...    0.006 sec
Total time needed                          ...    0.019 sec

-------------------
DFT GRID GENERATION
-------------------

General Integration Accuracy     IntAcc      ... 4.959
Radial Grid Type                 RadialGrid  ... OptM3 with GC (2021)
Angular Grid (max. ang.)         AngularGrid ... 6 (Lebedev-590)
Angular grid pruning method      GridPruning ... 4 (adaptive)
Weight generation scheme         WeightScheme... Becke
Basis function cutoff            BFCut       ... 1.0000e-11
Integration weight cutoff        WCut        ... 1.0000e-14
Angular grids for H and He will be reduced by one unit
Partially contracted basis set               ... off
Rotationally invariant grid construction     ... off

Total number of grid points                  ...   351188
Total number of batches                      ...     5505
Average number of points per batch           ...       63
Average number of grid points per atom       ...    11329
Time for grid setup =    4.571 sec

--------------------
COSX GRID GENERATION
--------------------

GRIDX 1
-------
General Integration Accuracy     IntAcc      ... 4.020
Radial Grid Type                 RadialGrid  ... OptM3 with GC (2021)
Angular Grid (max. ang.)         AngularGrid ... 2 (Lebedev-110)
Angular grid pruning method      GridPruning ... 4 (adaptive)
Weight generation scheme         WeightScheme... Becke
Basis function cutoff            BFCut       ... 1.0000e-11
Integration weight cutoff        WCut        ... 1.0000e-14
Angular grids for H and He will be reduced by one unit
Partially contracted basis set               ... on
Rotationally invariant grid construction     ... off

Total number of grid points                  ...    38501
Total number of batches                      ...      617
Average number of points per batch           ...       62
Average number of grid points per atom       ...     1242
UseSFitting                                  ... on

GRIDX 2
-------
General Integration Accuracy     IntAcc      ... 4.338
Radial Grid Type                 RadialGrid  ... OptM3 with GC (2021)
Angular Grid (max. ang.)         AngularGrid ... 3 (Lebedev-194)
Angular grid pruning method      GridPruning ... 4 (adaptive)
Weight generation scheme         WeightScheme... Becke
Basis function cutoff            BFCut       ... 1.0000e-11
Integration weight cutoff        WCut        ... 1.0000e-14
Angular grids for H and He will be reduced by one unit
Partially contracted basis set               ... on
Rotationally invariant grid construction     ... off

Total number of grid points                  ...    84129
Total number of batches                      ...     1331
Average number of points per batch           ...       63
Average number of grid points per atom       ...     2714
UseSFitting                                  ... on

GRIDX 3
-------
General Integration Accuracy     IntAcc      ... 4.871
Radial Grid Type                 RadialGrid  ... OptM3 with GC (2021)
Angular Grid (max. ang.)         AngularGrid ... 4 (Lebedev-302)
Angular grid pruning method      GridPruning ... 4 (adaptive)
Weight generation scheme         WeightScheme... Becke
Basis function cutoff            BFCut       ... 1.0000e-11
Integration weight cutoff        WCut        ... 1.0000e-14
Angular grids for H and He will be reduced by one unit
Partially contracted basis set               ... on
Rotationally invariant grid construction     ... off

Total number of grid points                  ...   160603
Total number of batches                      ...     2526
Average number of points per batch           ...       63
Average number of grid points per atom       ...     5181
UseSFitting                                  ... on

Time for X-Grid setup             =    2.073 sec


--------------------
CPCM SOLVATION MODEL
--------------------
CPCM parameters:
  Epsilon                                         ...      80.4000
  Refrac                                          ...       1.3300
  Rsolv                                           ...       1.3000
  Surface type                                    ... GAUSSIAN VDW
  Epsilon function type                           ...         CPCM
Radii:
 Radius for C  used is    3.8550 Bohr (=   2.0400 Ang.)
 Radius for O  used is    3.4469 Bohr (=   1.8240 Ang.)
 Radius for H  used is    2.4944 Bohr (=   1.3200 Ang.)
Calculating surface                               ...        done! (  0.0s)
GEPOL surface points                              ...         1687
GEPOL Volume                                      ...    1798.3760
GEPOL Surface-area                                ...     971.0077
Calculating surface distance matrix               ...        done! (  0.0s)
Performing Cholesky decomposition & store         ...        done! (  0.1s)
Overall time for CPCM initialization              ...                 0.1s
--------------
SCF ITERATIONS
--------------
ITER       Energy         Delta-E        Max-DP      RMS-DP      [F,P]     Damp
               ***  Starting incremental Fock matrix formation  ***
                      *** Initiating the SOSCF procedure ***
                      *** Re-Reading the Fockian *** 
                      *** Removing any level shift *** 
ITER      Energy       Delta-E        Grad      Rot      Max-DP    RMS-DP
  0   -655.03357168 -655.0335716752  0.000653  0.000653  0.001219  0.000027
               *** Restarting incremental Fock matrix formation ***
  1   -655.03359762  -0.0000259495  0.000149  0.000269  0.000631  0.000015
  2   -655.03360063  -0.0000030022  0.000018  0.000059  0.000102  0.000003
  3   -655.03360066  -0.0000000368  0.000020  0.000038  0.000065  0.000001
  4   -655.03360067  -0.0000000018  0.000016  0.000023  0.000033  0.000001
  5   -655.03360068  -0.0000000109  0.000004  0.000020  0.000020  0.000000
  6   -655.03360068   0.0000000012  0.000006  0.000014  0.000012  0.000000
                 **** Energy Check signals convergence ****
              ***Rediagonalizing the Fockian in SOSCF/NRSCF***

               *****************************************************
               *                     SUCCESS                       *
               *           SCF CONVERGED AFTER   7 CYCLES          *
               *****************************************************

Old exchange energy                            =    -17.910095626 Eh
New exchange energy                            =    -17.910098829 Eh
Exchange energy change after final integration =     -0.000003203 Eh
Total energy after final integration           =   -655.033603878 Eh
Final COS-X integration done in                =    10.895 sec
Total Energy       :         -655.03360388 Eh          -17824.37054 eV
  Last Energy change         ...   -4.5520e-10  Tolerance :   1.0000e-08
  Last MAX-Density change    ...    3.5527e-15  Tolerance :   1.0000e-07
             **** THE GBW FILE WAS UPDATED (PQ1_0e_0H_B3LYP_631Gd_opt.gbw) ****
             **** DENSITY PQ1_0e_0H_B3LYP_631Gd_opt.scfp WAS UPDATED ****
             **** ENERGY FILE WAS UPDATED (PQ1_0e_0H_B3LYP_631Gd_opt.en.tmp) ****
             **** THE GBW FILE WAS UPDATED (PQ1_0e_0H_B3LYP_631Gd_opt.gbw) ****
             **** DENSITY PQ1_0e_0H_B3LYP_631Gd_opt.scfp WAS UPDATED ****
Total SCF time: 0 days 0 hours 1 min 2 sec 

Maximum memory used throughout the entire SCF-calculation: 93.6 MB

-------------------------   --------------------
FINAL SINGLE POINT ENERGY      -655.033603878442
-------------------------   --------------------


           ************************************************************
           *        Program running with 4 parallel MPI-processes     *
           *              working on a common directory               *
           ************************************************************
------------------------------------------------------------------------------
                         ORCA SCF GRADIENT CALCULATION
------------------------------------------------------------------------------

 ... reading COSX grid (gridx3)
Gradient of the Kohn-Sham DFT energy:
Kohn-Sham wavefunction type      ... RKS
Hartree-Fock exchange scaling    ...    0.200
Number of operators              ...    1
Number of atoms                  ...   31
Basis set dimensions             ...  242
Integral neglect threshold       ... 2.5e-11
Integral primitive cutoff        ... 2.5e-12
SHARK Integral package           ... ON

Nuc. rep. gradient       (SHARK) ... done (  0.0 sec)
HCore & Overlap gradient (SHARK) ... done (  0.2 sec)
RI-J gradient            (SHARK) ... done (  0.9 sec)
COSX-gradient                    ... done ( 13.3 sec)
Exchange-correlation gradient    ... done

------------------
CARTESIAN GRADIENT
------------------

   1   C   :   -0.000003689    0.000011691    0.000030282
   2   C   :    0.000022504   -0.000020088    0.000009596
   3   C   :   -0.000050624   -0.000002227   -0.000059710
   4   C   :    0.000001767   -0.000007002   -0.000000638
   5   C   :    0.000001269    0.000099429    0.000043335
   6   C   :    0.000024885   -0.000091494    0.000035730
   7   C   :    0.000046033   -0.000007086    0.000052885
   8   C   :   -0.000050709    0.000009223   -0.000025226
   9   C   :    0.000104827   -0.000040896   -0.000108323
  10   C   :   -0.000016266    0.000088776    0.000053556
  11   C   :    0.000070266    0.000033534    0.000071432
  12   C   :    0.000031024   -0.000012521    0.000010779
  13   C   :   -0.000066118    0.000024588   -0.000005885
  14   O   :    0.000020670   -0.000004196    0.000002357
  15   O   :    0.000001687   -0.000008367   -0.000034813
  16   H   :   -0.000003772    0.000002686   -0.000008080
  17   H   :    0.000005576    0.000005952   -0.000021242
  18   H   :    0.000012863   -0.000015333   -0.000006112
  19   H   :    0.000004831   -0.000002981    0.000004666
  20   H   :   -0.000008417   -0.000002264   -0.000010260
  21   H   :   -0.000004049    0.000006710   -0.000009934
  22   H   :   -0.000050608   -0.000031565   -0.000024196
  23   H   :   -0.000001558    0.000029346   -0.000024707
  24   H   :   -0.000006554    0.000024276    0.000012506
  25   H   :   -0.000008402   -0.000024172    0.000006247
  26   H   :    0.000004280   -0.000025247   -0.000001466
  27   H   :   -0.000014653   -0.000008274   -0.000000944
  28   H   :   -0.000000715   -0.000014911   -0.000029975
  29   H   :    0.000001554    0.000005127    0.000017325
  30   H   :   -0.000007629   -0.000003878    0.000002441
  31   H   :   -0.000079165   -0.000053442   -0.000026458

Difference to translation invariance:
           :   -0.0000188929   -0.0000346075   -0.0000448312

Difference to rotation invariance:
           :   -0.0002109076    0.0012311541   -0.0008154005

Norm of the cartesian gradient     ...    0.0003375399
RMS gradient                       ...    0.0000350013
MAX gradient                       ...    0.0001083230

-------
TIMINGS
-------

Total SCF gradient time            ...       21.672 sec

One electron gradient       ....       0.178 sec  (  0.8%)
RI-J Coulomb gradient       ....       0.885 sec  (  4.1%)
COSX gradient               ....      13.318 sec  ( 61.5%)
XC gradient                 ....       5.289 sec  ( 24.4%)
CPCM gradient               ....       0.461 sec  (  2.1%)
   A-Matrix (El+Nuc)        ....       0.130 sec  (  0.6%)
   Potential                ....       0.331 sec  (  1.5%)

Maximum memory used throughout the entire SCFGRAD-calculation: 74.8 MB
------------------------------------------------------------------------------
                         ORCA GEOMETRY RELAXATION STEP
------------------------------------------------------------------------------

Reading the OPT-File                    .... done
Getting information on internals        .... done
Copying old internal coords+grads       .... done
Making the new internal coordinates     .... (new redundants).... done
Validating the new internal coordinates .... (new redundants).... done
Calculating the B-matrix                .... done
Calculating the G,G- and P matrices     .... done
Transforming gradient to internals      .... done
Projecting the internal gradient        .... done
Number of atoms                         ....  31
Number of internal coordinates          .... 149
Current Energy                          ....  -655.033603878 Eh
Current gradient norm                   ....     0.000337540 Eh/bohr
Maximum allowed component of the step   ....  0.300
Current trust radius                    ....  0.300
Updating the Hessian (BFGS)             .... done
Forming the augmented Hessian           .... done
Diagonalizing the augmented Hessian     .... done
Last element of RFO vector              ....  0.999796158
Lowest eigenvalues of augmented Hessian:
 -0.000000660  0.000775047  0.001536488  0.003648813  0.011003974
Length of the computed step             ....  0.020194278
The final length of the internal step   ....  0.020194278
Converting the step to cartesian space:
 Initial RMS(Int)=    0.0016543797
Transforming coordinates:
 Iter   0:  RMS(Cart)=    0.0033000192 RMS(Int)=    0.5147120735
 Iter   1:  RMS(Cart)=    0.0000073589 RMS(Int)=    0.0000054903
 Iter   2:  RMS(Cart)=    0.0000000398 RMS(Int)=    0.0000000232
done
Storing new coordinates                 .... done

                                .--------------------.
          ----------------------|Geometry convergence|-------------------------
          Item                value                   Tolerance       Converged
          ---------------------------------------------------------------------
          Energy change      -0.0000008305            0.0000002000      NO
          RMS gradient        0.0000220282            0.0000080000      NO
          MAX gradient        0.0000926798            0.0000300000      NO
          RMS step            0.0016543797            0.0001000000      NO
          MAX step            0.0073270812            0.0002000000      NO
          ........................................................
          Max(Bonds)      0.0001      Max(Angles)    0.01
          Max(Dihed)        0.42      Max(Improp)    0.00
          ---------------------------------------------------------------------

The optimization has not yet converged - more geometry cycles are needed


    ---------------------------------------------------------------------------
                         Redundant Internal Coordinates
                            (Angstroem and degrees)

        Definition                    Value    dE/dq     Step     New-Value
    ----------------------------------------------------------------------------
     1. B(C   1,C   0)                1.5044  0.000016 -0.0000    1.5044   
     2. B(C   2,C   1)                1.3578  0.000030 -0.0000    1.3578   
     3. B(C   3,C   2)                1.5052  0.000004 -0.0000    1.5052   
     4. B(C   4,C   2)                1.4988 -0.000037  0.0000    1.4989   
     5. B(C   5,C   4)                1.4975  0.000084  0.0000    1.4975   
     6. B(C   6,C   5)                1.5113 -0.000005 -0.0000    1.5113   
     7. B(C   7,C   6)                1.5164 -0.000018  0.0000    1.5164   
     8. B(C   8,C   7)                1.3434 -0.000070  0.0000    1.3434   
     9. B(C   9,C   8)                1.5124  0.000075 -0.0000    1.5124   
    10. B(C  10,C   8)                1.5093 -0.000029  0.0000    1.5093   
    11. B(C  11,C   5)                1.3455 -0.000001  0.0000    1.3455   
    12. B(C  12,C  11)                1.4754 -0.000000 -0.0000    1.4754   
    13. B(C  12,C   1)                1.4967  0.000007  0.0000    1.4967   
    14. B(O  13,C  12)                1.2329  0.000021 -0.0000    1.2329   
    15. B(O  14,C   4)                1.2303  0.000013 -0.0000    1.2303   
    16. B(H  15,C   0)                1.0900  0.000006 -0.0000    1.0900   
    17. B(H  16,C   0)                1.0969  0.000011 -0.0001    1.0969   
    18. B(H  17,C   0)                1.0962 -0.000002  0.0001    1.0962   
    19. B(H  18,C   3)                1.0899  0.000003 -0.0000    1.0899   
    20. B(H  19,C   3)                1.0964  0.000003  0.0000    1.0965   
    21. B(H  20,C   3)                1.0965  0.000006 -0.0000    1.0965   
    22. B(H  21,C   6)                1.0982  0.000005 -0.0000    1.0982   
    23. B(H  22,C   6)                1.0927  0.000022 -0.0000    1.0927   
    24. B(H  23,C   7)                1.0911  0.000010 -0.0000    1.0911   
    25. B(H  24,C   9)                1.0950  0.000003 -0.0000    1.0950   
    26. B(H  25,C   9)                1.0994  0.000012 -0.0000    1.0994   
    27. B(H  26,C   9)                1.0994 -0.000001  0.0000    1.0994   
    28. B(H  27,C  10)                1.0922  0.000025 -0.0000    1.0921   
    29. B(H  28,C  10)                1.0991  0.000003  0.0000    1.0991   
    30. B(H  29,C  11)                1.0876  0.000003 -0.0000    1.0876   
    31. B(H  30,C  10)                1.0993  0.000093  0.0000    1.0993   
    32. A(H  15,C   0,H  17)          108.61  0.000008   -0.01    108.60   
    33. A(C   1,C   0,H  16)          110.20  0.000003   -0.00    110.19   
    34. A(H  16,C   0,H  17)          106.42 -0.000004   -0.00    106.41   
    35. A(C   1,C   0,H  15)          112.77 -0.000006    0.00    112.77   
    36. A(H  15,C   0,H  16)          108.46 -0.000008    0.01    108.47   
    37. A(C   1,C   0,H  17)          110.17  0.000007    0.00    110.17   
    38. A(C   2,C   1,C  12)          119.42  0.000005    0.00    119.42   
    39. A(C   0,C   1,C   2)          126.00 -0.000003    0.00    126.01   
    40. A(C   0,C   1,C  12)          114.57 -0.000002   -0.00    114.57   
    41. A(C   1,C   2,C   4)          120.20 -0.000027   -0.00    120.20   
    42. A(C   1,C   2,C   3)          125.62  0.000005    0.00    125.63   
    43. A(C   3,C   2,C   4)          114.17  0.000022   -0.00    114.17   
    44. A(H  18,C   3,H  19)          108.55  0.000004   -0.01    108.54   
    45. A(C   2,C   3,H  18)          112.64 -0.000015    0.00    112.65   
    46. A(H  19,C   3,H  20)          106.43 -0.000010   -0.00    106.43   
    47. A(C   2,C   3,H  20)          110.23  0.000016    0.00    110.23   
    48. A(H  18,C   3,H  20)          108.48 -0.000000    0.01    108.49   
    49. A(C   2,C   3,H  19)          110.29  0.000006   -0.01    110.28   
    50. A(C   2,C   4,C   5)          120.11  0.000022    0.00    120.11   
    51. A(C   2,C   4,O  14)          119.84 -0.000015    0.00    119.84   
    52. A(C   5,C   4,O  14)          120.04 -0.000007   -0.00    120.04   
    53. A(C   6,C   5,C  11)          123.46  0.000065    0.00    123.46   
    54. A(C   4,C   5,C   6)          118.10 -0.000064    0.00    118.10   
    55. A(C   4,C   5,C  11)          118.43 -0.000001   -0.00    118.43   
    56. A(C   5,C   6,C   7)          111.33 -0.000032    0.01    111.34   
    57. A(C   7,C   6,H  22)          111.25  0.000014   -0.00    111.25   
    58. A(H  21,C   6,H  22)          107.69 -0.000011   -0.00    107.69   
    59. A(C   5,C   6,H  22)          109.33 -0.000019    0.00    109.33   
    60. A(C   7,C   6,H  21)          109.09 -0.000007   -0.01    109.09   
    61. A(C   5,C   6,H  21)          108.03  0.000058   -0.01    108.02   
    62. A(C   8,C   7,H  23)          117.77 -0.000028    0.00    117.77   
    63. A(C   6,C   7,H  23)          113.87  0.000007    0.01    113.88   
    64. A(C   6,C   7,C   8)          128.36  0.000021   -0.01    128.35   
    65. A(C   9,C   8,C  10)          114.42 -0.000028    0.00    114.42   
    66. A(C   7,C   8,C  10)          125.29  0.000055   -0.00    125.29   
    67. A(C   7,C   8,C   9)          120.29 -0.000027    0.00    120.30   
    68. A(H  25,C   9,H  26)          106.38  0.000004    0.00    106.38   
    69. A(H  24,C   9,H  26)          108.31  0.000007   -0.00    108.31   
    70. A(C   8,C   9,H  26)          110.84  0.000021   -0.00    110.84   
    71. A(H  24,C   9,H  25)          108.24 -0.000011    0.00    108.25   
    72. A(C   8,C   9,H  25)          110.87 -0.000030   -0.00    110.87   
    73. A(C   8,C   9,H  24)          111.99  0.000009   -0.00    111.99   
    74. A(H  28,C  10,H  30)          106.35 -0.000008    0.00    106.35   
    75. A(H  27,C  10,H  30)          108.17 -0.000027    0.01    108.18   
    76. A(C   8,C  10,H  30)          110.39  0.000044    0.00    110.39   
    77. A(H  27,C  10,H  28)          107.90  0.000008   -0.01    107.90   
    78. A(C   8,C  10,H  28)          110.23 -0.000040   -0.00    110.23   
    79. A(C   8,C  10,H  27)          113.51  0.000021    0.00    113.51   
    80. A(C  12,C  11,H  29)          115.73  0.000024    0.00    115.73   
    81. A(C   5,C  11,H  29)          122.00  0.000009   -0.00    122.00   
    82. A(C   5,C  11,C  12)          122.26 -0.000033    0.00    122.26   
    83. A(C  11,C  12,O  13)          119.93 -0.000014    0.00    119.93   
    84. A(C   1,C  12,O  13)          120.54 -0.000021   -0.00    120.54   
    85. A(C   1,C  12,C  11)          119.53  0.000034    0.00    119.53   
    86. D(C  12,C   1,C   0,H  16)     61.29  0.000015   -0.39     60.90   
    87. D(C  12,C   1,C   0,H  15)   -177.36  0.000003   -0.37   -177.73   
    88. D(C  12,C   1,C   0,H  17)    -55.83  0.000014   -0.38    -56.22   
    89. D(C   2,C   1,C   0,H  16)   -118.25  0.000017   -0.42   -118.67   
    90. D(C   2,C   1,C   0,H  17)    124.63  0.000016   -0.42    124.21   
    91. D(C   2,C   1,C   0,H  15)      3.10  0.000004   -0.41      2.70   
    92. D(C   3,C   2,C   1,C   0)      0.23  0.000001   -0.01      0.22   
    93. D(C   3,C   2,C   1,C  12)   -179.29  0.000003   -0.05   -179.34   
    94. D(C   4,C   2,C   1,C   0)    179.57  0.000002    0.00    179.57   
    95. D(C   4,C   2,C   1,C  12)      0.05  0.000003   -0.03      0.02   
    96. D(H  19,C   3,C   2,C   4)     57.88 -0.000004    0.22     58.10   
    97. D(H  20,C   3,C   2,C   1)    120.02 -0.000004    0.24    120.25   
    98. D(H  19,C   3,C   2,C   1)   -122.75 -0.000003    0.23   -122.52   
    99. D(H  18,C   3,C   2,C   4)    179.33 -0.000005    0.20    179.53   
   100. D(H  18,C   3,C   2,C   1)     -1.30 -0.000005    0.22     -1.08   
   101. D(H  20,C   3,C   2,C   4)    -59.35 -0.000004    0.22    -59.13   
   102. D(O  14,C   4,C   2,C   3)      1.89  0.000015    0.06      1.95   
   103. D(O  14,C   4,C   2,C   1)   -177.52  0.000015    0.05   -177.47   
   104. D(C   5,C   4,C   2,C   3)   -179.01 -0.000011    0.06   -178.95   
   105. D(C   5,C   4,C   2,C   1)      1.58 -0.000011    0.05      1.63   
   106. D(C  11,C   5,C   4,O  14)    176.76 -0.000016   -0.03    176.73   
   107. D(C   6,C   5,C   4,O  14)     -4.27 -0.000017   -0.02     -4.29   
   108. D(C   6,C   5,C   4,C   2)    176.63  0.000009   -0.02    176.61   
   109. D(C  11,C   5,C   4,C   2)     -2.33  0.000010   -0.03     -2.37   
   110. D(H  22,C   6,C   5,C  11)   -139.66 -0.000015    0.10   -139.55   
   111. D(H  22,C   6,C   5,C   4)     41.43 -0.000013    0.09     41.52   
   112. D(H  21,C   6,C   5,C  11)    -22.73 -0.000006    0.10    -22.63   
   113. D(H  21,C   6,C   5,C   4)    158.36 -0.000004    0.09    158.44   
   114. D(C   7,C   6,C   5,C  11)     97.03  0.000002    0.10     97.12   
   115. D(C   7,C   6,C   5,C   4)    -81.88  0.000004    0.08    -81.80   
   116. D(C   8,C   7,C   6,C   5)    121.43 -0.000018    0.02    121.45   
   117. D(H  23,C   7,C   6,H  22)    178.62  0.000023   -0.02    178.60   
   118. D(H  23,C   7,C   6,H  21)     59.96  0.000032   -0.01     59.95   
   119. D(H  23,C   7,C   6,C   5)    -59.17 -0.000014   -0.01    -59.18   
   120. D(C   8,C   7,C   6,H  22)     -0.78  0.000019    0.01     -0.77   
   121. D(C   8,C   7,C   6,H  21)   -119.44  0.000029    0.01   -119.43   
   122. D(C  10,C   8,C   7,H  23)    179.78  0.000000   -0.01    179.78   
   123. D(C  10,C   8,C   7,C   6)     -0.83  0.000004   -0.04     -0.87   
   124. D(C   9,C   8,C   7,H  23)     -0.60 -0.000000    0.01     -0.59   
   125. D(C   9,C   8,C   7,C   6)    178.78  0.000004   -0.02    178.77   
   126. D(H  26,C   9,C   8,C  10)    -59.05  0.000012   -0.01    -59.06   
   127. D(H  26,C   9,C   8,C   7)    121.29  0.000012   -0.03    121.26   
   128. D(H  25,C   9,C   8,C  10)     58.86  0.000011   -0.01     58.84   
   129. D(H  25,C   9,C   8,C   7)   -120.80  0.000011   -0.03   -120.83   
   130. D(H  24,C   9,C   8,C  10)    179.87 -0.000017   -0.01    179.86   
   131. D(H  24,C   9,C   8,C   7)      0.21 -0.000017   -0.03      0.19   
   132. D(H  30,C  10,C   8,C   9)    -59.85  0.000010    0.03    -59.82   
   133. D(H  30,C  10,C   8,C   7)    119.79  0.000010    0.05    119.84   
   134. D(H  28,C  10,C   8,C   9)     57.34  0.000002    0.03     57.37   
   135. D(H  28,C  10,C   8,C   7)   -123.02  0.000001    0.05   -122.97   
   136. D(H  27,C  10,C   8,C   9)    178.52 -0.000003    0.02    178.54   
   137. D(H  27,C  10,C   8,C   7)     -1.84 -0.000003    0.04     -1.81   
   138. D(H  29,C  11,C   5,C   6)      2.22 -0.000002   -0.01      2.21   
   139. D(H  29,C  11,C   5,C   4)   -178.88 -0.000004    0.00   -178.87   
   140. D(C  12,C  11,C   5,C   6)   -177.45 -0.000001   -0.01   -177.46   
   141. D(C  12,C  11,C   5,C   4)      1.46 -0.000003    0.00      1.46   
   142. D(C   1,C  12,C  11,H  29)   -179.54 -0.000004    0.01   -179.52   
   143. D(C   1,C  12,C  11,C   5)      0.15 -0.000005    0.02      0.17   
   144. D(O  13,C  12,C   1,C   2)    179.21 -0.000003   -0.00    179.21   
   145. D(O  13,C  12,C   1,C   0)     -0.36 -0.000002   -0.03     -0.39   
   146. D(C  11,C  12,C   1,C   2)     -0.95  0.000004   -0.00     -0.95   
   147. D(O  13,C  12,C  11,C   5)    179.99  0.000003    0.02    180.01   
   148. D(C  11,C  12,C   1,C   0)    179.48  0.000005   -0.03    179.45   
   149. D(O  13,C  12,C  11,H  29)      0.30  0.000004    0.02      0.32   
    ----------------------------------------------------------------------------

         *************************************************************
         *                GEOMETRY OPTIMIZATION CYCLE  17            *
         *************************************************************
---------------------------------
CARTESIAN COORDINATES (ANGSTROEM)
---------------------------------
  C     18.145184    3.736956   -0.057090
  C     16.970993    2.799640   -0.133968
  C     15.780203    3.059260   -0.732547
  C     15.413603    4.337457   -1.437742
  C     14.698188    2.022059   -0.740089
  C     14.912639    0.707576   -0.055486
  C     13.764170   -0.274231   -0.023951
  C     12.788790    0.053250    1.089991
  C     11.477471    0.329217    0.995432
  C     10.664357    0.605923    2.240264
  C     10.689240    0.387520   -0.290421
  C     16.107283    0.470512    0.516280
  C     17.192432    1.470096    0.516725
  O     18.270743    1.207174    1.053461
  O     13.639017    2.246554   -1.324422
  H     17.938960    4.709155   -0.504680
  H     19.013588    3.298299   -0.563662
  H     18.440031    3.888575    0.987788
  H     16.214271    5.076470   -1.410250
  H     14.517173    4.777649   -0.985105
  H     15.163795    4.134124   -2.485864
  H     14.178878   -1.276963    0.145057
  H     13.266718   -0.280308   -0.996787
  H     13.236505    0.047167    2.084993
  H     11.273586    0.551097    3.148454
  H      9.838107   -0.112924    2.336132
  H     10.203840    1.603092    2.193002
  H     11.295462    0.210587   -1.181462
  H     10.209643    1.370581   -0.397964
  H     16.331994   -0.470649    1.012866
  H      9.877007   -0.353041   -0.275596

----------------------------
CARTESIAN COORDINATES (A.U.)
----------------------------
  NO LB      ZA    FRAG     MASS         X           Y           Z
   0 C     6.0000    0    12.011   34.289429    7.061824   -0.107884
   1 C     6.0000    0    12.011   32.070529    5.290553   -0.253163
   2 C     6.0000    0    12.011   29.820262    5.781164   -1.384314
   3 C     6.0000    0    12.011   29.127488    8.196606   -2.716938
   4 C     6.0000    0    12.011   27.775550    3.821138   -1.398565
   5 C     6.0000    0    12.011   28.180803    1.337126   -0.104853
   6 C     6.0000    0    12.011   26.010511   -0.518221   -0.045261
   7 C     6.0000    0    12.011   24.167310    0.100628    2.059784
   8 C     6.0000    0    12.011   21.689276    0.622130    1.881094
   9 C     6.0000    0    12.011   20.152713    1.145028    4.233485
  10 C     6.0000    0    12.011   20.199735    0.732306   -0.548816
  11 C     6.0000    0    12.011   30.438354    0.889138    0.975627
  12 C     6.0000    0    12.011   32.488989    2.778080    0.976470
  13 O     8.0000    0    15.999   34.526701    2.281228    1.990753
  14 O     8.0000    0    15.999   25.774006    4.245373   -2.502795
  15 H     1.0000    0     1.008   33.899722    8.899013   -0.953707
  16 H     1.0000    0     1.008   35.930474    6.232883   -1.065167
  17 H     1.0000    0     1.008   34.846609    7.348342    1.866649
  18 H     1.0000    0     1.008   30.640532    9.593138   -2.664985
  19 H     1.0000    0     1.008   27.433480    9.028448   -1.861579
  20 H     1.0000    0     1.008   28.655420    7.812362   -4.697603
  21 H     1.0000    0     1.008   26.794197   -2.413111    0.274118
  22 H     1.0000    0     1.008   25.070464   -0.529705   -1.883655
  23 H     1.0000    0     1.008   25.013369    0.089133    3.940065
  24 H     1.0000    0     1.008   21.303991    1.041423    5.949716
  25 H     1.0000    0     1.008   18.591328   -0.213396    4.414649
  26 H     1.0000    0     1.008   19.282463    3.029405    4.144172
  27 H     1.0000    0     1.008   21.345329    0.397952   -2.232640
  28 H     1.0000    0     1.008   19.293429    2.590022   -0.752044
  29 H     1.0000    0     1.008   30.862997   -0.889398    1.914040
  30 H     1.0000    0     1.008   18.664837   -0.667151   -0.520800

--------------------------------
INTERNAL COORDINATES (ANGSTROEM)
--------------------------------
 C      0   0   0     0.000000000000     0.00000000     0.00000000
 C      1   0   0     1.504392896009     0.00000000     0.00000000
 C      2   1   0     1.357821947344   126.00759614     0.00000000
 C      3   2   1     1.505151718280   125.62771419     0.21853472
 C      3   2   1     1.498866301602   120.19821587   179.56936530
 C      5   3   2     1.497509636189   120.11494412     1.62837756
 C      6   5   3     1.511264838352   118.09724956   176.61006752
 C      7   6   5     1.516402558065   111.33598002   278.20052588
 C      8   7   6     1.343375215989   128.35467898   121.44981615
 C      9   8   7     1.512391098604   120.29511429   178.76610832
 C      9   8   7     1.509345763032   125.28706613   359.12972388
 C      6   5   3     1.345470471074   118.43003381   357.63110609
 C     12   6   5     1.475370645040   122.26347895     1.45615969
 O     13  12   6     1.232869692640   119.93034292   180.01186263
 O      5   3   2     1.230320068562   119.84071158   182.52833755
 H      1   2   3     1.089970380921   112.77251004     2.69567373
 H      1   2   3     1.096886533297   110.19165277   241.32872281
 H      1   2   3     1.096217366408   110.17055694   124.20978027
 H      4   3   2     1.089938519633   112.64714341   358.91529291
 H      4   3   2     1.096465270953   110.28232586   237.48281199
 H      4   3   2     1.096498406654   110.23444955   120.25461648
 H      7   6   5     1.098188864992   108.02461862   158.44377105
 H      7   6   5     1.092659644477   109.33009271    41.52156519
 H      8   7   6     1.091107003309   113.87576127   300.82400462
 H     10   9   8     1.094977548702   111.98652549     0.18571838
 H     10   9   8     1.099372626704   110.86767309   239.17021569
 H     10   9   8     1.099389022249   110.84067584   121.26246016
 H     11   9   8     1.092138160855   113.51083694   358.19086400
 H     11   9   8     1.099084936371   110.23013013   237.02888878
 H     12   6   5     1.087601227014   122.00218510   181.12859508
 H     11   9   8     1.099260146563   110.38707981   119.83649352

---------------------------
INTERNAL COORDINATES (A.U.)
---------------------------
 C      0   0   0     0.000000000000     0.00000000     0.00000000
 C      1   0   0     2.842890571273     0.00000000     0.00000000
 C      2   1   0     2.565911619108   126.00759614     0.00000000
 C      3   2   1     2.844324537550   125.62771419     0.21853472
 C      3   2   1     2.832446821392   120.19821587   179.56936530
 C      5   3   2     2.829883095306   120.11494412     1.62837756
 C      6   5   3     2.855876660310   118.09724956   176.61006752
 C      7   6   5     2.865585543521   111.33598002   278.20052588
 C      8   7   6     2.538611253317   128.35467898   121.44981615
 C      9   8   7     2.858004983742   120.29511429   178.76610832
 C      9   8   7     2.852250133525   125.28706613   359.12972388
 C      6   5   3     2.542570711607   118.43003381   357.63110609
 C     12   6   5     2.788046465152   122.26347895     1.45615969
 O     13  12   6     2.329786077901   119.93034292   180.01186263
 O      5   3   2     2.324967986649   119.84071158   182.52833755
 H      1   2   3     2.059745514026   112.77251004     2.69567373
 H      1   2   3     2.072815147918   110.19165277   241.32872281
 H      1   2   3     2.071550605760   110.17055694   124.20978027
 H      4   3   2     2.059685304917   112.64714341   358.91529291
 H      4   3   2     2.072019077457   110.28232586   237.48281199
 H      4   3   2     2.072081694858   110.23444955   120.25461648
 H      7   6   5     2.075276198156   108.02461862   158.44377105
 H      7   6   5     2.064827485649   109.33009271    41.52156519
 H      8   7   6     2.061893419058   113.87576127   300.82400462
 H     10   9   8     2.069207689838   111.98652549     0.18571838
 H     10   9   8     2.077513183599   110.86767309   239.17021569
 H     10   9   8     2.077544166690   110.84067584   121.26246016
 H     11   9   8     2.063842024421   113.51083694   358.19086400
 H     11   9   8     2.076969527659   110.23013013   237.02888878
 H     12   6   5     2.055268461973   122.00218510   181.12859508
 H     11   9   8     2.077300626938   110.38707981   119.83649352


           ************************************************************
           *        Program running with 4 parallel MPI-processes     *
           *              working on a common directory               *
           ************************************************************
------------------------------------------------------------------------------
                   ___                                                        
                  /   \      - P O W E R E D   B Y -                         
                 /     \                                                     
                 |  |  |   _    _      __       _____    __    __             
                 |  |  |  | |  | |    /  \     |  _  \  |  |  /  |          
                  \  \/   | |  | |   /    \    | | | |  |  | /  /          
                 / \  \   | |__| |  /  /\  \   | |_| |  |  |/  /          
                |  |  |   |  __  | /  /__\  \  |    /   |      \           
                |  |  |   | |  | | |   __   |  |    \   |  |\   \          
                \     /   | |  | | |  |  |  |  | |\  \  |  | \   \       
                 \___/    |_|  |_| |__|  |__|  |_| \__\ |__|  \__/        
                                                                              
                      - O R C A' S   B I G   F R I E N D -                    
                                      &                                       
                       - I N T E G R A L  F E E D E R -                       
                                                                              
 v1 FN, 2020, v2 2021                                                         
------------------------------------------------------------------------------


Reading SHARK input file PQ1_0e_0H_B3LYP_631Gd_opt.SHARKINP.tmp ... ok
----------------------
SHARK INTEGRAL PACKAGE
----------------------

Number of atoms                             ...     31
Number of basis functions                   ...    242
Number of shells                            ...    122
Maximum angular momentum                    ...      2
Integral batch strategy                     ... SHARK/LIBINT Hybrid
RI-J (if used) integral strategy            ... SPLIT-RIJ (Revised 2003 algorithm where possible)
Printlevel                                  ...      1
Contraction scheme used                     ... SEGMENTED contraction
Coulomb Range Separation                    ... NOT USED
Exchange Range Separation                   ... NOT USED
Finite Nucleus Model                        ... NOT USED
Auxiliary Coulomb fitting basis             ... AVAILABLE
   # of basis functions in Aux-J            ...    911
   # of shells in Aux-J                     ...    305
   Maximum angular momentum in Aux-J        ...      4
Auxiliary J/K fitting basis                 ... NOT available
Auxiliary Correlation fitting basis         ... NOT available
Auxiliary 'external' fitting basis          ... NOT available
Integral threshold                          ...     2.500000e-11
Primitive cut-off                           ...     2.500000e-12
Primitive pair pre-selection threshold      ...     2.500000e-12

Calculating pre-screening integrals         ... done (  0.1 sec) Dimension = 122
Organizing shell pair data                  ... done (  0.1 sec)
Shell pair information
Total number of shell pairs                 ...      7503
Shell pairs after pre-screening             ...      5985
Total number of primitive shell pairs       ...     42268
Primitive shell pairs kept                  ...     19741
          la=0 lb=0:   2266 shell pairs
          la=1 lb=0:   1980 shell pairs
          la=1 lb=1:    429 shell pairs
          la=2 lb=0:    836 shell pairs
          la=2 lb=1:    387 shell pairs
          la=2 lb=2:     87 shell pairs

Calculating one electron integrals          ... done (  0.0 sec)
Calculating RI/J V-Matrix + Cholesky decomp.... done (  0.1 sec)
Calculating Nuclear repulsion               ... done (  0.0 sec) ENN=    949.843323721823 Eh

SHARK setup successfully completed in   0.4 seconds

Maximum memory used throughout the entire GTOINT-calculation: 16.1 MB


           ************************************************************
           *        Program running with 4 parallel MPI-processes     *
           *              working on a common directory               *
           ************************************************************

Diagonalization of the overlap matrix:
Smallest eigenvalue                        ... 4.806e-04
Time for diagonalization                   ...    0.012 sec
Threshold for overlap eigenvalues          ... 1.000e-08
Number of eigenvalues below threshold      ... 0
Time for construction of square roots      ...    0.006 sec
Total time needed                          ...    0.019 sec

-------------------
DFT GRID GENERATION
-------------------

General Integration Accuracy     IntAcc      ... 4.959
Radial Grid Type                 RadialGrid  ... OptM3 with GC (2021)
Angular Grid (max. ang.)         AngularGrid ... 6 (Lebedev-590)
Angular grid pruning method      GridPruning ... 4 (adaptive)
Weight generation scheme         WeightScheme... Becke
Basis function cutoff            BFCut       ... 1.0000e-11
Integration weight cutoff        WCut        ... 1.0000e-14
Angular grids for H and He will be reduced by one unit
Partially contracted basis set               ... off
Rotationally invariant grid construction     ... off

Total number of grid points                  ...   351195
Total number of batches                      ...     5505
Average number of points per batch           ...       63
Average number of grid points per atom       ...    11329
Time for grid setup =    4.622 sec

--------------------
COSX GRID GENERATION
--------------------

GRIDX 1
-------
General Integration Accuracy     IntAcc      ... 4.020
Radial Grid Type                 RadialGrid  ... OptM3 with GC (2021)
Angular Grid (max. ang.)         AngularGrid ... 2 (Lebedev-110)
Angular grid pruning method      GridPruning ... 4 (adaptive)
Weight generation scheme         WeightScheme... Becke
Basis function cutoff            BFCut       ... 1.0000e-11
Integration weight cutoff        WCut        ... 1.0000e-14
Angular grids for H and He will be reduced by one unit
Partially contracted basis set               ... on
Rotationally invariant grid construction     ... off

Total number of grid points                  ...    38498
Total number of batches                      ...      618
Average number of points per batch           ...       62
Average number of grid points per atom       ...     1242
UseSFitting                                  ... on

GRIDX 2
-------
General Integration Accuracy     IntAcc      ... 4.338
Radial Grid Type                 RadialGrid  ... OptM3 with GC (2021)
Angular Grid (max. ang.)         AngularGrid ... 3 (Lebedev-194)
Angular grid pruning method      GridPruning ... 4 (adaptive)
Weight generation scheme         WeightScheme... Becke
Basis function cutoff            BFCut       ... 1.0000e-11
Integration weight cutoff        WCut        ... 1.0000e-14
Angular grids for H and He will be reduced by one unit
Partially contracted basis set               ... on
Rotationally invariant grid construction     ... off

Total number of grid points                  ...    84133
Total number of batches                      ...     1332
Average number of points per batch           ...       63
Average number of grid points per atom       ...     2714
UseSFitting                                  ... on

GRIDX 3
-------
General Integration Accuracy     IntAcc      ... 4.871
Radial Grid Type                 RadialGrid  ... OptM3 with GC (2021)
Angular Grid (max. ang.)         AngularGrid ... 4 (Lebedev-302)
Angular grid pruning method      GridPruning ... 4 (adaptive)
Weight generation scheme         WeightScheme... Becke
Basis function cutoff            BFCut       ... 1.0000e-11
Integration weight cutoff        WCut        ... 1.0000e-14
Angular grids for H and He will be reduced by one unit
Partially contracted basis set               ... on
Rotationally invariant grid construction     ... off

Total number of grid points                  ...   160610
Total number of batches                      ...     2526
Average number of points per batch           ...       63
Average number of grid points per atom       ...     5181
UseSFitting                                  ... on

Time for X-Grid setup             =    2.066 sec


--------------------
CPCM SOLVATION MODEL
--------------------
CPCM parameters:
  Epsilon                                         ...      80.4000
  Refrac                                          ...       1.3300
  Rsolv                                           ...       1.3000
  Surface type                                    ... GAUSSIAN VDW
  Epsilon function type                           ...         CPCM
Radii:
 Radius for C  used is    3.8550 Bohr (=   2.0400 Ang.)
 Radius for O  used is    3.4469 Bohr (=   1.8240 Ang.)
 Radius for H  used is    2.4944 Bohr (=   1.3200 Ang.)
Calculating surface                               ...        done! (  0.0s)
GEPOL surface points                              ...         1691
GEPOL Volume                                      ...    1798.3728
GEPOL Surface-area                                ...     970.9004
Calculating surface distance matrix               ...        done! (  0.0s)
Performing Cholesky decomposition & store         ...        done! (  0.1s)
Overall time for CPCM initialization              ...                 0.1s
--------------
SCF ITERATIONS
--------------
ITER       Energy         Delta-E        Max-DP      RMS-DP      [F,P]     Damp
               ***  Starting incremental Fock matrix formation  ***
                      *** Initiating the SOSCF procedure ***
                      *** Re-Reading the Fockian *** 
                      *** Removing any level shift *** 
ITER      Energy       Delta-E        Grad      Rot      Max-DP    RMS-DP
  0   -655.03358535 -655.0335853483  0.000487  0.000487  0.000925  0.000020
               *** Restarting incremental Fock matrix formation ***
  1   -655.03359964  -0.0000142956  0.000113  0.000201  0.000477  0.000011
  2   -655.03360127  -0.0000016249  0.000013  0.000035  0.000075  0.000002
  3   -655.03360129  -0.0000000220  0.000015  0.000041  0.000042  0.000001
  4   -655.03360129  -0.0000000015  0.000017  0.000022  0.000021  0.000001
                  ***Gradient check signals convergence***
              ***Rediagonalizing the Fockian in SOSCF/NRSCF***

               *****************************************************
               *                     SUCCESS                       *
               *           SCF CONVERGED AFTER   5 CYCLES          *
               *****************************************************

Old exchange energy                            =    -17.910094563 Eh
New exchange energy                            =    -17.910097766 Eh
Exchange energy change after final integration =     -0.000003204 Eh
Total energy after final integration           =   -655.033604497 Eh
Final COS-X integration done in                =    10.915 sec
Total Energy       :         -655.03360450 Eh          -17824.37055 eV
  Last Energy change         ...   -7.4760e-10  Tolerance :   1.0000e-08
  Last MAX-Density change    ...    2.6645e-15  Tolerance :   1.0000e-07
             **** THE GBW FILE WAS UPDATED (PQ1_0e_0H_B3LYP_631Gd_opt.gbw) ****
             **** DENSITY PQ1_0e_0H_B3LYP_631Gd_opt.scfp WAS UPDATED ****
             **** ENERGY FILE WAS UPDATED (PQ1_0e_0H_B3LYP_631Gd_opt.en.tmp) ****
             **** THE GBW FILE WAS UPDATED (PQ1_0e_0H_B3LYP_631Gd_opt.gbw) ****
             **** DENSITY PQ1_0e_0H_B3LYP_631Gd_opt.scfp WAS UPDATED ****
Total SCF time: 0 days 0 hours 0 min 53 sec 

Maximum memory used throughout the entire SCF-calculation: 94.0 MB

-------------------------   --------------------
FINAL SINGLE POINT ENERGY      -655.033604496619
-------------------------   --------------------


           ************************************************************
           *        Program running with 4 parallel MPI-processes     *
           *              working on a common directory               *
           ************************************************************
------------------------------------------------------------------------------
                         ORCA SCF GRADIENT CALCULATION
------------------------------------------------------------------------------

 ... reading COSX grid (gridx3)
Gradient of the Kohn-Sham DFT energy:
Kohn-Sham wavefunction type      ... RKS
Hartree-Fock exchange scaling    ...    0.200
Number of operators              ...    1
Number of atoms                  ...   31
Basis set dimensions             ...  242
Integral neglect threshold       ... 2.5e-11
Integral primitive cutoff        ... 2.5e-12
SHARK Integral package           ... ON

Nuc. rep. gradient       (SHARK) ... done (  0.0 sec)
HCore & Overlap gradient (SHARK) ... done (  0.2 sec)
RI-J gradient            (SHARK) ... done (  0.9 sec)
COSX-gradient                    ... done ( 14.7 sec)
Exchange-correlation gradient    ... done

------------------
CARTESIAN GRADIENT
------------------

   1   C   :   -0.000004557    0.000013064    0.000028138
   2   C   :    0.000017015   -0.000016629   -0.000003075
   3   C   :   -0.000045620    0.000009043   -0.000054301
   4   C   :    0.000009923   -0.000012241   -0.000003934
   5   C   :   -0.000007822    0.000116947    0.000025536
   6   C   :    0.000017722   -0.000120301    0.000046085
   7   C   :    0.000035797   -0.000010365    0.000026003
   8   C   :   -0.000023596    0.000031745   -0.000006240
   9   C   :    0.000084146   -0.000053006   -0.000092395
  10   C   :   -0.000022643    0.000082503    0.000063819
  11   C   :    0.000079235    0.000019523    0.000038722
  12   C   :    0.000048145   -0.000008432    0.000000127
  13   C   :   -0.000078462    0.000018462    0.000017597
  14   O   :    0.000024353   -0.000005020   -0.000007502
  15   O   :    0.000015180   -0.000013419   -0.000030341
  16   H   :   -0.000001989    0.000001601   -0.000009754
  17   H   :    0.000004097    0.000002732   -0.000017848
  18   H   :    0.000012644   -0.000013173   -0.000006041
  19   H   :    0.000001815    0.000000259    0.000004261
  20   H   :   -0.000007642   -0.000000460   -0.000005508
  21   H   :   -0.000009065    0.000005405   -0.000006270
  22   H   :   -0.000050034   -0.000026231   -0.000016798
  23   H   :    0.000001059    0.000024647   -0.000019025
  24   H   :   -0.000014664    0.000021821    0.000012699
  25   H   :   -0.000008909   -0.000023425    0.000003686
  26   H   :    0.000007777   -0.000023211   -0.000005002
  27   H   :   -0.000009267   -0.000007773   -0.000003915
  28   H   :   -0.000006495    0.000001106   -0.000019384
  29   H   :    0.000007889    0.000005514    0.000012211
  30   H   :   -0.000009458   -0.000003150    0.000002610
  31   H   :   -0.000087211   -0.000053320   -0.000019398

Difference to translation invariance:
           :   -0.0000206380   -0.0000357831   -0.0000452405

Difference to rotation invariance:
           :   -0.0002224438    0.0012464938   -0.0008438480

Norm of the cartesian gradient     ...    0.0003323763
RMS gradient                       ...    0.0000344658
MAX gradient                       ...    0.0001203011

-------
TIMINGS
-------

Total SCF gradient time            ...       22.953 sec

One electron gradient       ....       0.179 sec  (  0.8%)
RI-J Coulomb gradient       ....       0.885 sec  (  3.9%)
COSX gradient               ....      14.711 sec  ( 64.1%)
XC gradient                 ....       5.319 sec  ( 23.2%)
CPCM gradient               ....       0.515 sec  (  2.2%)
   A-Matrix (El+Nuc)        ....       0.184 sec  (  0.8%)
   Potential                ....       0.332 sec  (  1.4%)

Maximum memory used throughout the entire SCFGRAD-calculation: 75.6 MB
------------------------------------------------------------------------------
                         ORCA GEOMETRY RELAXATION STEP
------------------------------------------------------------------------------

Reading the OPT-File                    .... done
Getting information on internals        .... done
Copying old internal coords+grads       .... done
Making the new internal coordinates     .... (new redundants).... done
Validating the new internal coordinates .... (new redundants).... done
Calculating the B-matrix                .... done
Calculating the G,G- and P matrices     .... done
Transforming gradient to internals      .... done
Projecting the internal gradient        .... done
Number of atoms                         ....  31
Number of internal coordinates          .... 149
Current Energy                          ....  -655.033604497 Eh
Current gradient norm                   ....     0.000332376 Eh/bohr
Maximum allowed component of the step   ....  0.300
Current trust radius                    ....  0.300
Updating the Hessian (BFGS)             .... done
Forming the augmented Hessian           .... done
Diagonalizing the augmented Hessian     .... done
Last element of RFO vector              ....  0.999542383
Lowest eigenvalues of augmented Hessian:
 -0.000000943  0.000544988  0.001531361  0.003099165  0.010841540
Length of the computed step             ....  0.030263228
The final length of the internal step   ....  0.030263228
Converting the step to cartesian space:
 Initial RMS(Int)=    0.0024792602
Transforming coordinates:
 Iter   0:  RMS(Cart)=    0.0045713422 RMS(Int)=    0.0024792536
 Iter   1:  RMS(Cart)=    0.0000174101 RMS(Int)=    0.0000131854
 Iter   2:  RMS(Cart)=    0.0000001544 RMS(Int)=    0.0000000903
 Iter   3:  RMS(Cart)=    0.0000000014 RMS(Int)=    0.0000000011
done
Storing new coordinates                 .... done

                                .--------------------.
          ----------------------|Geometry convergence|-------------------------
          Item                value                   Tolerance       Converged
          ---------------------------------------------------------------------
          Energy change      -0.0000006182            0.0000002000      NO
          RMS gradient        0.0000215739            0.0000080000      NO
          MAX gradient        0.0001050046            0.0000300000      NO
          RMS step            0.0024792602            0.0001000000      NO
          MAX step            0.0113505827            0.0002000000      NO
          ........................................................
          Max(Bonds)      0.0001      Max(Angles)    0.03
          Max(Dihed)        0.65      Max(Improp)    0.00
          ---------------------------------------------------------------------

The optimization has not yet converged - more geometry cycles are needed


    ---------------------------------------------------------------------------
                         Redundant Internal Coordinates
                            (Angstroem and degrees)

        Definition                    Value    dE/dq     Step     New-Value
    ----------------------------------------------------------------------------
     1. B(C   1,C   0)                1.5044  0.000015 -0.0000    1.5044   
     2. B(C   2,C   1)                1.3578  0.000022 -0.0000    1.3578   
     3. B(C   3,C   2)                1.5052  0.000001 -0.0000    1.5052   
     4. B(C   4,C   2)                1.4989 -0.000033  0.0001    1.4989   
     5. B(C   5,C   4)                1.4975  0.000105 -0.0001    1.4974   
     6. B(C   6,C   5)                1.5113 -0.000005  0.0000    1.5113   
     7. B(C   7,C   6)                1.5164 -0.000006  0.0000    1.5164   
     8. B(C   8,C   7)                1.3434 -0.000056  0.0001    1.3434   
     9. B(C   9,C   8)                1.5124  0.000075 -0.0001    1.5123   
    10. B(C  10,C   8)                1.5093 -0.000013  0.0001    1.5094   
    11. B(C  11,C   5)                1.3455  0.000004  0.0000    1.3455   
    12. B(C  12,C  11)                1.4754 -0.000006 -0.0000    1.4754   
    13. B(C  12,C   1)                1.4967  0.000015  0.0000    1.4967   
    14. B(O  13,C  12)                1.2329  0.000020 -0.0000    1.2329   
    15. B(O  14,C   4)                1.2303 -0.000002 -0.0000    1.2303   
    16. B(H  15,C   0)                1.0900  0.000005 -0.0000    1.0900   
    17. B(H  16,C   0)                1.0969  0.000010 -0.0001    1.0968   
    18. B(H  17,C   0)                1.0962 -0.000002  0.0001    1.0963   
    19. B(H  18,C   3)                1.0899  0.000003 -0.0000    1.0899   
    20. B(H  19,C   3)                1.0965  0.000005  0.0001    1.0965   
    21. B(H  20,C   3)                1.0965  0.000004 -0.0001    1.0964   
    22. B(H  21,C   6)                1.0982  0.000002 -0.0000    1.0982   
    23. B(H  22,C   6)                1.0927  0.000015 -0.0000    1.0926   
    24. B(H  23,C   7)                1.0911  0.000007 -0.0000    1.0911   
    25. B(H  24,C   9)                1.0950  0.000001  0.0000    1.0950   
    26. B(H  25,C   9)                1.0994  0.000008 -0.0000    1.0994   
    27. B(H  26,C   9)                1.0994 -0.000003  0.0000    1.0994   
    28. B(H  27,C  10)                1.0921  0.000011 -0.0000    1.0921   
    29. B(H  28,C  10)                1.0991  0.000002 -0.0000    1.0991   
    30. B(H  29,C  11)                1.0876  0.000002 -0.0000    1.0876   
    31. B(H  30,C  10)                1.0993  0.000099 -0.0001    1.0992   
    32. A(H  15,C   0,H  17)          108.60  0.000007   -0.02    108.58   
    33. A(C   1,C   0,H  16)          110.19 -0.000002   -0.00    110.19   
    34. A(H  16,C   0,H  17)          106.41 -0.000004   -0.00    106.41   
    35. A(C   1,C   0,H  15)          112.77 -0.000003    0.00    112.78   
    36. A(H  15,C   0,H  16)          108.47 -0.000007    0.02    108.49   
    37. A(C   1,C   0,H  17)          110.17  0.000009   -0.00    110.17   
    38. A(C   2,C   1,C  12)          119.42  0.000007   -0.00    119.42   
    39. A(C   0,C   1,C   2)          126.01 -0.000002    0.01    126.01   
    40. A(C   0,C   1,C  12)          114.57 -0.000005   -0.01    114.56   
    41. A(C   1,C   2,C   4)          120.20 -0.000031    0.00    120.20   
    42. A(C   1,C   2,C   3)          125.63  0.000010    0.01    125.63   
    43. A(C   3,C   2,C   4)          114.17  0.000020   -0.01    114.16   
    44. A(H  18,C   3,H  19)          108.54  0.000000   -0.02    108.52   
    45. A(C   2,C   3,H  18)          112.65 -0.000008    0.01    112.65   
    46. A(H  19,C   3,H  20)          106.43 -0.000010    0.00    106.43   
    47. A(C   2,C   3,H  20)          110.23  0.000015    0.00    110.24   
    48. A(H  18,C   3,H  20)          108.49  0.000001    0.02    108.51   
    49. A(C   2,C   3,H  19)          110.28  0.000001   -0.01    110.27   
    50. A(C   2,C   4,C   5)          120.11  0.000026   -0.00    120.11   
    51. A(C   2,C   4,O  14)          119.84 -0.000016    0.00    119.84   
    52. A(C   5,C   4,O  14)          120.04 -0.000010    0.00    120.04   
    53. A(C   6,C   5,C  11)          123.46  0.000072   -0.01    123.45   
    54. A(C   4,C   5,C   6)          118.10 -0.000062    0.01    118.11   
    55. A(C   4,C   5,C  11)          118.43 -0.000009   -0.00    118.43   
    56. A(C   5,C   6,C   7)          111.34 -0.000020    0.02    111.35   
    57. A(C   7,C   6,H  22)          111.25  0.000009    0.00    111.25   
    58. A(H  21,C   6,H  22)          107.69 -0.000008    0.00    107.69   
    59. A(C   5,C   6,H  22)          109.33 -0.000019    0.01    109.34   
    60. A(C   7,C   6,H  21)          109.09 -0.000012   -0.01    109.08   
    61. A(C   5,C   6,H  21)          108.02  0.000052   -0.03    108.00   
    62. A(C   8,C   7,H  23)          117.77 -0.000020    0.00    117.77   
    63. A(C   6,C   7,H  23)          113.88  0.000027    0.00    113.88   
    64. A(C   6,C   7,C   8)          128.35 -0.000007   -0.00    128.35   
    65. A(C   9,C   8,C  10)          114.42 -0.000017    0.00    114.42   
    66. A(C   7,C   8,C  10)          125.29  0.000037   -0.01    125.28   
    67. A(C   7,C   8,C   9)          120.30 -0.000019    0.00    120.30   
    68. A(H  25,C   9,H  26)          106.38  0.000009   -0.00    106.38   
    69. A(H  24,C   9,H  26)          108.31  0.000009   -0.01    108.30   
    70. A(C   8,C   9,H  26)          110.84  0.000014   -0.01    110.83   
    71. A(H  24,C   9,H  25)          108.25 -0.000008    0.01    108.25   
    72. A(C   8,C   9,H  25)          110.87 -0.000033    0.01    110.88   
    73. A(C   8,C   9,H  24)          111.99  0.000009   -0.00    111.98   
    74. A(H  28,C  10,H  30)          106.35 -0.000007    0.00    106.35   
    75. A(H  27,C  10,H  30)          108.18 -0.000018    0.01    108.19   
    76. A(C   8,C  10,H  30)          110.39  0.000041   -0.01    110.38   
    77. A(H  27,C  10,H  28)          107.90 -0.000001   -0.01    107.89   
    78. A(C   8,C  10,H  28)          110.23 -0.000041    0.01    110.24   
    79. A(C   8,C  10,H  27)          113.51  0.000023   -0.00    113.51   
    80. A(C  12,C  11,H  29)          115.73  0.000024   -0.00    115.73   
    81. A(C   5,C  11,H  29)          122.00  0.000007   -0.00    122.00   
    82. A(C   5,C  11,C  12)          122.26 -0.000031    0.01    122.27   
    83. A(C  11,C  12,O  13)          119.93 -0.000012    0.00    119.93   
    84. A(C   1,C  12,O  13)          120.54 -0.000026    0.00    120.54   
    85. A(C   1,C  12,C  11)          119.53  0.000038   -0.00    119.53   
    86. D(C  12,C   1,C   0,H  16)     60.90  0.000012   -0.60     60.30   
    87. D(C  12,C   1,C   0,H  15)   -177.73 -0.000000   -0.57   -178.30   
    88. D(C  12,C   1,C   0,H  17)    -56.22  0.000013   -0.59    -56.81   
    89. D(C   2,C   1,C   0,H  16)   -118.67  0.000013   -0.65   -119.32   
    90. D(C   2,C   1,C   0,H  17)    124.21  0.000014   -0.65    123.56   
    91. D(C   2,C   1,C   0,H  15)      2.70  0.000001   -0.62      2.07   
    92. D(C   3,C   2,C   1,C   0)      0.22 -0.000003   -0.01      0.21   
    93. D(C   3,C   2,C   1,C  12)   -179.34 -0.000001   -0.06   -179.40   
    94. D(C   4,C   2,C   1,C   0)    179.57 -0.000002    0.02    179.59   
    95. D(C   4,C   2,C   1,C  12)      0.02 -0.000001   -0.03     -0.02   
    96. D(H  19,C   3,C   2,C   4)     58.10 -0.000001    0.31     58.41   
    97. D(H  20,C   3,C   2,C   1)    120.25  0.000001    0.34    120.60   
    98. D(H  19,C   3,C   2,C   1)   -122.52 -0.000001    0.34   -122.18   
    99. D(H  18,C   3,C   2,C   4)    179.53 -0.000005    0.29    179.82   
   100. D(H  18,C   3,C   2,C   1)     -1.08 -0.000005    0.31     -0.77   
   101. D(H  20,C   3,C   2,C   4)    -59.13  0.000002    0.31    -58.82   
   102. D(O  14,C   4,C   2,C   3)      1.95  0.000018    0.05      2.00   
   103. D(O  14,C   4,C   2,C   1)   -177.47  0.000018    0.02   -177.45   
   104. D(C   5,C   4,C   2,C   3)   -178.95 -0.000008    0.08   -178.87   
   105. D(C   5,C   4,C   2,C   1)      1.63 -0.000008    0.05      1.68   
   106. D(C  11,C   5,C   4,O  14)    176.73 -0.000017   -0.01    176.72   
   107. D(C   6,C   5,C   4,O  14)     -4.29 -0.000017    0.01     -4.28   
   108. D(C   6,C   5,C   4,C   2)    176.61  0.000008   -0.02    176.59   
   109. D(C  11,C   5,C   4,C   2)     -2.37  0.000009   -0.03     -2.40   
   110. D(H  22,C   6,C   5,C  11)   -139.55 -0.000010    0.14   -139.42   
   111. D(H  22,C   6,C   5,C   4)     41.52 -0.000009    0.12     41.64   
   112. D(H  21,C   6,C   5,C  11)    -22.63 -0.000001    0.13    -22.50   
   113. D(H  21,C   6,C   5,C   4)    158.44 -0.000000    0.12    158.56   
   114. D(C   7,C   6,C   5,C  11)     97.12  0.000006    0.11     97.23   
   115. D(C   7,C   6,C   5,C   4)    -81.80  0.000007    0.10    -81.70   
   116. D(C   8,C   7,C   6,C   5)    121.45 -0.000014   -0.02    121.43   
   117. D(H  23,C   7,C   6,H  22)    178.60  0.000016   -0.08    178.53   
   118. D(H  23,C   7,C   6,H  21)     59.95  0.000029   -0.07     59.87   
   119. D(H  23,C   7,C   6,C   5)    -59.18 -0.000016   -0.04    -59.22   
   120. D(C   8,C   7,C   6,H  22)     -0.77  0.000019   -0.05     -0.82   
   121. D(C   8,C   7,C   6,H  21)   -119.43  0.000031   -0.05   -119.47   
   122. D(C  10,C   8,C   7,H  23)    179.78 -0.000003    0.01    179.78   
   123. D(C  10,C   8,C   7,C   6)     -0.87 -0.000005   -0.02     -0.89   
   124. D(C   9,C   8,C   7,H  23)     -0.59 -0.000001    0.01     -0.57   
   125. D(C   9,C   8,C   7,C   6)    178.77 -0.000003   -0.02    178.75   
   126. D(H  26,C   9,C   8,C  10)    -59.06  0.000011   -0.03    -59.10   
   127. D(H  26,C   9,C   8,C   7)    121.26  0.000009   -0.04    121.22   
   128. D(H  25,C   9,C   8,C  10)     58.84  0.000011   -0.03     58.81   
   129. D(H  25,C   9,C   8,C   7)   -120.83  0.000008   -0.04   -120.87   
   130. D(H  24,C   9,C   8,C  10)    179.86 -0.000016   -0.02    179.84   
   131. D(H  24,C   9,C   8,C   7)      0.19 -0.000018   -0.02      0.16   
   132. D(H  30,C  10,C   8,C   9)    -59.82  0.000013   -0.02    -59.84   
   133. D(H  30,C  10,C   8,C   7)    119.84  0.000015   -0.01    119.83   
   134. D(H  28,C  10,C   8,C   9)     57.37  0.000004   -0.01     57.36   
   135. D(H  28,C  10,C   8,C   7)   -122.97  0.000007   -0.01   -122.98   
   136. D(H  27,C  10,C   8,C   9)    178.54 -0.000011   -0.02    178.51   
   137. D(H  27,C  10,C   8,C   7)     -1.81 -0.000008   -0.01     -1.82   
   138. D(H  29,C  11,C   5,C   6)      2.21 -0.000002   -0.01      2.20   
   139. D(H  29,C  11,C   5,C   4)   -178.87 -0.000003    0.00   -178.87   
   140. D(C  12,C  11,C   5,C   6)   -177.46 -0.000000   -0.01   -177.48   
   141. D(C  12,C  11,C   5,C   4)      1.46 -0.000002   -0.00      1.46   
   142. D(C   1,C  12,C  11,H  29)   -179.52 -0.000006    0.01   -179.51   
   143. D(C   1,C  12,C  11,C   5)      0.17 -0.000007    0.02      0.19   
   144. D(O  13,C  12,C   1,C   2)    179.21 -0.000008    0.01    179.22   
   145. D(O  13,C  12,C   1,C   0)     -0.39 -0.000006   -0.04     -0.43   
   146. D(C  11,C  12,C   1,C   2)     -0.95  0.000008   -0.00     -0.95   
   147. D(O  13,C  12,C  11,C   5)   -179.99  0.000008    0.01   -179.98   
   148. D(C  11,C  12,C   1,C   0)    179.45  0.000009   -0.05    179.40   
   149. D(O  13,C  12,C  11,H  29)      0.32  0.000009    0.00      0.32   
    ----------------------------------------------------------------------------

         *************************************************************
         *                GEOMETRY OPTIMIZATION CYCLE  18            *
         *************************************************************
---------------------------------
CARTESIAN COORDINATES (ANGSTROEM)
---------------------------------
  C     18.145630    3.736553   -0.058269
  C     16.971518    2.799177   -0.135157
  C     15.780047    3.059266   -0.732108
  C     15.412207    4.338274   -1.435181
  C     14.698004    2.021983   -0.739392
  C     14.912903    0.707397   -0.055323
  C     13.764553   -0.274544   -0.022841
  C     12.788710    0.053687    1.090512
  C     11.477346    0.329421    0.995144
  C     10.663523    0.606667    2.239270
  C     10.689957    0.387032   -0.291324
  C     16.108123    0.470013    0.515121
  C     17.193542    1.469300    0.514659
  O     18.272410    1.205985    1.050045
  O     13.638319    2.246793   -1.322636
  H     17.942469    4.705610   -0.513963
  H     19.016756    3.293705   -0.556242
  H     18.434301    3.895868    0.987284
  H     16.214553    5.075620   -1.412358
  H     14.519547    4.780511   -0.976996
  H     15.155484    4.135482   -2.481677
  H     14.179825   -1.276783    0.147696
  H     13.267360   -0.282286   -0.995777
  H     13.235935    0.047945    2.085721
  H     11.272174    0.552020    3.147861
  H      9.836861   -0.111722    2.334822
  H     10.203529    1.604063    2.191374
  H     11.296907    0.210046   -1.181805
  H     10.210123    1.369884   -0.399657
  H     16.333186   -0.471323    1.011211
  H      9.878068   -0.353769   -0.276653

----------------------------
CARTESIAN COORDINATES (A.U.)
----------------------------
  NO LB      ZA    FRAG     MASS         X           Y           Z
   0 C     6.0000    0    12.011   34.290271    7.061062   -0.110113
   1 C     6.0000    0    12.011   32.071521    5.289677   -0.255410
   2 C     6.0000    0    12.011   29.819967    5.781176   -1.383484
   3 C     6.0000    0    12.011   29.124851    8.198150   -2.712099
   4 C     6.0000    0    12.011   27.775203    3.820993   -1.397249
   5 C     6.0000    0    12.011   28.181303    1.336786   -0.104544
   6 C     6.0000    0    12.011   26.011235   -0.518814   -0.043163
   7 C     6.0000    0    12.011   24.167159    0.101453    2.060769
   8 C     6.0000    0    12.011   21.689040    0.622515    1.880550
   9 C     6.0000    0    12.011   20.151138    1.146435    4.231608
  10 C     6.0000    0    12.011   20.201091    0.731385   -0.550522
  11 C     6.0000    0    12.011   30.439940    0.888196    0.973437
  12 C     6.0000    0    12.011   32.491086    2.776575    0.972564
  13 O     8.0000    0    15.999   34.529851    2.278982    1.984297
  14 O     8.0000    0    15.999   25.772688    4.245823   -2.499420
  15 H     1.0000    0     1.008   33.906353    8.892314   -0.971250
  16 H     1.0000    0     1.008   35.936461    6.224201   -1.051145
  17 H     1.0000    0     1.008   34.835781    7.362124    1.865697
  18 H     1.0000    0     1.008   30.641065    9.591532   -2.668971
  19 H     1.0000    0     1.008   27.437967    9.033857   -1.846255
  20 H     1.0000    0     1.008   28.639714    7.814928   -4.689690
  21 H     1.0000    0     1.008   26.795985   -2.412771    0.279106
  22 H     1.0000    0     1.008   25.071677   -0.533443   -1.881746
  23 H     1.0000    0     1.008   25.012293    0.090603    3.941441
  24 H     1.0000    0     1.008   21.301322    1.043166    5.948595
  25 H     1.0000    0     1.008   18.588974   -0.211125    4.412174
  26 H     1.0000    0     1.008   19.281876    3.031239    4.141096
  27 H     1.0000    0     1.008   21.348060    0.396930   -2.233289
  28 H     1.0000    0     1.008   19.294336    2.588706   -0.755243
  29 H     1.0000    0     1.008   30.865249   -0.890671    1.910912
  30 H     1.0000    0     1.008   18.666844   -0.668527   -0.522797

--------------------------------
INTERNAL COORDINATES (ANGSTROEM)
--------------------------------
 C      0   0   0     0.000000000000     0.00000000     0.00000000
 C      1   0   0     1.504368966262     0.00000000     0.00000000
 C      2   1   0     1.357792300733   126.01366680     0.00000000
 C      3   2   1     1.505150109919   125.63286796     0.21185788
 C      3   2   1     1.498942023796   120.20035947   179.59209155
 C      5   3   2     1.497420880138   120.11244363     1.67907480
 C      6   5   3     1.511281765491   118.11075364   176.58903072
 C      7   6   5     1.516429587837   111.35334773   278.29634825
 C      8   7   6     1.343428790155   128.34977333   121.43365556
 C      9   8   7     1.512290745736   120.29962181   178.75091053
 C      9   8   7     1.509403482284   125.27787230   359.10677477
 C      6   5   3     1.345476012265   118.42827655   357.59757530
 C     12   6   5     1.475367743008   122.26956119     1.45527623
 O     13  12   6     1.232854210371   119.93430513   180.02114469
 O      5   3   2     1.230303130354   119.84243283   182.55057493
 H      1   2   3     1.089955224172   112.77699814     2.07318050
 H      1   2   3     1.096791760301   110.18747502   240.67837594
 H      1   2   3     1.096309563011   110.16954128   123.56424039
 H      4   3   2     1.089935315484   112.65478562   359.22911026
 H      4   3   2     1.096517251231   110.27234989   237.81957176
 H      4   3   2     1.096442605948   110.23603282   120.59547341
 H      7   6   5     1.098187771525   107.99761170   158.55891217
 H      7   6   5     1.092641445148   109.34321538    41.64358264
 H      8   7   6     1.091093190908   113.87648119   300.77911484
 H     10   9   8     1.094979044360   111.98491253     0.16211945
 H     10   9   8     1.099355711844   110.87676242   239.12982817
 H     10   9   8     1.099402824856   110.83249481   121.22176986
 H     11   9   8     1.092094354044   113.50650973   358.17728056
 H     11   9   8     1.099079131360   110.23583759   237.02181343
 H     12   6   5     1.087599200924   121.99989565   181.13324556
 H     11   9   8     1.099165643940   110.37820710   119.82646248

---------------------------
INTERNAL COORDINATES (A.U.)
---------------------------
 C      0   0   0     0.000000000000     0.00000000     0.00000000
 C      1   0   0     2.842845350605     0.00000000     0.00000000
 C      2   1   0     2.565855595133   126.01366680     0.00000000
 C      3   2   1     2.844321498188   125.63286796     0.21185788
 C      3   2   1     2.832589915600   120.20035947   179.59209155
 C      5   3   2     2.829715370677   120.11244363     1.67907480
 C      6   5   3     2.855908647967   118.11075364   176.58903072
 C      7   6   5     2.865636622388   111.35334773   278.29634825
 C      8   7   6     2.538712493819   128.34977333   121.43365556
 C      9   8   7     2.857815344305   120.29962181   178.75091053
 C      9   8   7     2.852359207104   125.27787230   359.10677477
 C      6   5   3     2.542581182942   118.42827655   357.59757530
 C     12   6   5     2.788040981106   122.26956119     1.45527623
 O     13  12   6     2.329756820653   119.93430513   180.02114469
 O      5   3   2     2.324935978075   119.84243283   182.55057493
 H      1   2   3     2.059716871922   112.77699814     2.07318050
 H      1   2   3     2.072636052911   110.18747502   240.67837594
 H      1   2   3     2.071724832089   110.16954128   123.56424039
 H      4   3   2     2.059679249954   112.65478562   359.22911026
 H      4   3   2     2.072117305947   110.27234989   237.81957176
 H      4   3   2     2.071976246805   110.23603282   120.59547341
 H      7   6   5     2.075274131803   107.99761170   158.55891217
 H      7   6   5     2.064793093901   109.34321538    41.64358264
 H      8   7   6     2.061867317402   113.87648119   300.77911484
 H     10   9   8     2.069210516224   111.98491253     0.16211945
 H     10   9   8     2.077481219148   110.87676242   239.12982817
 H     10   9   8     2.077570249837   110.83249481   121.22176986
 H     11   9   8     2.063759241544   113.50650973   358.17728056
 H     11   9   8     2.076958557778   110.23583759   237.02181343
 H     12   6   5     2.055264633218   121.99989565   181.13324556
 H     11   9   8     2.077122042861   110.37820710   119.82646248


           ************************************************************
           *        Program running with 4 parallel MPI-processes     *
           *              working on a common directory               *
           ************************************************************
------------------------------------------------------------------------------
                   ___                                                        
                  /   \      - P O W E R E D   B Y -                         
                 /     \                                                     
                 |  |  |   _    _      __       _____    __    __             
                 |  |  |  | |  | |    /  \     |  _  \  |  |  /  |          
                  \  \/   | |  | |   /    \    | | | |  |  | /  /          
                 / \  \   | |__| |  /  /\  \   | |_| |  |  |/  /          
                |  |  |   |  __  | /  /__\  \  |    /   |      \           
                |  |  |   | |  | | |   __   |  |    \   |  |\   \          
                \     /   | |  | | |  |  |  |  | |\  \  |  | \   \       
                 \___/    |_|  |_| |__|  |__|  |_| \__\ |__|  \__/        
                                                                              
                      - O R C A' S   B I G   F R I E N D -                    
                                      &                                       
                       - I N T E G R A L  F E E D E R -                       
                                                                              
 v1 FN, 2020, v2 2021                                                         
------------------------------------------------------------------------------


Reading SHARK input file PQ1_0e_0H_B3LYP_631Gd_opt.SHARKINP.tmp ... ok
----------------------
SHARK INTEGRAL PACKAGE
----------------------

Number of atoms                             ...     31
Number of basis functions                   ...    242
Number of shells                            ...    122
Maximum angular momentum                    ...      2
Integral batch strategy                     ... SHARK/LIBINT Hybrid
RI-J (if used) integral strategy            ... SPLIT-RIJ (Revised 2003 algorithm where possible)
Printlevel                                  ...      1
Contraction scheme used                     ... SEGMENTED contraction
Coulomb Range Separation                    ... NOT USED
Exchange Range Separation                   ... NOT USED
Finite Nucleus Model                        ... NOT USED
Auxiliary Coulomb fitting basis             ... AVAILABLE
   # of basis functions in Aux-J            ...    911
   # of shells in Aux-J                     ...    305
   Maximum angular momentum in Aux-J        ...      4
Auxiliary J/K fitting basis                 ... NOT available
Auxiliary Correlation fitting basis         ... NOT available
Auxiliary 'external' fitting basis          ... NOT available
Integral threshold                          ...     2.500000e-11
Primitive cut-off                           ...     2.500000e-12
Primitive pair pre-selection threshold      ...     2.500000e-12

Calculating pre-screening integrals         ... done (  0.1 sec) Dimension = 122
Organizing shell pair data                  ... done (  0.1 sec)
Shell pair information
Total number of shell pairs                 ...      7503
Shell pairs after pre-screening             ...      5985
Total number of primitive shell pairs       ...     42268
Primitive shell pairs kept                  ...     19741
          la=0 lb=0:   2266 shell pairs
          la=1 lb=0:   1980 shell pairs
          la=1 lb=1:    429 shell pairs
          la=2 lb=0:    836 shell pairs
          la=2 lb=1:    387 shell pairs
          la=2 lb=2:     87 shell pairs

Calculating one electron integrals          ... done (  0.0 sec)
Calculating RI/J V-Matrix + Cholesky decomp.... done (  0.1 sec)
Calculating Nuclear repulsion               ... done (  0.0 sec) ENN=    949.853408841896 Eh

SHARK setup successfully completed in   0.4 seconds

Maximum memory used throughout the entire GTOINT-calculation: 16.1 MB


           ************************************************************
           *        Program running with 4 parallel MPI-processes     *
           *              working on a common directory               *
           ************************************************************

Diagonalization of the overlap matrix:
Smallest eigenvalue                        ... 4.806e-04
Time for diagonalization                   ...    0.013 sec
Threshold for overlap eigenvalues          ... 1.000e-08
Number of eigenvalues below threshold      ... 0
Time for construction of square roots      ...    0.006 sec
Total time needed                          ...    0.019 sec

-------------------
DFT GRID GENERATION
-------------------

General Integration Accuracy     IntAcc      ... 4.959
Radial Grid Type                 RadialGrid  ... OptM3 with GC (2021)
Angular Grid (max. ang.)         AngularGrid ... 6 (Lebedev-590)
Angular grid pruning method      GridPruning ... 4 (adaptive)
Weight generation scheme         WeightScheme... Becke
Basis function cutoff            BFCut       ... 1.0000e-11
Integration weight cutoff        WCut        ... 1.0000e-14
Angular grids for H and He will be reduced by one unit
Partially contracted basis set               ... off
Rotationally invariant grid construction     ... off

Total number of grid points                  ...   351193
Total number of batches                      ...     5503
Average number of points per batch           ...       63
Average number of grid points per atom       ...    11329
Time for grid setup =    4.634 sec

--------------------
COSX GRID GENERATION
--------------------

GRIDX 1
-------
General Integration Accuracy     IntAcc      ... 4.020
Radial Grid Type                 RadialGrid  ... OptM3 with GC (2021)
Angular Grid (max. ang.)         AngularGrid ... 2 (Lebedev-110)
Angular grid pruning method      GridPruning ... 4 (adaptive)
Weight generation scheme         WeightScheme... Becke
Basis function cutoff            BFCut       ... 1.0000e-11
Integration weight cutoff        WCut        ... 1.0000e-14
Angular grids for H and He will be reduced by one unit
Partially contracted basis set               ... on
Rotationally invariant grid construction     ... off

Total number of grid points                  ...    38498
Total number of batches                      ...      618
Average number of points per batch           ...       62
Average number of grid points per atom       ...     1242
UseSFitting                                  ... on

GRIDX 2
-------
General Integration Accuracy     IntAcc      ... 4.338
Radial Grid Type                 RadialGrid  ... OptM3 with GC (2021)
Angular Grid (max. ang.)         AngularGrid ... 3 (Lebedev-194)
Angular grid pruning method      GridPruning ... 4 (adaptive)
Weight generation scheme         WeightScheme... Becke
Basis function cutoff            BFCut       ... 1.0000e-11
Integration weight cutoff        WCut        ... 1.0000e-14
Angular grids for H and He will be reduced by one unit
Partially contracted basis set               ... on
Rotationally invariant grid construction     ... off

Total number of grid points                  ...    84130
Total number of batches                      ...     1334
Average number of points per batch           ...       63
Average number of grid points per atom       ...     2714
UseSFitting                                  ... on

GRIDX 3
-------
General Integration Accuracy     IntAcc      ... 4.871
Radial Grid Type                 RadialGrid  ... OptM3 with GC (2021)
Angular Grid (max. ang.)         AngularGrid ... 4 (Lebedev-302)
Angular grid pruning method      GridPruning ... 4 (adaptive)
Weight generation scheme         WeightScheme... Becke
Basis function cutoff            BFCut       ... 1.0000e-11
Integration weight cutoff        WCut        ... 1.0000e-14
Angular grids for H and He will be reduced by one unit
Partially contracted basis set               ... on
Rotationally invariant grid construction     ... off

Total number of grid points                  ...   160619
Total number of batches                      ...     2526
Average number of points per batch           ...       63
Average number of grid points per atom       ...     5181
UseSFitting                                  ... on

Time for X-Grid setup             =    2.076 sec


--------------------
CPCM SOLVATION MODEL
--------------------
CPCM parameters:
  Epsilon                                         ...      80.4000
  Refrac                                          ...       1.3300
  Rsolv                                           ...       1.3000
  Surface type                                    ... GAUSSIAN VDW
  Epsilon function type                           ...         CPCM
Radii:
 Radius for C  used is    3.8550 Bohr (=   2.0400 Ang.)
 Radius for O  used is    3.4469 Bohr (=   1.8240 Ang.)
 Radius for H  used is    2.4944 Bohr (=   1.3200 Ang.)
Calculating surface                               ...        done! (  0.0s)
GEPOL surface points                              ...         1691
GEPOL Volume                                      ...    1798.4859
GEPOL Surface-area                                ...     970.7700
Calculating surface distance matrix               ...        done! (  0.0s)
Performing Cholesky decomposition & store         ...        done! (  0.1s)
Overall time for CPCM initialization              ...                 0.1s
--------------
SCF ITERATIONS
--------------
ITER       Energy         Delta-E        Max-DP      RMS-DP      [F,P]     Damp
               ***  Starting incremental Fock matrix formation  ***
                      *** Initiating the SOSCF procedure ***
                      *** Re-Reading the Fockian *** 
                      *** Removing any level shift *** 
ITER      Energy       Delta-E        Grad      Rot      Max-DP    RMS-DP
  0   -655.03356915 -655.0335691529  0.000736  0.000736  0.001505  0.000029
               *** Restarting incremental Fock matrix formation ***
  1   -655.03359865  -0.0000294991  0.000172  0.000310  0.000780  0.000015
  2   -655.03360197  -0.0000033191  0.000021  0.000043  0.000122  0.000002
  3   -655.03360202  -0.0000000479  0.000021  0.000056  0.000065  0.000001
  4   -655.03360201   0.0000000056  0.000021  0.000028  0.000030  0.000001
  5   -655.03360203  -0.0000000121  0.000004  0.000017  0.000014  0.000000
  6   -655.03360203  -0.0000000005  0.000005  0.000011  0.000009  0.000000
                  ***Gradient check signals convergence***
              ***Rediagonalizing the Fockian in SOSCF/NRSCF***

               *****************************************************
               *                     SUCCESS                       *
               *           SCF CONVERGED AFTER   7 CYCLES          *
               *****************************************************

Old exchange energy                            =    -17.910113547 Eh
New exchange energy                            =    -17.910116766 Eh
Exchange energy change after final integration =     -0.000003219 Eh
Total energy after final integration           =   -655.033605245 Eh
Final COS-X integration done in                =    10.917 sec
Total Energy       :         -655.03360524 Eh          -17824.37057 eV
  Last Energy change         ...   -1.4290e-10  Tolerance :   1.0000e-08
  Last MAX-Density change    ...    3.1086e-15  Tolerance :   1.0000e-07
             **** THE GBW FILE WAS UPDATED (PQ1_0e_0H_B3LYP_631Gd_opt.gbw) ****
             **** DENSITY PQ1_0e_0H_B3LYP_631Gd_opt.scfp WAS UPDATED ****
             **** ENERGY FILE WAS UPDATED (PQ1_0e_0H_B3LYP_631Gd_opt.en.tmp) ****
             **** THE GBW FILE WAS UPDATED (PQ1_0e_0H_B3LYP_631Gd_opt.gbw) ****
             **** DENSITY PQ1_0e_0H_B3LYP_631Gd_opt.scfp WAS UPDATED ****
Total SCF time: 0 days 0 hours 1 min 2 sec 

Maximum memory used throughout the entire SCF-calculation: 94.0 MB

-------------------------   --------------------
FINAL SINGLE POINT ENERGY      -655.033605244918
-------------------------   --------------------


           ************************************************************
           *        Program running with 4 parallel MPI-processes     *
           *              working on a common directory               *
           ************************************************************
------------------------------------------------------------------------------
                         ORCA SCF GRADIENT CALCULATION
------------------------------------------------------------------------------

 ... reading COSX grid (gridx3)
Gradient of the Kohn-Sham DFT energy:
Kohn-Sham wavefunction type      ... RKS
Hartree-Fock exchange scaling    ...    0.200
Number of operators              ...    1
Number of atoms                  ...   31
Basis set dimensions             ...  242
Integral neglect threshold       ... 2.5e-11
Integral primitive cutoff        ... 2.5e-12
SHARK Integral package           ... ON

Nuc. rep. gradient       (SHARK) ... done (  0.0 sec)
HCore & Overlap gradient (SHARK) ... done (  0.2 sec)
RI-J gradient            (SHARK) ... done (  0.9 sec)
COSX-gradient                    ... done ( 13.3 sec)
Exchange-correlation gradient    ... done

------------------
CARTESIAN GRADIENT
------------------

   1   C   :   -0.000005780    0.000008398    0.000012855
   2   C   :   -0.000000613   -0.000002553   -0.000011775
   3   C   :   -0.000013068    0.000016284   -0.000019564
   4   C   :    0.000014537   -0.000013506   -0.000008242
   5   C   :   -0.000015297    0.000071732   -0.000017572
   6   C   :    0.000002139   -0.000095597    0.000039492
   7   C   :    0.000006661   -0.000005866   -0.000022765
   8   C   :    0.000027851    0.000040727    0.000023708
   9   C   :    0.000005190   -0.000042418   -0.000026722
  10   C   :   -0.000016876    0.000029548    0.000034473
  11   C   :    0.000038810   -0.000013255   -0.000013446
  12   C   :    0.000039577    0.000007225   -0.000013426
  13   C   :   -0.000046437   -0.000006304    0.000032582
  14   O   :    0.000012481    0.000000358   -0.000014319
  15   O   :    0.000022021   -0.000014356   -0.000007340
  16   H   :    0.000000065   -0.000001449   -0.000005645
  17   H   :   -0.000001080   -0.000001422   -0.000009711
  18   H   :    0.000008141   -0.000008073   -0.000005225
  19   H   :   -0.000003937    0.000003492    0.000000022
  20   H   :   -0.000004383    0.000000164    0.000001933
  21   H   :   -0.000009993    0.000000420   -0.000000884
  22   H   :   -0.000023249   -0.000010016   -0.000000471
  23   H   :    0.000002937    0.000009827   -0.000002432
  24   H   :   -0.000017187    0.000012500    0.000004897
  25   H   :   -0.000001218   -0.000010123    0.000000406
  26   H   :    0.000005205   -0.000012548   -0.000007565
  27   H   :   -0.000000031   -0.000000518   -0.000007249
  28   H   :   -0.000012247    0.000015610    0.000001790
  29   H   :    0.000010488    0.000001463   -0.000000683
  30   H   :   -0.000007304   -0.000000050    0.000000659
  31   H   :   -0.000040236   -0.000016765   -0.000003251

Difference to translation invariance:
           :   -0.0000228334   -0.0000370717   -0.0000454690

Difference to rotation invariance:
           :   -0.0002364528    0.0012587736   -0.0008740851

Norm of the cartesian gradient     ...    0.0001978218
RMS gradient                       ...    0.0000205132
MAX gradient                       ...    0.0000955970

-------
TIMINGS
-------

Total SCF gradient time            ...       21.673 sec

One electron gradient       ....       0.178 sec  (  0.8%)
RI-J Coulomb gradient       ....       0.885 sec  (  4.1%)
COSX gradient               ....      13.329 sec  ( 61.5%)
XC gradient                 ....       5.298 sec  ( 24.4%)
CPCM gradient               ....       0.622 sec  (  2.9%)
   A-Matrix (El+Nuc)        ....       0.235 sec  (  1.1%)
   Potential                ....       0.386 sec  (  1.8%)

Maximum memory used throughout the entire SCFGRAD-calculation: 75.9 MB
------------------------------------------------------------------------------
                         ORCA GEOMETRY RELAXATION STEP
------------------------------------------------------------------------------

Reading the OPT-File                    .... done
Getting information on internals        .... done
Copying old internal coords+grads       .... done
Making the new internal coordinates     .... (new redundants).... done
Validating the new internal coordinates .... (new redundants).... done
Calculating the B-matrix                .... done
Calculating the G,G- and P matrices     .... done
Transforming gradient to internals      .... done
Projecting the internal gradient        .... done
Number of atoms                         ....  31
Number of internal coordinates          .... 149
Current Energy                          ....  -655.033605245 Eh
Current gradient norm                   ....     0.000197822 Eh/bohr
Maximum allowed component of the step   ....  0.300
Current trust radius                    ....  0.300
Updating the Hessian (BFGS)             .... done
Forming the augmented Hessian           .... done
Diagonalizing the augmented Hessian     .... done
Last element of RFO vector              ....  0.999906127
Lowest eigenvalues of augmented Hessian:
 -0.000000316  0.000497167  0.001515503  0.002950661  0.010370296
Length of the computed step             ....  0.013703042
The final length of the internal step   ....  0.013703042
Converting the step to cartesian space:
 Initial RMS(Int)=    0.0011225969
Transforming coordinates:
 Iter   0:  RMS(Cart)=    0.0019506807 RMS(Int)=    0.0011225991
 Iter   1:  RMS(Cart)=    0.0000039620 RMS(Int)=    0.0000030255
 Iter   2:  RMS(Cart)=    0.0000000181 RMS(Int)=    0.0000000106
done
Storing new coordinates                 .... done

                                .--------------------.
          ----------------------|Geometry convergence|-------------------------
          Item                value                   Tolerance       Converged
          ---------------------------------------------------------------------
          Energy change      -0.0000007483            0.0000002000      NO
          RMS gradient        0.0000121776            0.0000080000      NO
          MAX gradient        0.0000703729            0.0000300000      NO
          RMS step            0.0011225969            0.0001000000      NO
          MAX step            0.0051570152            0.0002000000      NO
          ........................................................
          Max(Bonds)      0.0001      Max(Angles)    0.02
          Max(Dihed)        0.30      Max(Improp)    0.00
          ---------------------------------------------------------------------

The optimization has not yet converged - more geometry cycles are needed


    ---------------------------------------------------------------------------
                         Redundant Internal Coordinates
                            (Angstroem and degrees)

        Definition                    Value    dE/dq     Step     New-Value
    ----------------------------------------------------------------------------
     1. B(C   1,C   0)                1.5044  0.000005 -0.0000    1.5044   
     2. B(C   2,C   1)                1.3578  0.000002 -0.0000    1.3578   
     3. B(C   3,C   2)                1.5052 -0.000004  0.0000    1.5052   
     4. B(C   4,C   2)                1.4989 -0.000010  0.0000    1.4990   
     5. B(C   5,C   4)                1.4974  0.000070 -0.0001    1.4973   
     6. B(C   6,C   5)                1.5113 -0.000006  0.0000    1.5113   
     7. B(C   7,C   6)                1.5164  0.000014 -0.0000    1.5164   
     8. B(C   8,C   7)                1.3434 -0.000002  0.0000    1.3434   
     9. B(C   9,C   8)                1.5123  0.000028 -0.0001    1.5122   
    10. B(C  10,C   8)                1.5094  0.000010  0.0000    1.5094   
    11. B(C  11,C   5)                1.3455  0.000004  0.0000    1.3455   
    12. B(C  12,C  11)                1.4754 -0.000012  0.0000    1.4754   
    13. B(C  12,C   1)                1.4967  0.000015 -0.0000    1.4967   
    14. B(O  13,C  12)                1.2329  0.000006 -0.0000    1.2328   
    15. B(O  14,C   4)                1.2303 -0.000019  0.0000    1.2303   
    16. B(H  15,C   0)                1.0900  0.000001 -0.0000    1.0900   
    17. B(H  16,C   0)                1.0968  0.000004 -0.0000    1.0967   
    18. B(H  17,C   0)                1.0963 -0.000002  0.0000    1.0964   
    19. B(H  18,C   3)                1.0899  0.000001 -0.0000    1.0899   
    20. B(H  19,C   3)                1.0965  0.000005  0.0000    1.0965   
    21. B(H  20,C   3)                1.0964  0.000000 -0.0000    1.0964   
    22. B(H  21,C   6)                1.0982 -0.000001 -0.0000    1.0982   
    23. B(H  22,C   6)                1.0926 -0.000000 -0.0000    1.0926   
    24. B(H  23,C   7)                1.0911 -0.000002 -0.0000    1.0911   
    25. B(H  24,C   9)                1.0950  0.000002 -0.0000    1.0950   
    26. B(H  25,C   9)                1.0994  0.000003 -0.0000    1.0993   
    27. B(H  26,C   9)                1.0994  0.000000  0.0000    1.0994   
    28. B(H  27,C  10)                1.0921 -0.000012 -0.0000    1.0921   
    29. B(H  28,C  10)                1.0991 -0.000002 -0.0000    1.0991   
    30. B(H  29,C  11)                1.0876 -0.000001  0.0000    1.0876   
    31. B(H  30,C  10)                1.0992  0.000039 -0.0001    1.0991   
    32. A(H  15,C   0,H  17)          108.58  0.000004   -0.01    108.57   
    33. A(C   1,C   0,H  16)          110.19 -0.000007    0.00    110.19   
    34. A(H  16,C   0,H  17)          106.41 -0.000002    0.00    106.41   
    35. A(C   1,C   0,H  15)          112.78  0.000001    0.00    112.78   
    36. A(H  15,C   0,H  16)          108.49 -0.000002    0.01    108.50   
    37. A(C   1,C   0,H  17)          110.17  0.000007   -0.00    110.17   
    38. A(C   2,C   1,C  12)          119.42  0.000007   -0.00    119.42   
    39. A(C   0,C   1,C   2)          126.01  0.000002    0.00    126.02   
    40. A(C   0,C   1,C  12)          114.56 -0.000009   -0.00    114.56   
    41. A(C   1,C   2,C   4)          120.20 -0.000019    0.00    120.20   
    42. A(C   1,C   2,C   3)          125.63  0.000014   -0.00    125.63   
    43. A(C   3,C   2,C   4)          114.16  0.000005   -0.00    114.16   
    44. A(H  18,C   3,H  19)          108.52 -0.000003   -0.00    108.52   
    45. A(C   2,C   3,H  18)          112.65  0.000006    0.00    112.66   
    46. A(H  19,C   3,H  20)          106.43 -0.000004    0.00    106.43   
    47. A(C   2,C   3,H  20)          110.24  0.000007   -0.00    110.23   
    48. A(H  18,C   3,H  20)          108.51  0.000001    0.00    108.51   
    49. A(C   2,C   3,H  19)          110.27 -0.000007   -0.00    110.27   
    50. A(C   2,C   4,C   5)          120.11  0.000015   -0.00    120.11   
    51. A(C   2,C   4,O  14)          119.84 -0.000005    0.00    119.84   
    52. A(C   5,C   4,O  14)          120.04 -0.000010    0.00    120.04   
    53. A(C   6,C   5,C  11)          123.45  0.000044   -0.01    123.44   
    54. A(C   4,C   5,C   6)          118.11 -0.000030    0.01    118.12   
    55. A(C   4,C   5,C  11)          118.43 -0.000014    0.00    118.43   
    56. A(C   5,C   6,C   7)          111.35  0.000007    0.01    111.36   
    57. A(C   7,C   6,H  22)          111.25 -0.000004    0.00    111.26   
    58. A(H  21,C   6,H  22)          107.69  0.000000    0.00    107.69   
    59. A(C   5,C   6,H  22)          109.34 -0.000009    0.01    109.35   
    60. A(C   7,C   6,H  21)          109.08 -0.000010   -0.00    109.08   
    61. A(C   5,C   6,H  21)          108.00  0.000016   -0.02    107.98   
    62. A(C   8,C   7,H  23)          117.77 -0.000003    0.00    117.77   
    63. A(C   6,C   7,H  23)          113.88  0.000038   -0.01    113.87   
    64. A(C   6,C   7,C   8)          128.35 -0.000035    0.00    128.35   
    65. A(C   9,C   8,C  10)          114.42 -0.000001    0.00    114.43   
    66. A(C   7,C   8,C  10)          125.28  0.000003   -0.01    125.27   
    67. A(C   7,C   8,C   9)          120.30 -0.000002    0.00    120.30   
    68. A(H  25,C   9,H  26)          106.38  0.000011   -0.00    106.38   
    69. A(H  24,C   9,H  26)          108.30  0.000007   -0.01    108.29   
    70. A(C   8,C   9,H  26)          110.83 -0.000002   -0.00    110.83   
    71. A(H  24,C   9,H  25)          108.25  0.000001    0.00    108.26   
    72. A(C   8,C   9,H  25)          110.88 -0.000020    0.01    110.89   
    73. A(C   8,C   9,H  24)          111.98  0.000003   -0.00    111.98   
    74. A(H  28,C  10,H  30)          106.35 -0.000003    0.00    106.36   
    75. A(H  27,C  10,H  30)          108.19 -0.000000    0.00    108.19   
    76. A(C   8,C  10,H  30)          110.38  0.000017   -0.01    110.37   
    77. A(H  27,C  10,H  28)          107.89 -0.000010    0.00    107.89   
    78. A(C   8,C  10,H  28)          110.24 -0.000020    0.01    110.24   
    79. A(C   8,C  10,H  27)          113.51  0.000015   -0.01    113.50   
    80. A(C  12,C  11,H  29)          115.73  0.000011   -0.00    115.73   
    81. A(C   5,C  11,H  29)          122.00 -0.000001   -0.00    122.00   
    82. A(C   5,C  11,C  12)          122.27 -0.000010    0.00    122.27   
    83. A(C  11,C  12,O  13)          119.93 -0.000000    0.00    119.94   
    84. A(C   1,C  12,O  13)          120.54 -0.000020    0.00    120.54   
    85. A(C   1,C  12,C  11)          119.53  0.000020   -0.00    119.52   
    86. D(C  12,C   1,C   0,H  16)     60.30  0.000006   -0.27     60.03   
    87. D(C  12,C   1,C   0,H  15)   -178.30 -0.000001   -0.26   -178.56   
    88. D(C  12,C   1,C   0,H  17)    -56.81  0.000009   -0.27    -57.08   
    89. D(C   2,C   1,C   0,H  16)   -119.32  0.000007   -0.30   -119.62   
    90. D(C   2,C   1,C   0,H  17)    123.56  0.000010   -0.29    123.27   
    91. D(C   2,C   1,C   0,H  15)      2.07 -0.000000   -0.28      1.79   
    92. D(C   3,C   2,C   1,C   0)      0.21 -0.000006    0.01      0.22   
    93. D(C   3,C   2,C   1,C  12)   -179.40 -0.000004   -0.02   -179.41   
    94. D(C   4,C   2,C   1,C   0)    179.59 -0.000006    0.03    179.62   
    95. D(C   4,C   2,C   1,C  12)     -0.02 -0.000005    0.00     -0.01   
    96. D(H  19,C   3,C   2,C   4)     58.41  0.000003    0.11     58.52   
    97. D(H  20,C   3,C   2,C   1)    120.60  0.000006    0.13    120.72   
    98. D(H  19,C   3,C   2,C   1)   -122.18  0.000002    0.13   -122.05   
    99. D(H  18,C   3,C   2,C   4)    179.82 -0.000003    0.10    179.92   
   100. D(H  18,C   3,C   2,C   1)     -0.77 -0.000004    0.12     -0.65   
   101. D(H  20,C   3,C   2,C   4)    -58.82  0.000007    0.11    -58.71   
   102. D(O  14,C   4,C   2,C   3)      2.00  0.000010   -0.01      1.99   
   103. D(O  14,C   4,C   2,C   1)   -177.45  0.000011   -0.02   -177.47   
   104. D(C   5,C   4,C   2,C   3)   -178.87  0.000002    0.01   -178.86   
   105. D(C   5,C   4,C   2,C   1)      1.68  0.000002   -0.01      1.67   
   106. D(C  11,C   5,C   4,O  14)    176.72 -0.000008    0.02    176.75   
   107. D(C   6,C   5,C   4,O  14)     -4.28 -0.000008    0.02     -4.26   
   108. D(C   6,C   5,C   4,C   2)    176.59  0.000001    0.01    176.60   
   109. D(C  11,C   5,C   4,C   2)     -2.40 -0.000000    0.01     -2.40   
   110. D(H  22,C   6,C   5,C  11)   -139.42  0.000000    0.03   -139.39   
   111. D(H  22,C   6,C   5,C   4)     41.64  0.000000    0.03     41.67   
   112. D(H  21,C   6,C   5,C  11)    -22.50  0.000005    0.02    -22.48   
   113. D(H  21,C   6,C   5,C   4)    158.56  0.000005    0.02    158.58   
   114. D(C   7,C   6,C   5,C  11)     97.23  0.000007    0.01     97.24   
   115. D(C   7,C   6,C   5,C   4)    -81.70  0.000007    0.01    -81.69   
   116. D(C   8,C   7,C   6,C   5)    121.43  0.000003   -0.06    121.38   
   117. D(H  23,C   7,C   6,H  22)    178.53  0.000004   -0.07    178.46   
   118. D(H  23,C   7,C   6,H  21)     59.87  0.000012   -0.07     59.81   
   119. D(H  23,C   7,C   6,C   5)    -59.22 -0.000006   -0.05    -59.27   
   120. D(C   8,C   7,C   6,H  22)     -0.82  0.000012   -0.08     -0.89   
   121. D(C   8,C   7,C   6,H  21)   -119.47  0.000021   -0.08   -119.55   
   122. D(C  10,C   8,C   7,H  23)    179.78 -0.000005    0.01    179.80   
   123. D(C  10,C   8,C   7,C   6)     -0.89 -0.000014    0.02     -0.87   
   124. D(C   9,C   8,C   7,H  23)     -0.57 -0.000001   -0.00     -0.57   
   125. D(C   9,C   8,C   7,C   6)    178.75 -0.000010    0.01    178.76   
   126. D(H  26,C   9,C   8,C  10)    -59.10  0.000005   -0.03    -59.12   
   127. D(H  26,C   9,C   8,C   7)    121.22  0.000001   -0.01    121.21   
   128. D(H  25,C   9,C   8,C  10)     58.81  0.000005   -0.03     58.78   
   129. D(H  25,C   9,C   8,C   7)   -120.87  0.000001   -0.02   -120.89   
   130. D(H  24,C   9,C   8,C  10)    179.84 -0.000005   -0.01    179.83   
   131. D(H  24,C   9,C   8,C   7)      0.16 -0.000009   -0.00      0.16   
   132. D(H  30,C  10,C   8,C   9)    -59.84  0.000010   -0.07    -59.91   
   133. D(H  30,C  10,C   8,C   7)    119.83  0.000014   -0.09    119.74   
   134. D(H  28,C  10,C   8,C   9)     57.36  0.000005   -0.07     57.29   
   135. D(H  28,C  10,C   8,C   7)   -122.98  0.000009   -0.08   -123.06   
   136. D(H  27,C  10,C   8,C   9)    178.51 -0.000012   -0.07    178.45   
   137. D(H  27,C  10,C   8,C   7)     -1.82 -0.000009   -0.08     -1.90   
   138. D(H  29,C  11,C   5,C   6)      2.20 -0.000000   -0.00      2.20   
   139. D(H  29,C  11,C   5,C   4)   -178.87 -0.000000   -0.00   -178.87   
   140. D(C  12,C  11,C   5,C   6)   -177.48  0.000000   -0.00   -177.48   
   141. D(C  12,C  11,C   5,C   4)      1.46  0.000000   -0.00      1.45   
   142. D(C   1,C  12,C  11,H  29)   -179.51 -0.000003   -0.00   -179.51   
   143. D(C   1,C  12,C  11,C   5)      0.19 -0.000004   -0.00      0.19   
   144. D(O  13,C  12,C   1,C   2)    179.22 -0.000007    0.02    179.23   
   145. D(O  13,C  12,C   1,C   0)     -0.43 -0.000006   -0.01     -0.44   
   146. D(C  11,C  12,C   1,C   2)     -0.95  0.000006    0.00     -0.95   
   147. D(O  13,C  12,C  11,C   5)   -179.98  0.000009   -0.01   -179.99   
   148. D(C  11,C  12,C   1,C   0)    179.40  0.000007   -0.02    179.38   
   149. D(O  13,C  12,C  11,H  29)      0.32  0.000009   -0.02      0.31   
    ----------------------------------------------------------------------------

         *************************************************************
         *                GEOMETRY OPTIMIZATION CYCLE  19            *
         *************************************************************
---------------------------------
CARTESIAN COORDINATES (ANGSTROEM)
---------------------------------
  C     18.145437    3.736563   -0.058321
  C     16.971495    2.799017   -0.135521
  C     15.779939    3.059091   -0.732281
  C     15.411855    4.338232   -1.434996
  C     14.697803    2.021839   -0.739422
  C     14.912817    0.707321   -0.055527
  C     13.764656   -0.274876   -0.022820
  C     12.788762    0.053175    1.090530
  C     11.477516    0.329561    0.995156
  C     10.663703    0.606673    2.239231
  C     10.690323    0.387759   -0.291430
  C     16.108106    0.469921    0.514767
  C     17.193602    1.469150    0.514250
  O     18.272418    1.205862    1.049734
  O     13.637878    2.246871   -1.322155
  H     17.943744    4.704077   -0.517917
  H     19.018063    3.291875   -0.551913
  H     18.430802    3.899606    0.987609
  H     16.214841    5.074928   -1.413887
  H     14.520479    4.781378   -0.975163
  H     15.152914    4.135347   -2.480907
  H     14.180439   -1.276849    0.148035
  H     13.267447   -0.283179   -0.995736
  H     13.235949    0.046820    2.085751
  H     11.272211    0.551324    3.147871
  H      9.836496   -0.111124    2.334391
  H     10.204419    1.604420    2.191724
  H     11.297677    0.211952   -1.181870
  H     10.209729    1.370307   -0.399094
  H     16.333229   -0.471445    1.010778
  H      9.879122   -0.353720   -0.277510

----------------------------
CARTESIAN COORDINATES (A.U.)
----------------------------
  NO LB      ZA    FRAG     MASS         X           Y           Z
   0 C     6.0000    0    12.011   34.289906    7.061081   -0.110211
   1 C     6.0000    0    12.011   32.071478    5.289375   -0.256098
   2 C     6.0000    0    12.011   29.819763    5.780844   -1.383811
   3 C     6.0000    0    12.011   29.124184    8.198071   -2.711750
   4 C     6.0000    0    12.011   27.774823    3.820722   -1.397304
   5 C     6.0000    0    12.011   28.181140    1.336643   -0.104931
   6 C     6.0000    0    12.011   26.011430   -0.519441   -0.043124
   7 C     6.0000    0    12.011   24.167258    0.100486    2.060803
   8 C     6.0000    0    12.011   21.689362    0.622780    1.880572
   9 C     6.0000    0    12.011   20.151479    1.146446    4.231533
  10 C     6.0000    0    12.011   20.201783    0.732758   -0.550722
  11 C     6.0000    0    12.011   30.439909    0.888023    0.972768
  12 C     6.0000    0    12.011   32.491200    2.776290    0.971792
  13 O     8.0000    0    15.999   34.529865    2.278748    1.983710
  14 O     8.0000    0    15.999   25.771855    4.245970   -2.498510
  15 H     1.0000    0     1.008   33.908762    8.889418   -0.978722
  16 H     1.0000    0     1.008   35.938931    6.220742   -1.042964
  17 H     1.0000    0     1.008   34.829168    7.369188    1.866311
  18 H     1.0000    0     1.008   30.641609    9.590225   -2.671859
  19 H     1.0000    0     1.008   27.439729    9.035495   -1.842791
  20 H     1.0000    0     1.008   28.634857    7.814674   -4.688235
  21 H     1.0000    0     1.008   26.797146   -2.412894    0.279746
  22 H     1.0000    0     1.008   25.071841   -0.535131   -1.881668
  23 H     1.0000    0     1.008   25.012318    0.088476    3.941499
  24 H     1.0000    0     1.008   21.301392    1.041852    5.948615
  25 H     1.0000    0     1.008   18.588284   -0.209995    4.411360
  26 H     1.0000    0     1.008   19.283556    3.031915    4.141758
  27 H     1.0000    0     1.008   21.349515    0.400531   -2.233410
  28 H     1.0000    0     1.008   19.293592    2.589504   -0.754178
  29 H     1.0000    0     1.008   30.865330   -0.890902    1.910094
  30 H     1.0000    0     1.008   18.668835   -0.668433   -0.524418

--------------------------------
INTERNAL COORDINATES (ANGSTROEM)
--------------------------------
 C      0   0   0     0.000000000000     0.00000000     0.00000000
 C      1   0   0     1.504357489056     0.00000000     0.00000000
 C      2   1   0     1.357780391511   126.01568955     0.00000000
 C      3   2   1     1.505156721446   125.63272213     0.22105675
 C      3   2   1     1.498986406093   120.20423281   179.61906911
 C      5   3   2     1.497297592019   120.10958251     1.67356462
 C      6   5   3     1.511308806847   118.12212899   176.59545212
 C      7   6   5     1.516421616919   111.35887711   278.30658082
 C      8   7   6     1.343447644040   128.35330257   121.37755838
 C      9   8   7     1.512218217470   120.30181664   178.76016840
 C      9   8   7     1.509424563806   125.27219421   359.12896701
 C      6   5   3     1.345477662267   118.42931189   357.60438329
 C     12   6   5     1.475384377920   122.27371704     1.45176841
 O     13  12   6     1.232844775899   119.93558265   180.00733490
 O      5   3   2     1.230308407492   119.84303113   182.52725256
 H      1   2   3     1.089950492585   112.77853397     1.79282982
 H      1   2   3     1.096748566645   110.18827671   240.38289528
 H      1   2   3     1.096351802382   110.16692532   123.26931594
 H      4   3   2     1.089933159020   112.65650500   359.34882041
 H      4   3   2     1.096528798282   110.27099521   237.94528661
 H      4   3   2     1.096422385627   110.23440906   120.72069581
 H      7   6   5     1.098187502286   107.98044541   158.58116767
 H      7   6   5     1.092634507729   109.35254518    41.66984946
 H      8   7   6     1.091092203102   113.87005231   300.73278979
 H     10   9   8     1.094976500711   111.98423734     0.15895483
 H     10   9   8     1.099345176220   110.88557239   239.11467777
 H     10   9   8     1.099408454946   110.82861524   121.20699698
 H     11   9   8     1.092094297554   113.49924195   358.09950318
 H     11   9   8     1.099073194834   110.24353945   236.94047191
 H     12   6   5     1.087602325313   121.99929004   181.13182838
 H     11   9   8     1.099105086197   110.37141633   119.73951293

---------------------------
INTERNAL COORDINATES (A.U.)
---------------------------
 C      0   0   0     0.000000000000     0.00000000     0.00000000
 C      1   0   0     2.842823661830     0.00000000     0.00000000
 C      2   1   0     2.565833089964   126.01568955     0.00000000
 C      3   2   1     2.844333992164   125.63272213     0.22105675
 C      3   2   1     2.832673785987   120.20423281   179.61906911
 C      5   3   2     2.829482389895   120.10958251     1.67356462
 C      6   5   3     2.855959748724   118.12212899   176.59545212
 C      7   6   5     2.865621559536   111.35887711   278.30658082
 C      8   7   6     2.538748122497   128.35330257   121.37755838
 C      9   8   7     2.857678285745   120.30181664   178.76016840
 C      9   8   7     2.852399045408   125.27219421   359.12896701
 C      6   5   3     2.542584300993   118.42931189   357.60438329
 C     12   6   5     2.788072416534   122.27371704     1.45176841
 O     13  12   6     2.329738992085   119.93558265   180.00733490
 O      5   3   2     2.324945950421   119.84303113   182.52725256
 H      1   2   3     2.059707930518   112.77853397     1.79282982
 H      1   2   3     2.072554428729   110.18827671   240.38289528
 H      1   2   3     2.071804652932   110.16692532   123.26931594
 H      4   3   2     2.059675174828   112.65650500   359.34882041
 H      4   3   2     2.072139126711   110.27099521   237.94528661
 H      4   3   2     2.071938035935   110.23440906   120.72069581
 H      7   6   5     2.075273623015   107.98044541   158.58116767
 H      7   6   5     2.064779984079   109.35254518    41.66984946
 H      8   7   6     2.061865450719   113.87005231   300.73278979
 H     10   9   8     2.069205709423   111.98423734     0.15895483
 H     10   9   8     2.077461309704   110.88557239   239.11467777
 H     10   9   8     2.077580889166   110.82861524   121.20699698
 H     11   9   8     2.063759134794   113.49924195   358.09950318
 H     11   9   8     2.076947339370   110.24353945   236.94047191
 H     12   6   5     2.055270537457   121.99929004   181.13182838
 H     11   9   8     2.077007605312   110.37141633   119.73951293


           ************************************************************
           *        Program running with 4 parallel MPI-processes     *
           *              working on a common directory               *
           ************************************************************
------------------------------------------------------------------------------
                   ___                                                        
                  /   \      - P O W E R E D   B Y -                         
                 /     \                                                     
                 |  |  |   _    _      __       _____    __    __             
                 |  |  |  | |  | |    /  \     |  _  \  |  |  /  |          
                  \  \/   | |  | |   /    \    | | | |  |  | /  /          
                 / \  \   | |__| |  /  /\  \   | |_| |  |  |/  /          
                |  |  |   |  __  | /  /__\  \  |    /   |      \           
                |  |  |   | |  | | |   __   |  |    \   |  |\   \          
                \     /   | |  | | |  |  |  |  | |\  \  |  | \   \       
                 \___/    |_|  |_| |__|  |__|  |_| \__\ |__|  \__/        
                                                                              
                      - O R C A' S   B I G   F R I E N D -                    
                                      &                                       
                       - I N T E G R A L  F E E D E R -                       
                                                                              
 v1 FN, 2020, v2 2021                                                         
------------------------------------------------------------------------------


Reading SHARK input file PQ1_0e_0H_B3LYP_631Gd_opt.SHARKINP.tmp ... ok
----------------------
SHARK INTEGRAL PACKAGE
----------------------

Number of atoms                             ...     31
Number of basis functions                   ...    242
Number of shells                            ...    122
Maximum angular momentum                    ...      2
Integral batch strategy                     ... SHARK/LIBINT Hybrid
RI-J (if used) integral strategy            ... SPLIT-RIJ (Revised 2003 algorithm where possible)
Printlevel                                  ...      1
Contraction scheme used                     ... SEGMENTED contraction
Coulomb Range Separation                    ... NOT USED
Exchange Range Separation                   ... NOT USED
Finite Nucleus Model                        ... NOT USED
Auxiliary Coulomb fitting basis             ... AVAILABLE
   # of basis functions in Aux-J            ...    911
   # of shells in Aux-J                     ...    305
   Maximum angular momentum in Aux-J        ...      4
Auxiliary J/K fitting basis                 ... NOT available
Auxiliary Correlation fitting basis         ... NOT available
Auxiliary 'external' fitting basis          ... NOT available
Integral threshold                          ...     2.500000e-11
Primitive cut-off                           ...     2.500000e-12
Primitive pair pre-selection threshold      ...     2.500000e-12

Calculating pre-screening integrals         ... done (  0.1 sec) Dimension = 122
Organizing shell pair data                  ... done (  0.1 sec)
Shell pair information
Total number of shell pairs                 ...      7503
Shell pairs after pre-screening             ...      5985
Total number of primitive shell pairs       ...     42268
Primitive shell pairs kept                  ...     19742
          la=0 lb=0:   2266 shell pairs
          la=1 lb=0:   1980 shell pairs
          la=1 lb=1:    429 shell pairs
          la=2 lb=0:    836 shell pairs
          la=2 lb=1:    387 shell pairs
          la=2 lb=2:     87 shell pairs

Calculating one electron integrals          ... done (  0.0 sec)
Calculating RI/J V-Matrix + Cholesky decomp.... done (  0.1 sec)
Calculating Nuclear repulsion               ... done (  0.0 sec) ENN=    949.868766398651 Eh

SHARK setup successfully completed in   0.4 seconds

Maximum memory used throughout the entire GTOINT-calculation: 16.1 MB


           ************************************************************
           *        Program running with 4 parallel MPI-processes     *
           *              working on a common directory               *
           ************************************************************

Diagonalization of the overlap matrix:
Smallest eigenvalue                        ... 4.806e-04
Time for diagonalization                   ...    0.012 sec
Threshold for overlap eigenvalues          ... 1.000e-08
Number of eigenvalues below threshold      ... 0
Time for construction of square roots      ...    0.006 sec
Total time needed                          ...    0.019 sec

-------------------
DFT GRID GENERATION
-------------------

General Integration Accuracy     IntAcc      ... 4.959
Radial Grid Type                 RadialGrid  ... OptM3 with GC (2021)
Angular Grid (max. ang.)         AngularGrid ... 6 (Lebedev-590)
Angular grid pruning method      GridPruning ... 4 (adaptive)
Weight generation scheme         WeightScheme... Becke
Basis function cutoff            BFCut       ... 1.0000e-11
Integration weight cutoff        WCut        ... 1.0000e-14
Angular grids for H and He will be reduced by one unit
Partially contracted basis set               ... off
Rotationally invariant grid construction     ... off

Total number of grid points                  ...   351201
Total number of batches                      ...     5502
Average number of points per batch           ...       63
Average number of grid points per atom       ...    11329
Time for grid setup =    4.649 sec

--------------------
COSX GRID GENERATION
--------------------

GRIDX 1
-------
General Integration Accuracy     IntAcc      ... 4.020
Radial Grid Type                 RadialGrid  ... OptM3 with GC (2021)
Angular Grid (max. ang.)         AngularGrid ... 2 (Lebedev-110)
Angular grid pruning method      GridPruning ... 4 (adaptive)
Weight generation scheme         WeightScheme... Becke
Basis function cutoff            BFCut       ... 1.0000e-11
Integration weight cutoff        WCut        ... 1.0000e-14
Angular grids for H and He will be reduced by one unit
Partially contracted basis set               ... on
Rotationally invariant grid construction     ... off

Total number of grid points                  ...    38496
Total number of batches                      ...      618
Average number of points per batch           ...       62
Average number of grid points per atom       ...     1242
UseSFitting                                  ... on

GRIDX 2
-------
General Integration Accuracy     IntAcc      ... 4.338
Radial Grid Type                 RadialGrid  ... OptM3 with GC (2021)
Angular Grid (max. ang.)         AngularGrid ... 3 (Lebedev-194)
Angular grid pruning method      GridPruning ... 4 (adaptive)
Weight generation scheme         WeightScheme... Becke
Basis function cutoff            BFCut       ... 1.0000e-11
Integration weight cutoff        WCut        ... 1.0000e-14
Angular grids for H and He will be reduced by one unit
Partially contracted basis set               ... on
Rotationally invariant grid construction     ... off

Total number of grid points                  ...    84133
Total number of batches                      ...     1334
Average number of points per batch           ...       63
Average number of grid points per atom       ...     2714
UseSFitting                                  ... on

GRIDX 3
-------
General Integration Accuracy     IntAcc      ... 4.871
Radial Grid Type                 RadialGrid  ... OptM3 with GC (2021)
Angular Grid (max. ang.)         AngularGrid ... 4 (Lebedev-302)
Angular grid pruning method      GridPruning ... 4 (adaptive)
Weight generation scheme         WeightScheme... Becke
Basis function cutoff            BFCut       ... 1.0000e-11
Integration weight cutoff        WCut        ... 1.0000e-14
Angular grids for H and He will be reduced by one unit
Partially contracted basis set               ... on
Rotationally invariant grid construction     ... off

Total number of grid points                  ...   160617
Total number of batches                      ...     2526
Average number of points per batch           ...       63
Average number of grid points per atom       ...     5181
UseSFitting                                  ... on

Time for X-Grid setup             =    2.068 sec


--------------------
CPCM SOLVATION MODEL
--------------------
CPCM parameters:
  Epsilon                                         ...      80.4000
  Refrac                                          ...       1.3300
  Rsolv                                           ...       1.3000
  Surface type                                    ... GAUSSIAN VDW
  Epsilon function type                           ...         CPCM
Radii:
 Radius for C  used is    3.8550 Bohr (=   2.0400 Ang.)
 Radius for O  used is    3.4469 Bohr (=   1.8240 Ang.)
 Radius for H  used is    2.4944 Bohr (=   1.3200 Ang.)
Calculating surface                               ...        done! (  0.0s)
GEPOL surface points                              ...         1691
GEPOL Volume                                      ...    1798.6141
GEPOL Surface-area                                ...     970.7439
Calculating surface distance matrix               ...        done! (  0.0s)
Performing Cholesky decomposition & store         ...        done! (  0.1s)
Overall time for CPCM initialization              ...                 0.1s
--------------
SCF ITERATIONS
--------------
ITER       Energy         Delta-E        Max-DP      RMS-DP      [F,P]     Damp
               ***  Starting incremental Fock matrix formation  ***
                      *** Initiating the SOSCF procedure ***
                      *** Re-Reading the Fockian *** 
                      *** Removing any level shift *** 
ITER      Energy       Delta-E        Grad      Rot      Max-DP    RMS-DP
  0   -655.03359574 -655.0335957423  0.000315  0.000315  0.000767  0.000013
               *** Restarting incremental Fock matrix formation ***
  1   -655.03360157  -0.0000058315  0.000077  0.000139  0.000396  0.000007
  2   -655.03360222  -0.0000006467  0.000009  0.000029  0.000063  0.000001
  3   -655.03360223  -0.0000000067  0.000008  0.000021  0.000023  0.000001
  4   -655.03360223  -0.0000000011  0.000006  0.000012  0.000018  0.000000
  5   -655.03360223  -0.0000000044  0.000003  0.000011  0.000009  0.000000
  6   -655.03360223   0.0000000017  0.000003  0.000006  0.000005  0.000000
                  ***Gradient check signals convergence***
              ***Rediagonalizing the Fockian in SOSCF/NRSCF***

               *****************************************************
               *                     SUCCESS                       *
               *           SCF CONVERGED AFTER   7 CYCLES          *
               *****************************************************

Old exchange energy                            =    -17.910129058 Eh
New exchange energy                            =    -17.910132296 Eh
Exchange energy change after final integration =     -0.000003238 Eh
Total energy after final integration           =   -655.033605467 Eh
Final COS-X integration done in                =    10.913 sec
Total Energy       :         -655.03360547 Eh          -17824.37058 eV
  Last Energy change         ...    2.1594e-09  Tolerance :   1.0000e-08
  Last MAX-Density change    ...    4.8850e-15  Tolerance :   1.0000e-07
             **** THE GBW FILE WAS UPDATED (PQ1_0e_0H_B3LYP_631Gd_opt.gbw) ****
             **** DENSITY PQ1_0e_0H_B3LYP_631Gd_opt.scfp WAS UPDATED ****
             **** ENERGY FILE WAS UPDATED (PQ1_0e_0H_B3LYP_631Gd_opt.en.tmp) ****
             **** THE GBW FILE WAS UPDATED (PQ1_0e_0H_B3LYP_631Gd_opt.gbw) ****
             **** DENSITY PQ1_0e_0H_B3LYP_631Gd_opt.scfp WAS UPDATED ****
Total SCF time: 0 days 0 hours 1 min 9 sec 

Maximum memory used throughout the entire SCF-calculation: 94.0 MB

-------------------------   --------------------
FINAL SINGLE POINT ENERGY      -655.033605466912
-------------------------   --------------------


           ************************************************************
           *        Program running with 4 parallel MPI-processes     *
           *              working on a common directory               *
           ************************************************************
------------------------------------------------------------------------------
                         ORCA SCF GRADIENT CALCULATION
------------------------------------------------------------------------------

 ... reading COSX grid (gridx3)
Gradient of the Kohn-Sham DFT energy:
Kohn-Sham wavefunction type      ... RKS
Hartree-Fock exchange scaling    ...    0.200
Number of operators              ...    1
Number of atoms                  ...   31
Basis set dimensions             ...  242
Integral neglect threshold       ... 2.5e-11
Integral primitive cutoff        ... 2.5e-12
SHARK Integral package           ... ON

Nuc. rep. gradient       (SHARK) ... done (  0.0 sec)
HCore & Overlap gradient (SHARK) ... done (  0.3 sec)
RI-J gradient            (SHARK) ... done (  1.5 sec)
COSX-gradient                    ... done ( 13.5 sec)
Exchange-correlation gradient    ... done

------------------
CARTESIAN GRADIENT
------------------

   1   C   :   -0.000005709    0.000003714    0.000003394
   2   C   :   -0.000010028    0.000004318   -0.000007451
   3   C   :    0.000006715    0.000009441    0.000000804
   4   C   :    0.000009969   -0.000009291   -0.000009323
   5   C   :   -0.000008196    0.000018857   -0.000023058
   6   C   :   -0.000005537   -0.000043001    0.000018857
   7   C   :   -0.000007347    0.000002957   -0.000029932
   8   C   :    0.000034833    0.000021159    0.000022168
   9   C   :   -0.000026589   -0.000019988    0.000011382
  10   C   :   -0.000007792   -0.000004976    0.000006770
  11   C   :   -0.000002813   -0.000022554   -0.000020003
  12   C   :    0.000015600    0.000012878   -0.000014411
  13   C   :   -0.000010058   -0.000016139    0.000017800
  14   O   :    0.000002221    0.000002788   -0.000008073
  15   O   :    0.000010097   -0.000010411    0.000001909
  16   H   :   -0.000001028   -0.000000804   -0.000002363
  17   H   :   -0.000002158   -0.000002869   -0.000005826
  18   H   :    0.000003576   -0.000004146   -0.000004878
  19   H   :   -0.000004578    0.000002441   -0.000002854
  20   H   :   -0.000000965   -0.000000590    0.000003253
  21   H   :   -0.000006409   -0.000002185    0.000001740
  22   H   :   -0.000002938   -0.000000752    0.000006565
  23   H   :    0.000002293    0.000000743    0.000004557
  24   H   :   -0.000010209    0.000006656   -0.000000809
  25   H   :    0.000001048    0.000000485   -0.000004351
  26   H   :    0.000003112   -0.000001464   -0.000006040
  27   H   :    0.000003826   -0.000000026   -0.000005572
  28   H   :   -0.000004348    0.000011499    0.000003726
  29   H   :    0.000006229    0.000001377   -0.000005593
  30   H   :   -0.000003374   -0.000000972    0.000000568
  31   H   :   -0.000002650    0.000003633    0.000001455

Difference to translation invariance:
           :   -0.0000232080   -0.0000372231   -0.0000455867

Difference to rotation invariance:
           :   -0.0002421041    0.0012650493   -0.0008775151

Norm of the cartesian gradient     ...    0.0001078438
RMS gradient                       ...    0.0000111829
MAX gradient                       ...    0.0000430014

-------
TIMINGS
-------

Total SCF gradient time            ...       24.035 sec

One electron gradient       ....       0.346 sec  (  1.4%)
RI-J Coulomb gradient       ....       1.488 sec  (  6.2%)
COSX gradient               ....      13.478 sec  ( 56.1%)
XC gradient                 ....       5.279 sec  ( 22.0%)
CPCM gradient               ....       0.904 sec  (  3.8%)
   A-Matrix (El+Nuc)        ....       0.242 sec  (  1.0%)
   Potential                ....       0.662 sec  (  2.8%)

Maximum memory used throughout the entire SCFGRAD-calculation: 75.8 MB
------------------------------------------------------------------------------
                         ORCA GEOMETRY RELAXATION STEP
------------------------------------------------------------------------------

Reading the OPT-File                    .... done
Getting information on internals        .... done
Copying old internal coords+grads       .... done
Making the new internal coordinates     .... (new redundants).... done
Validating the new internal coordinates .... (new redundants).... done
Calculating the B-matrix                .... done
Calculating the G,G- and P matrices     .... done
Transforming gradient to internals      .... done
Projecting the internal gradient        .... done
Number of atoms                         ....  31
Number of internal coordinates          .... 149
Current Energy                          ....  -655.033605467 Eh
Current gradient norm                   ....     0.000107844 Eh/bohr
Maximum allowed component of the step   ....  0.300
Current trust radius                    ....  0.300
Updating the Hessian (BFGS)             .... done
Forming the augmented Hessian           .... done
Diagonalizing the augmented Hessian     .... done
Last element of RFO vector              ....  0.999976921
Lowest eigenvalues of augmented Hessian:
 -0.000000142  0.000503038  0.001456233  0.002901706  0.007661421
Length of the computed step             ....  0.006794042
The final length of the internal step   ....  0.006794042
Converting the step to cartesian space:
 Initial RMS(Int)=    0.0005565896
Transforming coordinates:
 Iter   0:  RMS(Cart)=    0.0014788481 RMS(Int)=    0.5147122772
 Iter   1:  RMS(Cart)=    0.0000012690 RMS(Int)=    0.0000008949
 Iter   2:  RMS(Cart)=    0.0000000029 RMS(Int)=    0.0000000016
done
Storing new coordinates                 .... done

                                .--------------------.
          ----------------------|Geometry convergence|-------------------------
          Item                value                   Tolerance       Converged
          ---------------------------------------------------------------------
          Energy change      -0.0000002220            0.0000002000      NO
          RMS gradient        0.0000066125            0.0000080000      YES
          MAX gradient        0.0000316984            0.0000300000      NO
          RMS step            0.0005565896            0.0001000000      NO
          MAX step            0.0022711964            0.0002000000      NO
          ........................................................
          Max(Bonds)      0.0001      Max(Angles)    0.01
          Max(Dihed)        0.13      Max(Improp)    0.00
          ---------------------------------------------------------------------

The optimization has not yet converged - more geometry cycles are needed


    ---------------------------------------------------------------------------
                         Redundant Internal Coordinates
                            (Angstroem and degrees)

        Definition                    Value    dE/dq     Step     New-Value
    ----------------------------------------------------------------------------
     1. B(C   1,C   0)                1.5044 -0.000002 -0.0000    1.5044   
     2. B(C   2,C   1)                1.3578 -0.000009  0.0000    1.3578   
     3. B(C   3,C   2)                1.5052 -0.000004  0.0000    1.5052   
     4. B(C   4,C   2)                1.4990  0.000004  0.0000    1.4990   
     5. B(C   5,C   4)                1.4973  0.000020 -0.0001    1.4972   
     6. B(C   6,C   5)                1.5113 -0.000007  0.0000    1.5113   
     7. B(C   7,C   6)                1.5164  0.000012 -0.0000    1.5164   
     8. B(C   8,C   7)                1.3434  0.000020 -0.0000    1.3434   
     9. B(C   9,C   8)                1.5122 -0.000006 -0.0000    1.5122   
    10. B(C  10,C   8)                1.5094  0.000014 -0.0000    1.5094   
    11. B(C  11,C   5)                1.3455  0.000002  0.0000    1.3455   
    12. B(C  12,C  11)                1.4754 -0.000008  0.0000    1.4754   
    13. B(C  12,C   1)                1.4967  0.000009 -0.0000    1.4967   
    14. B(O  13,C  12)                1.2328 -0.000001 -0.0000    1.2328   
    15. B(O  14,C   4)                1.2303 -0.000013  0.0000    1.2303   
    16. B(H  15,C   0)                1.0900  0.000000 -0.0000    1.0899   
    17. B(H  16,C   0)                1.0967  0.000002 -0.0000    1.0967   
    18. B(H  17,C   0)                1.0964 -0.000002  0.0000    1.0964   
    19. B(H  18,C   3)                1.0899  0.000000 -0.0000    1.0899   
    20. B(H  19,C   3)                1.0965  0.000003 -0.0000    1.0965   
    21. B(H  20,C   3)                1.0964 -0.000003 -0.0000    1.0964   
    22. B(H  21,C   6)                1.0982 -0.000000 -0.0000    1.0982   
    23. B(H  22,C   6)                1.0926 -0.000006  0.0000    1.0926   
    24. B(H  23,C   7)                1.0911 -0.000004  0.0000    1.0911   
    25. B(H  24,C   9)                1.0950 -0.000002  0.0000    1.0950   
    26. B(H  25,C   9)                1.0993 -0.000003  0.0000    1.0993   
    27. B(H  26,C   9)                1.0994 -0.000001  0.0000    1.0994   
    28. B(H  27,C  10)                1.0921 -0.000008  0.0000    1.0921   
    29. B(H  28,C  10)                1.0991  0.000000 -0.0000    1.0991   
    30. B(H  29,C  11)                1.0876  0.000000  0.0000    1.0876   
    31. B(H  30,C  10)                1.0991 -0.000002 -0.0000    1.0991   
    32. A(H  15,C   0,H  17)          108.57  0.000001   -0.01    108.56   
    33. A(C   1,C   0,H  16)          110.19 -0.000006    0.00    110.19   
    34. A(H  16,C   0,H  17)          106.41 -0.000001    0.00    106.41   
    35. A(C   1,C   0,H  15)          112.78  0.000001    0.00    112.78   
    36. A(H  15,C   0,H  16)          108.50  0.000001    0.00    108.51   
    37. A(C   1,C   0,H  17)          110.17  0.000004   -0.00    110.16   
    38. A(C   2,C   1,C  12)          119.42  0.000004   -0.00    119.42   
    39. A(C   0,C   1,C   2)          126.02 -0.000001    0.00    126.02   
    40. A(C   0,C   1,C  12)          114.56 -0.000003    0.00    114.56   
    41. A(C   1,C   2,C   4)          120.20 -0.000004    0.00    120.21   
    42. A(C   1,C   2,C   3)          125.63  0.000006   -0.00    125.63   
    43. A(C   3,C   2,C   4)          114.16 -0.000002   -0.00    114.16   
    44. A(H  18,C   3,H  19)          108.52 -0.000003    0.00    108.52   
    45. A(C   2,C   3,H  18)          112.66  0.000008   -0.00    112.66   
    46. A(H  19,C   3,H  20)          106.43  0.000001    0.00    106.43   
    47. A(C   2,C   3,H  20)          110.23  0.000002   -0.00    110.23   
    48. A(H  18,C   3,H  20)          108.51  0.000001   -0.00    108.51   
    49. A(C   2,C   3,H  19)          110.27 -0.000008    0.00    110.27   
    50. A(C   2,C   4,C   5)          120.11  0.000003   -0.00    120.11   
    51. A(C   2,C   4,O  14)          119.84  0.000004   -0.00    119.84   
    52. A(C   5,C   4,O  14)          120.04 -0.000007    0.00    120.04   
    53. A(C   6,C   5,C  11)          123.44  0.000014   -0.01    123.43   
    54. A(C   4,C   5,C   6)          118.12 -0.000006    0.01    118.13   
    55. A(C   4,C   5,C  11)          118.43 -0.000008    0.00    118.43   
    56. A(C   5,C   6,C   7)          111.36  0.000019   -0.00    111.36   
    57. A(C   7,C   6,H  22)          111.26 -0.000009    0.00    111.26   
    58. A(H  21,C   6,H  22)          107.69  0.000005   -0.00    107.69   
    59. A(C   5,C   6,H  22)          109.35 -0.000002    0.00    109.36   
    60. A(C   7,C   6,H  21)          109.08 -0.000006    0.00    109.08   
    61. A(C   5,C   6,H  21)          107.98 -0.000007   -0.01    107.97   
    62. A(C   8,C   7,H  23)          117.77  0.000005    0.00    117.77   
    63. A(C   6,C   7,H  23)          113.87  0.000026   -0.01    113.86   
    64. A(C   6,C   7,C   8)          128.35 -0.000032    0.01    128.36   
    65. A(C   9,C   8,C  10)          114.43  0.000005    0.00    114.43   
    66. A(C   7,C   8,C  10)          125.27 -0.000011   -0.00    125.27   
    67. A(C   7,C   8,C   9)          120.30  0.000006    0.00    120.30   
    68. A(H  25,C   9,H  26)          106.38  0.000006   -0.00    106.37   
    69. A(H  24,C   9,H  26)          108.29  0.000003   -0.00    108.29   
    70. A(C   8,C   9,H  26)          110.83 -0.000006   -0.00    110.83   
    71. A(H  24,C   9,H  25)          108.26  0.000005    0.00    108.26   
    72. A(C   8,C   9,H  25)          110.89 -0.000006    0.01    110.89   
    73. A(C   8,C   9,H  24)          111.98 -0.000002    0.00    111.98   
    74. A(H  28,C  10,H  30)          106.36  0.000001    0.00    106.36   
    75. A(H  27,C  10,H  30)          108.19  0.000005   -0.00    108.19   
    76. A(C   8,C  10,H  30)          110.37  0.000004   -0.00    110.37   
    77. A(H  27,C  10,H  28)          107.89 -0.000008    0.01    107.90   
    78. A(C   8,C  10,H  28)          110.24 -0.000005    0.01    110.25   
    79. A(C   8,C  10,H  27)          113.50  0.000003   -0.00    113.49   
    80. A(C  12,C  11,H  29)          115.73  0.000001   -0.00    115.72   
    81. A(C   5,C  11,H  29)          122.00 -0.000004    0.00    122.00   
    82. A(C   5,C  11,C  12)          122.27  0.000003    0.00    122.28   
    83. A(C  11,C  12,O  13)          119.94  0.000006   -0.00    119.94   
    84. A(C   1,C  12,O  13)          120.54 -0.000007    0.00    120.55   
    85. A(C   1,C  12,C  11)          119.52  0.000001   -0.00    119.52   
    86. D(C  12,C   1,C   0,H  16)     60.03  0.000003   -0.12     59.91   
    87. D(C  12,C   1,C   0,H  15)   -178.56 -0.000000   -0.11   -178.67   
    88. D(C  12,C   1,C   0,H  17)    -57.08  0.000005   -0.12    -57.20   
    89. D(C   2,C   1,C   0,H  16)   -119.62  0.000004   -0.13   -119.75   
    90. D(C   2,C   1,C   0,H  17)    123.27  0.000006   -0.13    123.14   
    91. D(C   2,C   1,C   0,H  15)      1.79  0.000001   -0.12      1.67   
    92. D(C   3,C   2,C   1,C   0)      0.22 -0.000004    0.01      0.23   
    93. D(C   3,C   2,C   1,C  12)   -179.41 -0.000003    0.00   -179.41   
    94. D(C   4,C   2,C   1,C   0)    179.62 -0.000005    0.02    179.64   
    95. D(C   4,C   2,C   1,C  12)     -0.01 -0.000004    0.01     -0.00   
    96. D(H  19,C   3,C   2,C   4)     58.52  0.000003    0.02     58.53   
    97. D(H  20,C   3,C   2,C   1)    120.72  0.000006    0.03    120.75   
    98. D(H  19,C   3,C   2,C   1)   -122.05  0.000003    0.03   -122.03   
    99. D(H  18,C   3,C   2,C   4)    179.92 -0.000001    0.02    179.94   
   100. D(H  18,C   3,C   2,C   1)     -0.65 -0.000002    0.03     -0.62   
   101. D(H  20,C   3,C   2,C   4)    -58.71  0.000007    0.02    -58.69   
   102. D(O  14,C   4,C   2,C   3)      1.99  0.000003   -0.03      1.97   
   103. D(O  14,C   4,C   2,C   1)   -177.47  0.000004   -0.04   -177.51   
   104. D(C   5,C   4,C   2,C   3)   -178.86  0.000005   -0.02   -178.88   
   105. D(C   5,C   4,C   2,C   1)      1.67  0.000006   -0.03      1.65   
   106. D(C  11,C   5,C   4,O  14)    176.75 -0.000002    0.03    176.78   
   107. D(C   6,C   5,C   4,O  14)     -4.26 -0.000000    0.02     -4.24   
   108. D(C   6,C   5,C   4,C   2)    176.60 -0.000002    0.02    176.61   
   109. D(C  11,C   5,C   4,C   2)     -2.40 -0.000004    0.02     -2.37   
   110. D(H  22,C   6,C   5,C  11)   -139.39  0.000006   -0.03   -139.43   
   111. D(H  22,C   6,C   5,C   4)     41.67  0.000005   -0.03     41.64   
   112. D(H  21,C   6,C   5,C  11)    -22.48  0.000006   -0.03    -22.52   
   113. D(H  21,C   6,C   5,C   4)    158.58  0.000005   -0.03    158.55   
   114. D(C   7,C   6,C   5,C  11)     97.24  0.000006   -0.04     97.20   
   115. D(C   7,C   6,C   5,C   4)    -81.69  0.000005   -0.03    -81.73   
   116. D(C   8,C   7,C   6,C   5)    121.38  0.000010   -0.06    121.31   
   117. D(H  23,C   7,C   6,H  22)    178.46 -0.000001   -0.05    178.41   
   118. D(H  23,C   7,C   6,H  21)     59.81  0.000002   -0.05     59.76   
   119. D(H  23,C   7,C   6,C   5)    -59.27  0.000003   -0.04    -59.31   
   120. D(C   8,C   7,C   6,H  22)     -0.89  0.000006   -0.07     -0.96   
   121. D(C   8,C   7,C   6,H  21)   -119.55  0.000009   -0.07   -119.62   
   122. D(C  10,C   8,C   7,H  23)    179.80 -0.000004    0.01    179.81   
   123. D(C  10,C   8,C   7,C   6)     -0.87 -0.000010    0.03     -0.84   
   124. D(C   9,C   8,C   7,H  23)     -0.57 -0.000001   -0.01     -0.58   
   125. D(C   9,C   8,C   7,C   6)    178.76 -0.000008    0.02    178.78   
   126. D(H  26,C   9,C   8,C  10)    -59.12  0.000000   -0.02    -59.14   
   127. D(H  26,C   9,C   8,C   7)    121.21 -0.000002   -0.00    121.21   
   128. D(H  25,C   9,C   8,C  10)     58.78  0.000001   -0.02     58.77   
   129. D(H  25,C   9,C   8,C   7)   -120.89 -0.000002   -0.00   -120.89   
   130. D(H  24,C   9,C   8,C  10)    179.83  0.000002   -0.01    179.82   
   131. D(H  24,C   9,C   8,C   7)      0.16 -0.000001    0.00      0.16   
   132. D(H  30,C  10,C   8,C   9)    -59.91  0.000003   -0.06    -59.97   
   133. D(H  30,C  10,C   8,C   7)    119.74  0.000006   -0.07    119.67   
   134. D(H  28,C  10,C   8,C   9)     57.29  0.000004   -0.05     57.24   
   135. D(H  28,C  10,C   8,C   7)   -123.06  0.000006   -0.07   -123.13   
   136. D(H  27,C  10,C   8,C   9)    178.45 -0.000008   -0.05    178.40   
   137. D(H  27,C  10,C   8,C   7)     -1.90 -0.000005   -0.06     -1.96   
   138. D(H  29,C  11,C   5,C   6)      2.20 -0.000000    0.00      2.20   
   139. D(H  29,C  11,C   5,C   4)   -178.87  0.000001   -0.00   -178.87   
   140. D(C  12,C  11,C   5,C   6)   -177.48 -0.000001    0.00   -177.48   
   141. D(C  12,C  11,C   5,C   4)      1.45  0.000001   -0.00      1.45   
   142. D(C   1,C  12,C  11,H  29)   -179.51  0.000000   -0.01   -179.52   
   143. D(C   1,C  12,C  11,C   5)      0.19  0.000001   -0.01      0.17   
   144. D(O  13,C  12,C   1,C   2)    179.23 -0.000003    0.01    179.25   
   145. D(O  13,C  12,C   1,C   0)     -0.44 -0.000002    0.00     -0.44   
   146. D(C  11,C  12,C   1,C   2)     -0.95  0.000001    0.01     -0.94   
   147. D(O  13,C  12,C  11,C   5)   -179.99  0.000004   -0.02   -180.01   
   148. D(C  11,C  12,C   1,C   0)    179.38  0.000001   -0.00    179.37   
   149. D(O  13,C  12,C  11,H  29)      0.31  0.000004   -0.02      0.29   
    ----------------------------------------------------------------------------

         *************************************************************
         *                GEOMETRY OPTIMIZATION CYCLE  20            *
         *************************************************************
---------------------------------
CARTESIAN COORDINATES (ANGSTROEM)
---------------------------------
  C     18.144965    3.736769   -0.057826
  C     16.971207    2.799032   -0.135465
  C     15.779847    3.058867   -0.732727
  C     15.411956    4.337823   -1.435901
  C     14.697647    2.021658   -0.739820
  C     14.912619    0.707249   -0.055890
  C     13.764639   -0.275208   -0.023359
  C     12.788905    0.052282    1.090270
  C     11.477837    0.329616    0.995280
  C     10.664377    0.606291    2.239650
  C     10.690489    0.388994   -0.291151
  C     16.107730    0.470010    0.514844
  C     17.193151    1.469347    0.514690
  O     18.271667    1.206295    1.050883
  O     13.637684    2.246782   -1.322469
  H     17.944029    4.703488   -0.519416
  H     19.018519    3.291276   -0.549002
  H     18.428375    3.901701    0.988361
  H     16.215093    5.074362   -1.415103
  H     14.520684    4.781330   -0.976221
  H     15.152972    4.134565   -2.481728
  H     14.180758   -1.277098    0.147156
  H     13.267291   -0.283400   -0.996209
  H     13.236254    0.044933    2.085419
  H     11.272973    0.549898    3.148171
  H      9.836658   -0.110969    2.334430
  H     10.205764    1.604393    2.192976
  H     11.297867    0.214274   -1.181798
  H     10.209500    1.371456   -0.397746
  H     16.332786   -0.471300    1.010994
  H      9.879626   -0.352839   -0.277936

----------------------------
CARTESIAN COORDINATES (A.U.)
----------------------------
  NO LB      ZA    FRAG     MASS         X           Y           Z
   0 C     6.0000    0    12.011   34.289015    7.061469   -0.109275
   1 C     6.0000    0    12.011   32.070934    5.289404   -0.255992
   2 C     6.0000    0    12.011   29.819590    5.780420   -1.384653
   3 C     6.0000    0    12.011   29.124376    8.197297   -2.713459
   4 C     6.0000    0    12.011   27.774528    3.820380   -1.398057
   5 C     6.0000    0    12.011   28.180767    1.336507   -0.105618
   6 C     6.0000    0    12.011   26.011398   -0.520068   -0.044143
   7 C     6.0000    0    12.011   24.167529    0.098800    2.060312
   8 C     6.0000    0    12.011   21.689969    0.622884    1.880806
   9 C     6.0000    0    12.011   20.152752    1.145724    4.232326
  10 C     6.0000    0    12.011   20.202096    0.735092   -0.550195
  11 C     6.0000    0    12.011   30.439199    0.888190    0.972915
  12 C     6.0000    0    12.011   32.490347    2.776664    0.972623
  13 O     8.0000    0    15.999   34.528447    2.279567    1.985882
  14 O     8.0000    0    15.999   25.771487    4.245803   -2.499104
  15 H     1.0000    0     1.008   33.909300    8.888304   -0.981553
  16 H     1.0000    0     1.008   35.939792    6.219611   -1.037464
  17 H     1.0000    0     1.008   34.824582    7.373146    1.867732
  18 H     1.0000    0     1.008   30.642084    9.589155   -2.674157
  19 H     1.0000    0     1.008   27.440116    9.035403   -1.844791
  20 H     1.0000    0     1.008   28.634967    7.813195   -4.689786
  21 H     1.0000    0     1.008   26.797750   -2.413366    0.278084
  22 H     1.0000    0     1.008   25.071547   -0.535548   -1.882562
  23 H     1.0000    0     1.008   25.012896    0.084910    3.940870
  24 H     1.0000    0     1.008   21.302831    1.039157    5.949181
  25 H     1.0000    0     1.008   18.588591   -0.209700    4.411433
  26 H     1.0000    0     1.008   19.286100    3.031863    4.144124
  27 H     1.0000    0     1.008   21.349875    0.404920   -2.233274
  28 H     1.0000    0     1.008   19.293158    2.591676   -0.751632
  29 H     1.0000    0     1.008   30.864492   -0.890628    1.910502
  30 H     1.0000    0     1.008   18.669787   -0.666769   -0.525222

--------------------------------
INTERNAL COORDINATES (ANGSTROEM)
--------------------------------
 C      0   0   0     0.000000000000     0.00000000     0.00000000
 C      1   0   0     1.504355339475     0.00000000     0.00000000
 C      2   1   0     1.357782857283   126.01664318     0.00000000
 C      3   2   1     1.505166499340   125.63131499     0.23411716
 C      3   2   1     1.499002506535   120.20707970   179.64313650
 C      5   3   2     1.497212156953   120.10794452     1.64501597
 C      6   5   3     1.511337226440   118.12910513   176.61228396
 C      7   6   5     1.516402677379   111.35654891   278.27480117
 C      8   7   6     1.343442006176   128.36021140   121.31453985
 C      9   8   7     1.512192334927   120.30197536   178.77755651
 C      9   8   7     1.509419371579   125.27038288   359.16267582
 C      6   5   3     1.345477710147   118.43099702   357.62850009
 C     12   6   5     1.475402988192   122.27520925     1.44793562
 O     13  12   6     1.232840680999   119.93508378   179.98871774
 O      5   3   2     1.230318408097   119.84226705   182.49199709
 H      1   2   3     1.089948021031   112.77886504     1.67146485
 H      1   2   3     1.096728424716   110.19091227   240.25364053
 H      1   2   3     1.096371680966   110.16414536   123.13918416
 H      4   3   2     1.089931848740   112.65534584   359.37810941
 H      4   3   2     1.096526072264   110.27338645   237.97352055
 H      4   3   2     1.096421749081   110.23230201   120.74702676
 H      7   6   5     1.098186992305   107.97383284   158.55446714
 H      7   6   5     1.092637948148   109.35707164    41.64471937
 H      8   7   6     1.091098251971   113.86219533   300.69184754
 H     10   9   8     1.094979120818   111.98449408     0.16310633
 H     10   9   8     1.099346242140   110.89112700   239.11339613
 H     10   9   8     1.099414073192   110.82797006   121.20627674
 H     11   9   8     1.092102716743   113.49423405   358.03703073
 H     11   9   8     1.099065492764   110.24925280   236.87098403
 H     12   6   5     1.087602589618   121.99985442   181.12720460
 H     11   9   8     1.099085825539   110.36715649   119.66637710

---------------------------
INTERNAL COORDINATES (A.U.)
---------------------------
 C      0   0   0     0.000000000000     0.00000000     0.00000000
 C      1   0   0     2.842819599710     0.00000000     0.00000000
 C      2   1   0     2.565837749597   126.01664318     0.00000000
 C      3   2   1     2.844352469706   125.63131499     0.23411716
 C      3   2   1     2.832704211414   120.20707970   179.64313650
 C      5   3   2     2.829320941018   120.10794452     1.64501597
 C      6   5   3     2.856013453972   118.12910513   176.61228396
 C      7   6   5     2.865585768992   111.35654891   278.27480117
 C      8   7   6     2.538737468478   128.36021140   121.31453985
 C      9   8   7     2.857629374826   120.30197536   178.77755651
 C      9   8   7     2.852389233520   125.27038288   359.16267582
 C      6   5   3     2.542584391473   118.43099702   357.62850009
 C     12   6   5     2.788107584852   122.27520925     1.44793562
 O     13  12   6     2.329731253845   119.93508378   179.98871774
 O      5   3   2     2.324964848825   119.84226705   182.49199709
 H      1   2   3     2.059703259958   112.77886504     1.67146485
 H      1   2   3     2.072516365999   110.19091227   240.25364053
 H      1   2   3     2.071842218012   110.16414536   123.13918416
 H      4   3   2     2.059672698757   112.65534584   359.37810941
 H      4   3   2     2.072133975284   110.27338645   237.97352055
 H      4   3   2     2.071936833038   110.23230201   120.74702676
 H      7   6   5     2.075272659292   107.97383284   158.55446714
 H      7   6   5     2.064786485530   109.35707164    41.64471937
 H      8   7   6     2.061876881424   113.86219533   300.69184754
 H     10   9   8     2.069210660708   111.98449408     0.16310633
 H     10   9   8     2.077463324000   110.89112700   239.11339613
 H     10   9   8     2.077591506111   110.82797006   121.20627674
 H     11   9   8     2.063775044755   113.49423405   358.03703073
 H     11   9   8     2.076932784567   110.24925280   236.87098403
 H     12   6   5     2.055271036921   121.99985442   181.12720460
 H     11   9   8     2.076971207944   110.36715649   119.66637710


           ************************************************************
           *        Program running with 4 parallel MPI-processes     *
           *              working on a common directory               *
           ************************************************************
------------------------------------------------------------------------------
                   ___                                                        
                  /   \      - P O W E R E D   B Y -                         
                 /     \                                                     
                 |  |  |   _    _      __       _____    __    __             
                 |  |  |  | |  | |    /  \     |  _  \  |  |  /  |          
                  \  \/   | |  | |   /    \    | | | |  |  | /  /          
                 / \  \   | |__| |  /  /\  \   | |_| |  |  |/  /          
                |  |  |   |  __  | /  /__\  \  |    /   |      \           
                |  |  |   | |  | | |   __   |  |    \   |  |\   \          
                \     /   | |  | | |  |  |  |  | |\  \  |  | \   \       
                 \___/    |_|  |_| |__|  |__|  |_| \__\ |__|  \__/        
                                                                              
                      - O R C A' S   B I G   F R I E N D -                    
                                      &                                       
                       - I N T E G R A L  F E E D E R -                       
                                                                              
 v1 FN, 2020, v2 2021                                                         
------------------------------------------------------------------------------


Reading SHARK input file PQ1_0e_0H_B3LYP_631Gd_opt.SHARKINP.tmp ... ok
----------------------
SHARK INTEGRAL PACKAGE
----------------------

Number of atoms                             ...     31
Number of basis functions                   ...    242
Number of shells                            ...    122
Maximum angular momentum                    ...      2
Integral batch strategy                     ... SHARK/LIBINT Hybrid
RI-J (if used) integral strategy            ... SPLIT-RIJ (Revised 2003 algorithm where possible)
Printlevel                                  ...      1
Contraction scheme used                     ... SEGMENTED contraction
Coulomb Range Separation                    ... NOT USED
Exchange Range Separation                   ... NOT USED
Finite Nucleus Model                        ... NOT USED
Auxiliary Coulomb fitting basis             ... AVAILABLE
   # of basis functions in Aux-J            ...    911
   # of shells in Aux-J                     ...    305
   Maximum angular momentum in Aux-J        ...      4
Auxiliary J/K fitting basis                 ... NOT available
Auxiliary Correlation fitting basis         ... NOT available
Auxiliary 'external' fitting basis          ... NOT available
Integral threshold                          ...     2.500000e-11
Primitive cut-off                           ...     2.500000e-12
Primitive pair pre-selection threshold      ...     2.500000e-12

Calculating pre-screening integrals         ... done (  0.1 sec) Dimension = 122
Organizing shell pair data                  ... done (  0.1 sec)
Shell pair information
Total number of shell pairs                 ...      7503
Shell pairs after pre-screening             ...      5985
Total number of primitive shell pairs       ...     42268
Primitive shell pairs kept                  ...     19742
          la=0 lb=0:   2266 shell pairs
          la=1 lb=0:   1980 shell pairs
          la=1 lb=1:    429 shell pairs
          la=2 lb=0:    836 shell pairs
          la=2 lb=1:    387 shell pairs
          la=2 lb=2:     87 shell pairs

Calculating one electron integrals          ... done (  0.0 sec)
Calculating RI/J V-Matrix + Cholesky decomp.... done (  0.1 sec)
Calculating Nuclear repulsion               ... done (  0.0 sec) ENN=    949.883681210803 Eh

SHARK setup successfully completed in   0.4 seconds

Maximum memory used throughout the entire GTOINT-calculation: 16.1 MB


           ************************************************************
           *        Program running with 4 parallel MPI-processes     *
           *              working on a common directory               *
           ************************************************************

Diagonalization of the overlap matrix:
Smallest eigenvalue                        ... 4.806e-04
Time for diagonalization                   ...    0.012 sec
Threshold for overlap eigenvalues          ... 1.000e-08
Number of eigenvalues below threshold      ... 0
Time for construction of square roots      ...    0.006 sec
Total time needed                          ...    0.019 sec

-------------------
DFT GRID GENERATION
-------------------

General Integration Accuracy     IntAcc      ... 4.959
Radial Grid Type                 RadialGrid  ... OptM3 with GC (2021)
Angular Grid (max. ang.)         AngularGrid ... 6 (Lebedev-590)
Angular grid pruning method      GridPruning ... 4 (adaptive)
Weight generation scheme         WeightScheme... Becke
Basis function cutoff            BFCut       ... 1.0000e-11
Integration weight cutoff        WCut        ... 1.0000e-14
Angular grids for H and He will be reduced by one unit
Partially contracted basis set               ... off
Rotationally invariant grid construction     ... off

Total number of grid points                  ...   351206
Total number of batches                      ...     5504
Average number of points per batch           ...       63
Average number of grid points per atom       ...    11329
Time for grid setup =    4.552 sec

--------------------
COSX GRID GENERATION
--------------------

GRIDX 1
-------
General Integration Accuracy     IntAcc      ... 4.020
Radial Grid Type                 RadialGrid  ... OptM3 with GC (2021)
Angular Grid (max. ang.)         AngularGrid ... 2 (Lebedev-110)
Angular grid pruning method      GridPruning ... 4 (adaptive)
Weight generation scheme         WeightScheme... Becke
Basis function cutoff            BFCut       ... 1.0000e-11
Integration weight cutoff        WCut        ... 1.0000e-14
Angular grids for H and He will be reduced by one unit
Partially contracted basis set               ... on
Rotationally invariant grid construction     ... off

Total number of grid points                  ...    38495
Total number of batches                      ...      618
Average number of points per batch           ...       62
Average number of grid points per atom       ...     1242
UseSFitting                                  ... on

GRIDX 2
-------
General Integration Accuracy     IntAcc      ... 4.338
Radial Grid Type                 RadialGrid  ... OptM3 with GC (2021)
Angular Grid (max. ang.)         AngularGrid ... 3 (Lebedev-194)
Angular grid pruning method      GridPruning ... 4 (adaptive)
Weight generation scheme         WeightScheme... Becke
Basis function cutoff            BFCut       ... 1.0000e-11
Integration weight cutoff        WCut        ... 1.0000e-14
Angular grids for H and He will be reduced by one unit
Partially contracted basis set               ... on
Rotationally invariant grid construction     ... off

Total number of grid points                  ...    84133
Total number of batches                      ...     1332
Average number of points per batch           ...       63
Average number of grid points per atom       ...     2714
UseSFitting                                  ... on

GRIDX 3
-------
General Integration Accuracy     IntAcc      ... 4.871
Radial Grid Type                 RadialGrid  ... OptM3 with GC (2021)
Angular Grid (max. ang.)         AngularGrid ... 4 (Lebedev-302)
Angular grid pruning method      GridPruning ... 4 (adaptive)
Weight generation scheme         WeightScheme... Becke
Basis function cutoff            BFCut       ... 1.0000e-11
Integration weight cutoff        WCut        ... 1.0000e-14
Angular grids for H and He will be reduced by one unit
Partially contracted basis set               ... on
Rotationally invariant grid construction     ... off

Total number of grid points                  ...   160617
Total number of batches                      ...     2525
Average number of points per batch           ...       63
Average number of grid points per atom       ...     5181
UseSFitting                                  ... on

Time for X-Grid setup             =    2.066 sec


--------------------
CPCM SOLVATION MODEL
--------------------
CPCM parameters:
  Epsilon                                         ...      80.4000
  Refrac                                          ...       1.3300
  Rsolv                                           ...       1.3000
  Surface type                                    ... GAUSSIAN VDW
  Epsilon function type                           ...         CPCM
Radii:
 Radius for C  used is    3.8550 Bohr (=   2.0400 Ang.)
 Radius for O  used is    3.4469 Bohr (=   1.8240 Ang.)
 Radius for H  used is    2.4944 Bohr (=   1.3200 Ang.)
Calculating surface                               ...        done! (  0.0s)
GEPOL surface points                              ...         1691
GEPOL Volume                                      ...    1798.7313
GEPOL Surface-area                                ...     970.7790
Calculating surface distance matrix               ...        done! (  0.0s)
Performing Cholesky decomposition & store         ...        done! (  0.1s)
Overall time for CPCM initialization              ...                 0.1s
--------------
SCF ITERATIONS
--------------
ITER       Energy         Delta-E        Max-DP      RMS-DP      [F,P]     Damp
               ***  Starting incremental Fock matrix formation  ***
                      *** Initiating the SOSCF procedure ***
                      *** Re-Reading the Fockian *** 
                      *** Removing any level shift *** 
ITER      Energy       Delta-E        Grad      Rot      Max-DP    RMS-DP
  0   -655.03359931 -655.0335993119  0.000121  0.000121  0.000423  0.000008
               *** Restarting incremental Fock matrix formation ***
  1   -655.03360197  -0.0000026558  0.000040  0.000103  0.000217  0.000005
  2   -655.03360227  -0.0000003035  0.000006  0.000018  0.000035  0.000001
  3   -655.03360227  -0.0000000015  0.000007  0.000013  0.000021  0.000000
  4   -655.03360227   0.0000000000  0.000004  0.000006  0.000011  0.000000
                  ***Gradient check signals convergence***
              ***Rediagonalizing the Fockian in SOSCF/NRSCF***

               *****************************************************
               *                     SUCCESS                       *
               *           SCF CONVERGED AFTER   5 CYCLES          *
               *****************************************************

Old exchange energy                            =    -17.910134677 Eh
New exchange energy                            =    -17.910137931 Eh
Exchange energy change after final integration =     -0.000003254 Eh
Total energy after final integration           =   -655.033605533 Eh
Final COS-X integration done in                =    10.968 sec
Total Energy       :         -655.03360553 Eh          -17824.37058 eV
  Last Energy change         ...   -6.3361e-09  Tolerance :   1.0000e-08
  Last MAX-Density change    ...    3.5527e-15  Tolerance :   1.0000e-07
             **** THE GBW FILE WAS UPDATED (PQ1_0e_0H_B3LYP_631Gd_opt.gbw) ****
             **** DENSITY PQ1_0e_0H_B3LYP_631Gd_opt.scfp WAS UPDATED ****
             **** ENERGY FILE WAS UPDATED (PQ1_0e_0H_B3LYP_631Gd_opt.en.tmp) ****
             **** THE GBW FILE WAS UPDATED (PQ1_0e_0H_B3LYP_631Gd_opt.gbw) ****
             **** DENSITY PQ1_0e_0H_B3LYP_631Gd_opt.scfp WAS UPDATED ****
Total SCF time: 0 days 0 hours 0 min 52 sec 

Maximum memory used throughout the entire SCF-calculation: 94.0 MB

-------------------------   --------------------
FINAL SINGLE POINT ENERGY      -655.033605533050
-------------------------   --------------------


           ************************************************************
           *        Program running with 4 parallel MPI-processes     *
           *              working on a common directory               *
           ************************************************************
------------------------------------------------------------------------------
                         ORCA SCF GRADIENT CALCULATION
------------------------------------------------------------------------------

 ... reading COSX grid (gridx3)
Gradient of the Kohn-Sham DFT energy:
Kohn-Sham wavefunction type      ... RKS
Hartree-Fock exchange scaling    ...    0.200
Number of operators              ...    1
Number of atoms                  ...   31
Basis set dimensions             ...  242
Integral neglect threshold       ... 2.5e-11
Integral primitive cutoff        ... 2.5e-12
SHARK Integral package           ... ON

Nuc. rep. gradient       (SHARK) ... done (  0.0 sec)
HCore & Overlap gradient (SHARK) ... done (  0.2 sec)
RI-J gradient            (SHARK) ... done (  0.9 sec)
COSX-gradient                    ... done ( 13.5 sec)
Exchange-correlation gradient    ... done

------------------
CARTESIAN GRADIENT
------------------

   1   C   :   -0.000003398    0.000000512   -0.000002688
   2   C   :   -0.000008817    0.000003892    0.000001255
   3   C   :    0.000011434   -0.000000862    0.000005419
   4   C   :    0.000003071   -0.000003507   -0.000007715
   5   C   :   -0.000002638   -0.000015460   -0.000012426
   6   C   :   -0.000004730    0.000001943   -0.000000710
   7   C   :   -0.000009244    0.000008301   -0.000012936
   8   C   :    0.000016314   -0.000000522    0.000005651
   9   C   :   -0.000023559   -0.000001261    0.000019375
  10   C   :    0.000000295   -0.000019081   -0.000010763
  11   C   :   -0.000022924   -0.000015384   -0.000010029
  12   C   :   -0.000004362    0.000006966   -0.000010190
  13   C   :    0.000013246   -0.000011255    0.000001683
  14   O   :   -0.000004851    0.000002263   -0.000001546
  15   O   :   -0.000000310   -0.000004676    0.000003213
  16   H   :   -0.000001826   -0.000000785   -0.000000268
  17   H   :   -0.000001889   -0.000002035   -0.000003411
  18   H   :   -0.000000057   -0.000001237   -0.000003940
  19   H   :   -0.000002858   -0.000000072   -0.000004568
  20   H   :    0.000000237   -0.000000465    0.000001876
  21   H   :   -0.000003139   -0.000003479    0.000000553
  22   H   :    0.000007206    0.000001217    0.000006783
  23   H   :    0.000000837   -0.000003810    0.000002364
  24   H   :   -0.000001709    0.000002740   -0.000002432
  25   H   :    0.000002238    0.000005162   -0.000003349
  26   H   :   -0.000001421    0.000003115   -0.000002503
  27   H   :    0.000002116    0.000001375   -0.000002438
  28   H   :    0.000001394    0.000002210    0.000001873
  29   H   :    0.000001998   -0.000000285   -0.000004834
  30   H   :   -0.000000679   -0.000000954    0.000000428
  31   H   :    0.000015256    0.000008491    0.000000459

Difference to translation invariance:
           :   -0.0000227707   -0.0000369442   -0.0000458141

Difference to rotation invariance:
           :   -0.0002454856    0.0012702959   -0.0008711923

Norm of the cartesian gradient     ...    0.0000697628
RMS gradient                       ...    0.0000072341
MAX gradient                       ...    0.0000235587

-------
TIMINGS
-------

Total SCF gradient time            ...       21.787 sec

One electron gradient       ....       0.178 sec  (  0.8%)
RI-J Coulomb gradient       ....       0.883 sec  (  4.1%)
COSX gradient               ....      13.511 sec  ( 62.0%)
XC gradient                 ....       5.253 sec  ( 24.1%)
CPCM gradient               ....       0.476 sec  (  2.2%)
   A-Matrix (El+Nuc)        ....       0.144 sec  (  0.7%)
   Potential                ....       0.332 sec  (  1.5%)

Maximum memory used throughout the entire SCFGRAD-calculation: 75.1 MB
------------------------------------------------------------------------------
                         ORCA GEOMETRY RELAXATION STEP
------------------------------------------------------------------------------

Reading the OPT-File                    .... done
Getting information on internals        .... done
Copying old internal coords+grads       .... done
Making the new internal coordinates     .... (new redundants).... done
Validating the new internal coordinates .... (new redundants).... done
Calculating the B-matrix                .... done
Calculating the G,G- and P matrices     .... done
Transforming gradient to internals      .... done
Projecting the internal gradient        .... done
Number of atoms                         ....  31
Number of internal coordinates          .... 149
Current Energy                          ....  -655.033605533 Eh
Current gradient norm                   ....     0.000069763 Eh/bohr
Maximum allowed component of the step   ....  0.300
Current trust radius                    ....  0.300
Updating the Hessian (BFGS)             .... done
Forming the augmented Hessian           .... done
Diagonalizing the augmented Hessian     .... done
Last element of RFO vector              ....  0.999996124
Lowest eigenvalues of augmented Hessian:
 -0.000000047  0.000540306  0.001479598  0.002831731  0.005101329
Length of the computed step             ....  0.002784416
The final length of the internal step   ....  0.002784416
Converting the step to cartesian space:
 Initial RMS(Int)=    0.0002281082
Transforming coordinates:
 Iter   0:  RMS(Cart)=    0.0010919764 RMS(Int)=    0.0002281193
 Iter   1:  RMS(Cart)=    0.0000004177 RMS(Int)=    0.0000001813
 Iter   2:  RMS(Cart)=    0.0000000003 RMS(Int)=    0.0000000001
done
Storing new coordinates                 .... done

                                .--------------------.
          ----------------------|Geometry convergence|-------------------------
          Item                value                   Tolerance       Converged
          ---------------------------------------------------------------------
          Energy change      -0.0000000661            0.0000002000      YES
          RMS gradient        0.0000048169            0.0000080000      YES
          MAX gradient        0.0000193648            0.0000300000      YES
          RMS step            0.0002281082            0.0001000000      NO
          MAX step            0.0007662120            0.0002000000      NO
          ........................................................
          Max(Bonds)      0.0000      Max(Angles)    0.01
          Max(Dihed)        0.04      Max(Improp)    0.00
          ---------------------------------------------------------------------

       The energies and gradients are converged
       and the convergence on bond distances, angles, dihedrals and impropers
       is acceptable.
       Convergence will therefore be signaled now


                    ***********************HURRAY********************
                    ***        THE OPTIMIZATION HAS CONVERGED     ***
                    *************************************************


    ---------------------------------------------------------------------------
                         Redundant Internal Coordinates

                          --- Optimized Parameters ---  
                            (Angstroem and degrees)

        Definition                    OldVal   dE/dq     Step     FinalVal
    ----------------------------------------------------------------------------
     1. B(C   1,C   0)                1.5044 -0.000003  0.0000    1.5044   
     2. B(C   2,C   1)                1.3578 -0.000006  0.0000    1.3578   
     3. B(C   3,C   2)                1.5052 -0.000001  0.0000    1.5052   
     4. B(C   4,C   2)                1.4990  0.000008 -0.0000    1.4990   
     5. B(C   5,C   4)                1.4972 -0.000014 -0.0000    1.4972   
     6. B(C   6,C   5)                1.5113 -0.000004  0.0000    1.5114   
     7. B(C   7,C   6)                1.5164  0.000005 -0.0000    1.5164   
     8. B(C   8,C   7)                1.3434  0.000018 -0.0000    1.3434   
     9. B(C   9,C   8)                1.5122 -0.000016  0.0000    1.5122   
    10. B(C  10,C   8)                1.5094  0.000008 -0.0000    1.5094   
    11. B(C  11,C   5)                1.3455 -0.000001  0.0000    1.3455   
    12. B(C  12,C  11)                1.4754 -0.000001  0.0000    1.4754   
    13. B(C  12,C   1)                1.4967  0.000001 -0.0000    1.4967   
    14. B(O  13,C  12)                1.2328 -0.000004  0.0000    1.2328   
    15. B(O  14,C   4)                1.2303 -0.000003  0.0000    1.2303   
    16. B(H  15,C   0)                1.0899 -0.000001  0.0000    1.0899   
    17. B(H  16,C   0)                1.0967  0.000000 -0.0000    1.0967   
    18. B(H  17,C   0)                1.0964 -0.000002  0.0000    1.0964   
    19. B(H  18,C   3)                1.0899 -0.000000 -0.0000    1.0899   
    20. B(H  19,C   3)                1.0965  0.000001 -0.0000    1.0965   
    21. B(H  20,C   3)                1.0964 -0.000002  0.0000    1.0964   
    22. B(H  21,C   6)                1.0982  0.000002 -0.0000    1.0982   
    23. B(H  22,C   6)                1.0926 -0.000003  0.0000    1.0926   
    24. B(H  23,C   7)                1.0911 -0.000002  0.0000    1.0911   
    25. B(H  24,C   9)                1.0950 -0.000000  0.0000    1.0950   
    26. B(H  25,C   9)                1.0993 -0.000002  0.0000    1.0993   
    27. B(H  26,C   9)                1.0994  0.000001 -0.0000    1.0994   
    28. B(H  27,C  10)                1.0921 -0.000002  0.0000    1.0921   
    29. B(H  28,C  10)                1.0991  0.000001 -0.0000    1.0991   
    30. B(H  29,C  11)                1.0876  0.000001 -0.0000    1.0876   
    31. B(H  30,C  10)                1.0991 -0.000019  0.0000    1.0991   
    32. A(H  15,C   0,H  17)          108.56 -0.000001   -0.00    108.56   
    33. A(C   1,C   0,H  16)          110.19 -0.000003    0.00    110.19   
    34. A(H  16,C   0,H  17)          106.41  0.000000    0.00    106.41   
    35. A(C   1,C   0,H  15)          112.78  0.000000   -0.00    112.78   
    36. A(H  15,C   0,H  16)          108.51  0.000001   -0.00    108.51   
    37. A(C   1,C   0,H  17)          110.16  0.000001   -0.00    110.16   
    38. A(C   2,C   1,C  12)          119.42  0.000000   -0.00    119.42   
    39. A(C   0,C   1,C   2)          126.02 -0.000002    0.00    126.02   
    40. A(C   0,C   1,C  12)          114.56  0.000002    0.00    114.56   
    41. A(C   1,C   2,C   4)          120.21  0.000004    0.00    120.21   
    42. A(C   1,C   2,C   3)          125.63  0.000000   -0.00    125.63   
    43. A(C   3,C   2,C   4)          114.16 -0.000005    0.00    114.16   
    44. A(H  18,C   3,H  19)          108.52 -0.000002    0.00    108.52   
    45. A(C   2,C   3,H  18)          112.66  0.000005   -0.00    112.65   
    46. A(H  19,C   3,H  20)          106.43  0.000002    0.00    106.43   
    47. A(C   2,C   3,H  20)          110.23 -0.000001   -0.00    110.23   
    48. A(H  18,C   3,H  20)          108.51  0.000000   -0.00    108.51   
    49. A(C   2,C   3,H  19)          110.27 -0.000004    0.00    110.28   
    50. A(C   2,C   4,C   5)          120.11 -0.000004    0.00    120.11   
    51. A(C   2,C   4,O  14)          119.84  0.000006   -0.00    119.84   
    52. A(C   5,C   4,O  14)          120.04 -0.000002    0.00    120.05   
    53. A(C   6,C   5,C  11)          123.43 -0.000007   -0.00    123.43   
    54. A(C   4,C   5,C   6)          118.13  0.000008    0.00    118.13   
    55. A(C   4,C   5,C  11)          118.43 -0.000001    0.00    118.43   
    56. A(C   5,C   6,C   7)          111.36  0.000019   -0.01    111.35   
    57. A(C   7,C   6,H  22)          111.26 -0.000008    0.00    111.26   
    58. A(H  21,C   6,H  22)          107.69  0.000005   -0.00    107.69   
    59. A(C   5,C   6,H  22)          109.36  0.000000    0.00    109.36   
    60. A(C   7,C   6,H  21)          109.08 -0.000002    0.00    109.08   
    61. A(C   5,C   6,H  21)          107.97 -0.000015    0.00    107.98   
    62. A(C   8,C   7,H  23)          117.77  0.000004   -0.00    117.77   
    63. A(C   6,C   7,H  23)          113.86  0.000006   -0.00    113.86   
    64. A(C   6,C   7,C   8)          128.36 -0.000011    0.00    128.36   
    65. A(C   9,C   8,C  10)          114.43  0.000004   -0.00    114.43   
    66. A(C   7,C   8,C  10)          125.27 -0.000008    0.00    125.27   
    67. A(C   7,C   8,C   9)          120.30  0.000005   -0.00    120.30   
    68. A(H  25,C   9,H  26)          106.37  0.000001   -0.00    106.37   
    69. A(H  24,C   9,H  26)          108.29 -0.000001   -0.00    108.29   
    70. A(C   8,C   9,H  26)          110.83 -0.000005    0.00    110.83   
    71. A(H  24,C   9,H  25)          108.26  0.000004   -0.00    108.26   
    72. A(C   8,C   9,H  25)          110.89  0.000004    0.00    110.89   
    73. A(C   8,C   9,H  24)          111.98 -0.000003    0.00    111.99   
    74. A(H  28,C  10,H  30)          106.36  0.000003   -0.00    106.36   
    75. A(H  27,C  10,H  30)          108.19  0.000004   -0.00    108.19   
    76. A(C   8,C  10,H  30)          110.37 -0.000002   -0.00    110.37   
    77. A(H  27,C  10,H  28)          107.90 -0.000002    0.00    107.90   
    78. A(C   8,C  10,H  28)          110.25  0.000003    0.00    110.25   
    79. A(C   8,C  10,H  27)          113.49 -0.000005   -0.00    113.49   
    80. A(C  12,C  11,H  29)          115.72 -0.000004   -0.00    115.72   
    81. A(C   5,C  11,H  29)          122.00 -0.000004    0.00    122.00   
    82. A(C   5,C  11,C  12)          122.28  0.000008   -0.00    122.27   
    83. A(C  11,C  12,O  13)          119.94  0.000005   -0.00    119.93   
    84. A(C   1,C  12,O  13)          120.55  0.000003    0.00    120.55   
    85. A(C   1,C  12,C  11)          119.52 -0.000008    0.00    119.52   
    86. D(C  12,C   1,C   0,H  16)     59.91  0.000001   -0.01     59.91   
    87. D(C  12,C   1,C   0,H  15)   -178.67  0.000001   -0.00   -178.67   
    88. D(C  12,C   1,C   0,H  17)    -57.20  0.000002   -0.01    -57.21   
    89. D(C   2,C   1,C   0,H  16)   -119.75  0.000002   -0.01   -119.75   
    90. D(C   2,C   1,C   0,H  17)    123.14  0.000002   -0.01    123.13   
    91. D(C   2,C   1,C   0,H  15)      1.67  0.000002   -0.01      1.67   
    92. D(C   3,C   2,C   1,C   0)      0.23 -0.000001    0.01      0.24   
    93. D(C   3,C   2,C   1,C  12)   -179.41 -0.000001    0.01   -179.41   
    94. D(C   4,C   2,C   1,C   0)    179.64 -0.000001    0.01    179.65   
    95. D(C   4,C   2,C   1,C  12)     -0.00 -0.000001    0.01      0.01   
    96. D(H  19,C   3,C   2,C   4)     58.53  0.000003   -0.03     58.50   
    97. D(H  20,C   3,C   2,C   1)    120.75  0.000004   -0.03    120.72   
    98. D(H  19,C   3,C   2,C   1)   -122.03  0.000003   -0.03   -122.05   
    99. D(H  18,C   3,C   2,C   4)    179.94  0.000001   -0.03    179.91   
   100. D(H  18,C   3,C   2,C   1)     -0.62  0.000001   -0.02     -0.65   
   101. D(H  20,C   3,C   2,C   4)    -58.69  0.000004   -0.03    -58.72   
   102. D(O  14,C   4,C   2,C   3)      1.97 -0.000001   -0.02      1.95   
   103. D(O  14,C   4,C   2,C   1)   -177.51 -0.000001   -0.02   -177.53   
   104. D(C   5,C   4,C   2,C   3)   -178.88  0.000004   -0.02   -178.90   
   105. D(C   5,C   4,C   2,C   1)      1.65  0.000004   -0.02      1.62   
   106. D(C  11,C   5,C   4,O  14)    176.78  0.000001    0.02    176.80   
   107. D(C   6,C   5,C   4,O  14)     -4.24  0.000003    0.01     -4.23   
   108. D(C   6,C   5,C   4,C   2)    176.61 -0.000002    0.01    176.62   
   109. D(C  11,C   5,C   4,C   2)     -2.37 -0.000003    0.02     -2.35   
   110. D(H  22,C   6,C   5,C  11)   -139.43  0.000007   -0.04   -139.47   
   111. D(H  22,C   6,C   5,C   4)     41.64  0.000005   -0.03     41.61   
   112. D(H  21,C   6,C   5,C  11)    -22.52  0.000004   -0.04    -22.56   
   113. D(H  21,C   6,C   5,C   4)    158.55  0.000003   -0.03    158.52   
   114. D(C   7,C   6,C   5,C  11)     97.20  0.000003   -0.04     97.16   
   115. D(C   7,C   6,C   5,C   4)    -81.73  0.000002   -0.03    -81.76   
   116. D(C   8,C   7,C   6,C   5)    121.31  0.000009   -0.04    121.27   
   117. D(H  23,C   7,C   6,H  22)    178.41 -0.000002   -0.03    178.39   
   118. D(H  23,C   7,C   6,H  21)     59.76 -0.000002   -0.03     59.73   
   119. D(H  23,C   7,C   6,C   5)    -59.31  0.000007   -0.03    -59.34   
   120. D(C   8,C   7,C   6,H  22)     -0.96  0.000001   -0.04     -1.00   
   121. D(C   8,C   7,C   6,H  21)   -119.62  0.000001   -0.04   -119.66   
   122. D(C  10,C   8,C   7,H  23)    179.81 -0.000001    0.00    179.81   
   123. D(C  10,C   8,C   7,C   6)     -0.84 -0.000004    0.02     -0.82   
   124. D(C   9,C   8,C   7,H  23)     -0.58 -0.000001   -0.00     -0.58   
   125. D(C   9,C   8,C   7,C   6)    178.78 -0.000003    0.01    178.79   
   126. D(H  26,C   9,C   8,C  10)    -59.14 -0.000002   -0.00    -59.14   
   127. D(H  26,C   9,C   8,C   7)    121.21 -0.000003    0.00    121.21   
   128. D(H  25,C   9,C   8,C  10)     58.77 -0.000002   -0.00     58.77   
   129. D(H  25,C   9,C   8,C   7)   -120.89 -0.000002    0.00   -120.88   
   130. D(H  24,C   9,C   8,C  10)    179.82  0.000004   -0.00    179.81   
   131. D(H  24,C   9,C   8,C   7)      0.16  0.000004    0.00      0.17   
   132. D(H  30,C  10,C   8,C   9)    -59.97 -0.000002   -0.00    -59.97   
   133. D(H  30,C  10,C   8,C   7)    119.67 -0.000002   -0.01    119.66   
   134. D(H  28,C  10,C   8,C   9)     57.24  0.000002   -0.00     57.23   
   135. D(H  28,C  10,C   8,C   7)   -123.13  0.000002   -0.01   -123.14   
   136. D(H  27,C  10,C   8,C   9)    178.40 -0.000002    0.00    178.40   
   137. D(H  27,C  10,C   8,C   7)     -1.96 -0.000002   -0.01     -1.97   
   138. D(H  29,C  11,C   5,C   6)      2.20 -0.000001    0.00      2.21   
   139. D(H  29,C  11,C   5,C   4)   -178.87  0.000001   -0.00   -178.88   
   140. D(C  12,C  11,C   5,C   6)   -177.48 -0.000001    0.00   -177.47   
   141. D(C  12,C  11,C   5,C   4)      1.45  0.000000   -0.00      1.45   
   142. D(C   1,C  12,C  11,H  29)   -179.52  0.000002   -0.01   -179.53   
   143. D(C   1,C  12,C  11,C   5)      0.17  0.000002   -0.01      0.16   
   144. D(O  13,C  12,C   1,C   2)    179.25  0.000001    0.01    179.25   
   145. D(O  13,C  12,C   1,C   0)     -0.44  0.000001    0.00     -0.43   
   146. D(C  11,C  12,C   1,C   2)     -0.94 -0.000002    0.01     -0.93   
   147. D(O  13,C  12,C  11,C   5)    179.99 -0.000001   -0.01    179.98   
   148. D(C  11,C  12,C   1,C   0)    179.37 -0.000002    0.01    179.38   
   149. D(O  13,C  12,C  11,H  29)      0.29 -0.000001   -0.01      0.28   
    ----------------------------------------------------------------------------
                 *******************************************************
                 *** FINAL ENERGY EVALUATION AT THE STATIONARY POINT ***
                 ***               (AFTER   20 CYCLES)               ***
                 *******************************************************
---------------------------------
CARTESIAN COORDINATES (ANGSTROEM)
---------------------------------
  C     18.144515    3.736986   -0.057370
  C     16.970883    2.799109   -0.135270
  C     15.779721    3.058687   -0.733050
  C     15.412039    4.337409   -1.436767
  C     14.697559    2.021448   -0.740168
  C     14.912500    0.707112   -0.056115
  C     13.764633   -0.275510   -0.023832
  C     12.789064    0.051554    1.090051
  C     11.478144    0.329626    0.995377
  C     10.664975    0.605962    2.240027
  C     10.690643    0.390063   -0.290896
  C     16.107429    0.470088    0.515092
  C     17.192698    1.469600    0.515267
  O     18.270991    1.206798    1.052036
  O     13.637665    2.246499   -1.322984
  H     17.943686    4.703553   -0.519328
  H     19.018356    3.291463   -0.548002
  H     18.427399    3.902255    0.988908
  H     16.215001    5.074126   -1.415514
  H     14.520296    4.780803   -0.977911
  H     15.153956    4.133858   -2.482767
  H     14.180855   -1.277426    0.146253
  H     13.267167   -0.283380   -0.996627
  H     13.236530    0.043407    2.085145
  H     11.273655    0.548749    3.148441
  H      9.836931   -0.110965    2.334516
  H     10.206806    1.604298    2.194008
  H     11.297832    0.215569   -1.181724
  H     10.210002    1.372761   -0.396865
  H     16.332443   -0.471142    1.011410
  H      9.879495   -0.351484   -0.277984

----------------------------
CARTESIAN COORDINATES (A.U.)
----------------------------
  NO LB      ZA    FRAG     MASS         X           Y           Z
   0 C     6.0000    0    12.011   34.288164    7.061880   -0.108414
   1 C     6.0000    0    12.011   32.070322    5.289549   -0.255624
   2 C     6.0000    0    12.011   29.819351    5.780081   -1.385264
   3 C     6.0000    0    12.011   29.124533    8.196515   -2.715096
   4 C     6.0000    0    12.011   27.774362    3.819983   -1.398715
   5 C     6.0000    0    12.011   28.180542    1.336248   -0.106043
   6 C     6.0000    0    12.011   26.011388   -0.520638   -0.045036
   7 C     6.0000    0    12.011   24.167829    0.097422    2.059897
   8 C     6.0000    0    12.011   21.690548    0.622902    1.880990
   9 C     6.0000    0    12.011   20.153882    1.145102    4.233038
  10 C     6.0000    0    12.011   20.202388    0.737113   -0.549713
  11 C     6.0000    0    12.011   30.438629    0.888337    0.973382
  12 C     6.0000    0    12.011   32.489491    2.777141    0.973714
  13 O     8.0000    0    15.999   34.527168    2.280518    1.988061
  14 O     8.0000    0    15.999   25.771453    4.245268   -2.500077
  15 H     1.0000    0     1.008   33.908652    8.888427   -0.981388
  16 H     1.0000    0     1.008   35.939485    6.219963   -1.035573
  17 H     1.0000    0     1.008   34.822737    7.374193    1.868766
  18 H     1.0000    0     1.008   30.641911    9.588708   -2.674933
  19 H     1.0000    0     1.008   27.439382    9.034408   -1.847985
  20 H     1.0000    0     1.008   28.636826    7.811860   -4.691749
  21 H     1.0000    0     1.008   26.797932   -2.413986    0.276378
  22 H     1.0000    0     1.008   25.071311   -0.535511   -1.883353
  23 H     1.0000    0     1.008   25.013416    0.082027    3.940354
  24 H     1.0000    0     1.008   21.304121    1.036986    5.949691
  25 H     1.0000    0     1.008   18.589106   -0.209693    4.411597
  26 H     1.0000    0     1.008   19.288069    3.031683    4.146075
  27 H     1.0000    0     1.008   21.349808    0.407366   -2.233135
  28 H     1.0000    0     1.008   19.294107    2.594142   -0.749966
  29 H     1.0000    0     1.008   30.863845   -0.890329    1.911288
  30 H     1.0000    0     1.008   18.669541   -0.664208   -0.525314

--------------------------------
INTERNAL COORDINATES (ANGSTROEM)
--------------------------------
 C      0   0   0     0.000000000000     0.00000000     0.00000000
 C      1   0   0     1.504358077265     0.00000000     0.00000000
 C      2   1   0     1.357788523358   126.01696512     0.00000000
 C      3   2   1     1.505170271912   125.63031530     0.24145010
 C      3   2   1     1.498996221078   120.20760680   179.65244084
 C      5   3   2     1.497199437193   120.10803664     1.62373378
 C      6   5   3     1.511352214470   118.13017019   176.62348336
 C      7   6   5     1.516390488170   111.35111535   278.24210609
 C      8   7   6     1.343428599090   128.36435809   121.27063209
 C      9   8   7     1.512203490071   120.30126088   178.79052182
 C      9   8   7     1.509406191354   125.27108566   359.18245489
 C      6   5   3     1.345478312870   118.43178658   357.64684347
 C     12   6   5     1.475409555985   122.27444692     1.44518412
 O     13  12   6     1.232842306351   119.93401994   179.97982086
 O      5   3   2     1.230324261991   119.84111361   182.47266632
 H      1   2   3     1.089948648196   112.77865650     1.66583132
 H      1   2   3     1.096726719320   110.19276149   240.24699486
 H      1   2   3     1.096374221007   110.16277936   123.13176863
 H      4   3   2     1.089931520258   112.65357257   359.35316135
 H      4   3   2     1.096518226432   110.27600892   237.94539962
 H      4   3   2     1.096428666701   110.23127990   120.71758766
 H      7   6   5     1.098183043075   107.97606884   158.52120190
 H      7   6   5     1.092641549295   109.35714666    41.61054292
 H      8   7   6     1.091102707459   113.85830293   300.66318060
 H     10   9   8     1.094979554537   111.98515728     0.16627036
 H     10   9   8     1.099349122624   110.89176232   239.11747073
 H     10   9   8     1.099413869146   110.82906939   121.21064122
 H     11   9   8     1.092108799483   113.49352611   358.03090098
 H     11   9   8     1.099063348281   110.25066723   236.86073958
 H     12   6   5     1.087601421495   122.00077495   181.12371935
 H     11   9   8     1.099099614927   110.36599683   119.65635845

---------------------------
INTERNAL COORDINATES (A.U.)
---------------------------
 C      0   0   0     0.000000000000     0.00000000     0.00000000
 C      1   0   0     2.842824773384     0.00000000     0.00000000
 C      2   1   0     2.565848456928   126.01696512     0.00000000
 C      3   2   1     2.844359598834   125.63031530     0.24145010
 C      3   2   1     2.832692333621   120.20760680   179.65244084
 C      5   3   2     2.829296904155   120.10803664     1.62373378
 C      6   5   3     2.856041777244   118.13017019   176.62348336
 C      7   6   5     2.865562734725   111.35111535   278.24210609
 C      8   7   6     2.538712132757   128.36435809   121.27063209
 C      9   8   7     2.857650454994   120.30126088   178.79052182
 C      9   8   7     2.852364326504   125.27108566   359.18245489
 C      6   5   3     2.542585530455   118.43178658   357.64684347
 C     12   6   5     2.788119996183   122.27444692     1.44518412
 O     13  12   6     2.329734325315   119.93401994   179.97982086
 O      5   3   2     2.324975911081   119.84111361   182.47266632
 H      1   2   3     2.059704445128   112.77865650     1.66583132
 H      1   2   3     2.072513143268   110.19276149   240.24699486
 H      1   2   3     2.071847017994   110.16277936   123.13176863
 H      4   3   2     2.059672078016   112.65357257   359.35316135
 H      4   3   2     2.072119148810   110.27600892   237.94539962
 H      4   3   2     2.071949905445   110.23127990   120.71758766
 H      7   6   5     2.075265196328   107.97606884   158.52120190
 H      7   6   5     2.064793290712   109.35714666    41.61054292
 H      8   7   6     2.061885301077   113.85830293   300.66318060
 H     10   9   8     2.069211480317   111.98515728     0.16627036
 H     10   9   8     2.077468767327   110.89176232   239.11747073
 H     10   9   8     2.077591120520   110.82906939   121.21064122
 H     11   9   8     2.063786539468   113.49352611   358.03090098
 H     11   9   8     2.076928732082   110.25066723   236.86073958
 H     12   6   5     2.055268829489   122.00077495   181.12371935
 H     11   9   8     2.076997266110   110.36599683   119.65635845

---------------------
BASIS SET INFORMATION
---------------------
There are 3 groups of distinct atoms

 Group   1 Type C   : 10s4p1d contracted to 3s2p1d pattern {631/31/1}
 Group   2 Type O   : 10s4p1d contracted to 3s2p1d pattern {631/31/1}
 Group   3 Type H   : 4s contracted to 2s pattern {31}

Atom   0C    basis set group =>   1
Atom   1C    basis set group =>   1
Atom   2C    basis set group =>   1
Atom   3C    basis set group =>   1
Atom   4C    basis set group =>   1
Atom   5C    basis set group =>   1
Atom   6C    basis set group =>   1
Atom   7C    basis set group =>   1
Atom   8C    basis set group =>   1
Atom   9C    basis set group =>   1
Atom  10C    basis set group =>   1
Atom  11C    basis set group =>   1
Atom  12C    basis set group =>   1
Atom  13O    basis set group =>   2
Atom  14O    basis set group =>   2
Atom  15H    basis set group =>   3
Atom  16H    basis set group =>   3
Atom  17H    basis set group =>   3
Atom  18H    basis set group =>   3
Atom  19H    basis set group =>   3
Atom  20H    basis set group =>   3
Atom  21H    basis set group =>   3
Atom  22H    basis set group =>   3
Atom  23H    basis set group =>   3
Atom  24H    basis set group =>   3
Atom  25H    basis set group =>   3
Atom  26H    basis set group =>   3
Atom  27H    basis set group =>   3
Atom  28H    basis set group =>   3
Atom  29H    basis set group =>   3
Atom  30H    basis set group =>   3
---------------------------------
AUXILIARY/J BASIS SET INFORMATION
---------------------------------
There are 3 groups of distinct atoms

 Group   1 Type C   : 12s5p4d2f1g contracted to 6s4p3d1f1g pattern {711111/2111/211/2/1}
 Group   2 Type O   : 12s5p4d2f1g contracted to 6s4p3d1f1g pattern {711111/2111/211/2/1}
 Group   3 Type H   : 5s2p1d contracted to 3s1p1d pattern {311/2/1}

Atom   0C    basis set group =>   1
Atom   1C    basis set group =>   1
Atom   2C    basis set group =>   1
Atom   3C    basis set group =>   1
Atom   4C    basis set group =>   1
Atom   5C    basis set group =>   1
Atom   6C    basis set group =>   1
Atom   7C    basis set group =>   1
Atom   8C    basis set group =>   1
Atom   9C    basis set group =>   1
Atom  10C    basis set group =>   1
Atom  11C    basis set group =>   1
Atom  12C    basis set group =>   1
Atom  13O    basis set group =>   2
Atom  14O    basis set group =>   2
Atom  15H    basis set group =>   3
Atom  16H    basis set group =>   3
Atom  17H    basis set group =>   3
Atom  18H    basis set group =>   3
Atom  19H    basis set group =>   3
Atom  20H    basis set group =>   3
Atom  21H    basis set group =>   3
Atom  22H    basis set group =>   3
Atom  23H    basis set group =>   3
Atom  24H    basis set group =>   3
Atom  25H    basis set group =>   3
Atom  26H    basis set group =>   3
Atom  27H    basis set group =>   3
Atom  28H    basis set group =>   3
Atom  29H    basis set group =>   3
Atom  30H    basis set group =>   3


           ************************************************************
           *        Program running with 4 parallel MPI-processes     *
           *              working on a common directory               *
           ************************************************************
------------------------------------------------------------------------------
                           ORCA GTO INTEGRAL CALCULATION
                           -- RI-GTO INTEGRALS CHOSEN --
------------------------------------------------------------------------------
------------------------------------------------------------------------------
                   ___                                                        
                  /   \      - P O W E R E D   B Y -                         
                 /     \                                                     
                 |  |  |   _    _      __       _____    __    __             
                 |  |  |  | |  | |    /  \     |  _  \  |  |  /  |          
                  \  \/   | |  | |   /    \    | | | |  |  | /  /          
                 / \  \   | |__| |  /  /\  \   | |_| |  |  |/  /          
                |  |  |   |  __  | /  /__\  \  |    /   |      \           
                |  |  |   | |  | | |   __   |  |    \   |  |\   \          
                \     /   | |  | | |  |  |  |  | |\  \  |  | \   \       
                 \___/    |_|  |_| |__|  |__|  |_| \__\ |__|  \__/        
                                                                              
                      - O R C A' S   B I G   F R I E N D -                    
                                      &                                       
                       - I N T E G R A L  F E E D E R -                       
                                                                              
 v1 FN, 2020, v2 2021                                                         
------------------------------------------------------------------------------


Reading SHARK input file PQ1_0e_0H_B3LYP_631Gd_opt.SHARKINP.tmp ... ok
----------------------
SHARK INTEGRAL PACKAGE
----------------------

Number of atoms                             ...     31
Number of basis functions                   ...    242
Number of shells                            ...    122
Maximum angular momentum                    ...      2
Integral batch strategy                     ... SHARK/LIBINT Hybrid
RI-J (if used) integral strategy            ... SPLIT-RIJ (Revised 2003 algorithm where possible)
Printlevel                                  ...      1
Contraction scheme used                     ... SEGMENTED contraction
Coulomb Range Separation                    ... NOT USED
Exchange Range Separation                   ... NOT USED
Finite Nucleus Model                        ... NOT USED
Auxiliary Coulomb fitting basis             ... AVAILABLE
   # of basis functions in Aux-J            ...    911
   # of shells in Aux-J                     ...    305
   Maximum angular momentum in Aux-J        ...      4
Auxiliary J/K fitting basis                 ... NOT available
Auxiliary Correlation fitting basis         ... NOT available
Auxiliary 'external' fitting basis          ... NOT available
Integral threshold                          ...     2.500000e-11
Primitive cut-off                           ...     2.500000e-12
Primitive pair pre-selection threshold      ...     2.500000e-12

Calculating pre-screening integrals         ... done (  0.1 sec) Dimension = 122
Organizing shell pair data                  ... done (  0.0 sec)
Shell pair information
Total number of shell pairs                 ...      7503
Shell pairs after pre-screening             ...      5985
Total number of primitive shell pairs       ...     42268
Primitive shell pairs kept                  ...     19744
          la=0 lb=0:   2266 shell pairs
          la=1 lb=0:   1980 shell pairs
          la=1 lb=1:    429 shell pairs
          la=2 lb=0:    836 shell pairs
          la=2 lb=1:    387 shell pairs
          la=2 lb=2:     87 shell pairs

Calculating one electron integrals          ... done (  0.0 sec)
Calculating RI/J V-Matrix + Cholesky decomp.... done (  0.0 sec)
Calculating Nuclear repulsion               ... done (  0.0 sec) ENN=    949.896073153032 Eh

SHARK setup successfully completed in   0.3 seconds

Maximum memory used throughout the entire GTOINT-calculation: 16.1 MB


           ************************************************************
           *        Program running with 4 parallel MPI-processes     *
           *              working on a common directory               *
           ************************************************************
-------------------------------------------------------------------------------
                                 ORCA SCF
-------------------------------------------------------------------------------

------------
SCF SETTINGS
------------
Hamiltonian:
 Density Functional     Method          .... DFT(GTOs)
 Exchange Functional    Exchange        .... B88
   X-Alpha parameter    XAlpha          ....  0.666667
   Becke's b parameter  XBeta           ....  0.004200
 Correlation Functional Correlation     .... LYP
 LDA part of GGA corr.  LDAOpt          .... VWN-5
 Gradients option       PostSCFGGA      .... off
 Hybrid DFT is turned on
   Fraction HF Exchange ScalHFX         ....  0.200000
   Scaling of DF-GGA-X  ScalDFX         ....  0.720000
   Scaling of DF-GGA-C  ScalDFC         ....  0.810000
   Scaling of DF-LDA-C  ScalLDAC        ....  1.000000
   Perturbative correction              ....  0.000000
   Density functional embedding theory  .... OFF
   NL short-range parameter             ....  4.800000
 RI-approximation to the Coulomb term is turned on
   Number of AuxJ basis functions       .... 911
   RIJ-COSX (HFX calculated with COS-X)).... on


General Settings:
 Integral files         IntName         .... PQ1_0e_0H_B3LYP_631Gd_opt
 Hartree-Fock type      HFTyp           .... RHF
 Total Charge           Charge          ....    0
 Multiplicity           Mult            ....    1
 Number of Electrons    NEL             ....  110
 Basis Dimension        Dim             ....  242
 Nuclear Repulsion      ENuc            ....    949.8960731530 Eh

Convergence Acceleration:
 DIIS                   CNVDIIS         .... on
   Start iteration      DIISMaxIt       ....    12
   Startup error        DIISStart       ....  0.200000
   # of expansion vecs  DIISMaxEq       ....     5
   Bias factor          DIISBfac        ....   1.050
   Max. coefficient     DIISMaxC        ....  10.000
 Trust-Rad. Augm. Hess. CNVTRAH         .... auto
   Auto Start mean grad. ratio tolernc. ....  1.125000
   Auto Start start iteration           ....     1
   Auto Start num. interpolation iter.  ....    10
   Max. Number of Micro iterations      ....    16
   Max. Number of Macro iterations      .... Maxiter - #DIIS iter
   Number of Davidson start vectors     ....     2
   Converg. threshold I  (grad. norm)   ....   1.000e-05
   Converg. threshold II (energy diff.) ....   1.000e-08
   Grad. Scal. Fac. for Micro threshold ....   0.100
   Minimum threshold for Micro iter.    ....   0.010
   NR start threshold (gradient norm)   ....   0.001
   Initial trust radius                 ....   0.400
   Minimum AH scaling param. (alpha)    ....   1.000
   Maximum AH scaling param. (alpha)    .... 1000.000
   Orbital update algorithm             .... Taylor
   White noise on init. David. guess    .... on
   Maximum white noise                  ....   0.010
   Quad. conv. algorithm                .... NR
 SOSCF                  CNVSOSCF        .... on
   Start iteration      SOSCFMaxIt      ....   150
   Startup grad/error   SOSCFStart      ....  0.003300
 Level Shifting         CNVShift        .... on
   Level shift para.    LevelShift      ....    0.2500
   Turn off err/grad.   ShiftErr        ....    0.0010
 Zerner damping         CNVZerner       .... off
 Static damping         CNVDamp         .... on
   Fraction old density DampFac         ....    0.7000
   Max. Damping (<1)    DampMax         ....    0.9800
   Min. Damping (>=0)   DampMin         ....    0.0000
   Turn off err/grad.   DampErr         ....    0.1000
 Fernandez-Rico         CNVRico         .... off

SCF Procedure:
 Maximum # iterations   MaxIter         ....   125
 SCF integral mode      SCFMode         .... Direct
   Integral package                     .... SHARK and LIBINT hybrid scheme
 Reset frequency        DirectResetFreq ....    20
 Integral Threshold     Thresh          ....  2.500e-11 Eh
 Primitive CutOff       TCut            ....  2.500e-12 Eh

Convergence Tolerance:
 Convergence Check Mode ConvCheckMode   .... Total+1el-Energy
 Convergence forced     ConvForced      .... 0
 Energy Change          TolE            ....  1.000e-08 Eh
 1-El. energy change                    ....  1.000e-05 Eh
 Orbital Gradient       TolG            ....  1.000e-05
 Orbital Rotation angle TolX            ....  1.000e-05
 DIIS Error             TolErr          ....  5.000e-07


Diagonalization of the overlap matrix:
Smallest eigenvalue                        ... 4.805e-04
Time for diagonalization                   ...    0.013 sec
Threshold for overlap eigenvalues          ... 1.000e-08
Number of eigenvalues below threshold      ... 0
Time for construction of square roots      ...    0.006 sec
Total time needed                          ...    0.019 sec

---------------------
INITIAL GUESS: MOREAD
---------------------
Guess MOs are being read from file: PQ1_0e_0H_B3LYP_631Gd_opt.gbw
Input Geometry matches current geometry (good)
Input basis set matches current basis set (good)
MOs were renormalized
MOs were reorthogonalized (Cholesky)
                      ------------------
                      INITIAL GUESS DONE (   0.0 sec)
                      ------------------
-------------------
DFT GRID GENERATION
-------------------

General Integration Accuracy     IntAcc      ... 4.959
Radial Grid Type                 RadialGrid  ... OptM3 with GC (2021)
Angular Grid (max. ang.)         AngularGrid ... 6 (Lebedev-590)
Angular grid pruning method      GridPruning ... 4 (adaptive)
Weight generation scheme         WeightScheme... Becke
Basis function cutoff            BFCut       ... 1.0000e-11
Integration weight cutoff        WCut        ... 1.0000e-14
Angular grids for H and He will be reduced by one unit
Partially contracted basis set               ... off
Rotationally invariant grid construction     ... off

Total number of grid points                  ...   351210
Total number of batches                      ...     5502
Average number of points per batch           ...       63
Average number of grid points per atom       ...    11329
Time for grid setup =    4.611 sec

--------------------
COSX GRID GENERATION
--------------------

GRIDX 1
-------
General Integration Accuracy     IntAcc      ... 4.020
Radial Grid Type                 RadialGrid  ... OptM3 with GC (2021)
Angular Grid (max. ang.)         AngularGrid ... 2 (Lebedev-110)
Angular grid pruning method      GridPruning ... 4 (adaptive)
Weight generation scheme         WeightScheme... Becke
Basis function cutoff            BFCut       ... 1.0000e-11
Integration weight cutoff        WCut        ... 1.0000e-14
Angular grids for H and He will be reduced by one unit
Partially contracted basis set               ... on
Rotationally invariant grid construction     ... off

Total number of grid points                  ...    38495
Total number of batches                      ...      618
Average number of points per batch           ...       62
Average number of grid points per atom       ...     1242
UseSFitting                                  ... on

GRIDX 2
-------
General Integration Accuracy     IntAcc      ... 4.338
Radial Grid Type                 RadialGrid  ... OptM3 with GC (2021)
Angular Grid (max. ang.)         AngularGrid ... 3 (Lebedev-194)
Angular grid pruning method      GridPruning ... 4 (adaptive)
Weight generation scheme         WeightScheme... Becke
Basis function cutoff            BFCut       ... 1.0000e-11
Integration weight cutoff        WCut        ... 1.0000e-14
Angular grids for H and He will be reduced by one unit
Partially contracted basis set               ... on
Rotationally invariant grid construction     ... off

Total number of grid points                  ...    84133
Total number of batches                      ...     1332
Average number of points per batch           ...       63
Average number of grid points per atom       ...     2714
UseSFitting                                  ... on

GRIDX 3
-------
General Integration Accuracy     IntAcc      ... 4.871
Radial Grid Type                 RadialGrid  ... OptM3 with GC (2021)
Angular Grid (max. ang.)         AngularGrid ... 4 (Lebedev-302)
Angular grid pruning method      GridPruning ... 4 (adaptive)
Weight generation scheme         WeightScheme... Becke
Basis function cutoff            BFCut       ... 1.0000e-11
Integration weight cutoff        WCut        ... 1.0000e-14
Angular grids for H and He will be reduced by one unit
Partially contracted basis set               ... on
Rotationally invariant grid construction     ... off

Total number of grid points                  ...   160613
Total number of batches                      ...     2525
Average number of points per batch           ...       63
Average number of grid points per atom       ...     5181
UseSFitting                                  ... on

Time for X-Grid setup             =    2.073 sec


--------------------
CPCM SOLVATION MODEL
--------------------
CPCM parameters:
  Epsilon                                         ...      80.4000
  Refrac                                          ...       1.3300
  Rsolv                                           ...       1.3000
  Surface type                                    ... GAUSSIAN VDW
  Epsilon function type                           ...         CPCM
Radii:
 Radius for C  used is    3.8550 Bohr (=   2.0400 Ang.)
 Radius for O  used is    3.4469 Bohr (=   1.8240 Ang.)
 Radius for H  used is    2.4944 Bohr (=   1.3200 Ang.)
Calculating surface                               ...        done! (  0.0s)
GEPOL surface points                              ...         1691
GEPOL Volume                                      ...    1798.7664
GEPOL Surface-area                                ...     970.8094
Calculating surface distance matrix               ...        done! (  0.0s)
Performing Cholesky decomposition & store         ...        done! (  0.1s)
Overall time for CPCM initialization              ...                 0.1s
--------------
SCF ITERATIONS
--------------
ITER       Energy         Delta-E        Max-DP      RMS-DP      [F,P]     Damp
               ***  Starting incremental Fock matrix formation  ***
                      *** Initiating the SOSCF procedure ***
                      *** Re-Reading the Fockian *** 
                      *** Removing any level shift *** 
ITER      Energy       Delta-E        Grad      Rot      Max-DP    RMS-DP
  0   -655.03360096 -655.0336009563  0.000064  0.000064  0.000196  0.000005
               *** Restarting incremental Fock matrix formation ***
  1   -655.03360214  -0.0000011798  0.000029  0.000075  0.000095  0.000003
  2   -655.03360228  -0.0000001399  0.000004  0.000019  0.000021  0.000001
  3   -655.03360228  -0.0000000012  0.000007  0.000018  0.000021  0.000000
  4   -655.03360228  -0.0000000030  0.000003  0.000007  0.000009  0.000000
                  ***Gradient check signals convergence***
              ***Rediagonalizing the Fockian in SOSCF/NRSCF***

               *****************************************************
               *                     SUCCESS                       *
               *           SCF CONVERGED AFTER   5 CYCLES          *
               *****************************************************

Old exchange energy                            =    -17.910134237 Eh
New exchange energy                            =    -17.910137487 Eh
Exchange energy change after final integration =     -0.000003250 Eh
Total energy after final integration           =   -655.033605529 Eh
Final COS-X integration done in                =    10.932 sec

----------------
TOTAL SCF ENERGY
----------------

Total Energy       :         -655.03360553 Eh          -17824.37058 eV

Components:
Nuclear Repulsion  :          949.89607315 Eh           25847.98624 eV
Electronic Energy  :        -1604.92967868 Eh          -43672.35682 eV
One Electron Energy:        -2773.55567450 Eh          -75472.28684 eV
Two Electron Energy:         1168.62599582 Eh           31799.93002 eV
Max COSX asymmetry :            0.00000032 Eh               0.00001 eV
CPCM Dielectric    :           -0.01228258 Eh              -0.33423 eV

Virial components:
Potential Energy   :        -1306.12618202 Eh          -35541.50031 eV
Kinetic Energy     :          651.09257650 Eh           17717.12973 eV
Virial Ratio       :            2.00605295


DFT components:
N(Alpha)           :       54.999999031095 electrons
N(Beta)            :       54.999999031095 electrons
N(Total)           :      109.999998062190 electrons
E(X)               :      -71.101504609073 Eh       
E(C)               :       -4.341574863420 Eh       
E(XC)              :      -75.443079472493 Eh       
DFET-embed. en.    :        0.000000000000 Eh       
CPCM Solvation Model Properties:
Surface-charge          :           -0.02295630
Charge-correction       :           -0.00016891 Eh              -0.00460 eV
Free-energy (cav+disp)  :  This term is not implemented in the current solvation scheme

---------------
SCF CONVERGENCE
---------------

  Last Energy change         ...    1.0546e-09  Tolerance :   1.0000e-08
  Last MAX-Density change    ...    5.3291e-15  Tolerance :   1.0000e-07
  Last RMS-Density change    ...    4.8503e-17  Tolerance :   5.0000e-09
  Last Orbital Gradient      ...    1.2054e-06  Tolerance :   1.0000e-05
  Last Orbital Rotation      ...    3.4277e-06  Tolerance :   1.0000e-05

             **** THE GBW FILE WAS UPDATED (PQ1_0e_0H_B3LYP_631Gd_opt.gbw) ****
             **** DENSITY PQ1_0e_0H_B3LYP_631Gd_opt.scfp WAS UPDATED ****
             **** ENERGY FILE WAS UPDATED (PQ1_0e_0H_B3LYP_631Gd_opt.en.tmp) ****
             **** THE GBW FILE WAS UPDATED (PQ1_0e_0H_B3LYP_631Gd_opt.gbw) ****
             **** DENSITY PQ1_0e_0H_B3LYP_631Gd_opt.scfp WAS UPDATED ****
----------------
ORBITAL ENERGIES
----------------

  NO   OCC          E(Eh)            E(eV) 
   0   2.0000     -19.149991      -521.0978 
   1   2.0000     -19.145939      -520.9875 
   2   2.0000     -10.280307      -279.7414 
   3   2.0000     -10.277467      -279.6641 
   4   2.0000     -10.212979      -277.9093 
   5   2.0000     -10.209984      -277.8278 
   6   2.0000     -10.209268      -277.8083 
   7   2.0000     -10.196908      -277.4720 
   8   2.0000     -10.183140      -277.0973 
   9   2.0000     -10.182652      -277.0841 
  10   2.0000     -10.171820      -276.7893 
  11   2.0000     -10.171547      -276.7819 
  12   2.0000     -10.169133      -276.7162 
  13   2.0000     -10.162215      -276.5279 
  14   2.0000     -10.162049      -276.5234 
  15   2.0000      -1.047685       -28.5089 
  16   2.0000      -1.042377       -28.3645 
  17   2.0000      -0.850336       -23.1388 
  18   2.0000      -0.817028       -22.2325 
  19   2.0000      -0.793890       -21.6028 
  20   2.0000      -0.737878       -20.0787 
  21   2.0000      -0.733646       -19.9635 
  22   2.0000      -0.681926       -18.5561 
  23   2.0000      -0.677736       -18.4421 
  24   2.0000      -0.668018       -18.1777 
  25   2.0000      -0.628513       -17.1027 
  26   2.0000      -0.581346       -15.8192 
  27   2.0000      -0.560554       -15.2535 
  28   2.0000      -0.519152       -14.1268 
  29   2.0000      -0.508883       -13.8474 
  30   2.0000      -0.476264       -12.9598 
  31   2.0000      -0.454461       -12.3665 
  32   2.0000      -0.448651       -12.2084 
  33   2.0000      -0.447330       -12.1725 
  34   2.0000      -0.431392       -11.7388 
  35   2.0000      -0.428580       -11.6623 
  36   2.0000      -0.419873       -11.4253 
  37   2.0000      -0.414214       -11.2713 
  38   2.0000      -0.413954       -11.2643 
  39   2.0000      -0.405414       -11.0319 
  40   2.0000      -0.393731       -10.7140 
  41   2.0000      -0.390184       -10.6175 
  42   2.0000      -0.381680       -10.3860 
  43   2.0000      -0.379606       -10.3296 
  44   2.0000      -0.374512       -10.1910 
  45   2.0000      -0.370022       -10.0688 
  46   2.0000      -0.362644        -9.8681 
  47   2.0000      -0.357766        -9.7353 
  48   2.0000      -0.352045        -9.5796 
  49   2.0000      -0.326365        -8.8809 
  50   2.0000      -0.281197        -7.6518 
  51   2.0000      -0.269328        -7.3288 
  52   2.0000      -0.259724        -7.0675 
  53   2.0000      -0.256257        -6.9731 
  54   2.0000      -0.228807        -6.2262 
  55   0.0000      -0.111723        -3.0401 
  56   0.0000      -0.001543        -0.0420 
  57   0.0000       0.021949         0.5973 
  58   0.0000       0.039177         1.0661 
  59   0.0000       0.106502         2.8981 
  60   0.0000       0.112541         3.0624 
  61   0.0000       0.127498         3.4694 
  62   0.0000       0.129558         3.5255 
  63   0.0000       0.136562         3.7160 
  64   0.0000       0.145278         3.9532 
  65   0.0000       0.147128         4.0036 
  66   0.0000       0.148133         4.0309 
  67   0.0000       0.161972         4.4075 
  68   0.0000       0.172960         4.7065 
  69   0.0000       0.176473         4.8021 
  70   0.0000       0.184397         5.0177 
  71   0.0000       0.193209         5.2575 
  72   0.0000       0.198467         5.4006 
  73   0.0000       0.205080         5.5805 
  74   0.0000       0.210380         5.7247 
  75   0.0000       0.221843         6.0366 
  76   0.0000       0.232837         6.3358 
  77   0.0000       0.236312         6.4304 
  78   0.0000       0.244735         6.6596 
  79   0.0000       0.252683         6.8759 
  80   0.0000       0.264923         7.2089 
  81   0.0000       0.273048         7.4300 
  82   0.0000       0.307245         8.3606 
  83   0.0000       0.318677         8.6716 
  84   0.0000       0.328458         8.9378 
  85   0.0000       0.340736         9.2719 
  86   0.0000       0.370995        10.0953 
  87   0.0000       0.406322        11.0566 
  88   0.0000       0.441751        12.0206 
  89   0.0000       0.463562        12.6142 
  90   0.0000       0.491414        13.3720 
  91   0.0000       0.497469        13.5368 
  92   0.0000       0.502101        13.6629 
  93   0.0000       0.515313        14.0224 
  94   0.0000       0.522862        14.2278 
  95   0.0000       0.526209        14.3189 
  96   0.0000       0.532140        14.4803 
  97   0.0000       0.539957        14.6930 
  98   0.0000       0.560209        15.2441 
  99   0.0000       0.568749        15.4765 
 100   0.0000       0.575282        15.6542 
 101   0.0000       0.594286        16.1714 
 102   0.0000       0.602922        16.4063 
 103   0.0000       0.607306        16.5256 
 104   0.0000       0.617106        16.7923 
 105   0.0000       0.635420        17.2907 
 106   0.0000       0.641043        17.4437 
 107   0.0000       0.646285        17.5863 
 108   0.0000       0.655164        17.8279 
 109   0.0000       0.670708        18.2509 
 110   0.0000       0.692344        18.8396 
 111   0.0000       0.696778        18.9603 
 112   0.0000       0.716094        19.4859 
 113   0.0000       0.723696        19.6928 
 114   0.0000       0.727121        19.7860 
 115   0.0000       0.736199        20.0330 
 116   0.0000       0.750883        20.4326 
 117   0.0000       0.764201        20.7950 
 118   0.0000       0.771650        20.9977 
 119   0.0000       0.779602        21.2141 
 120   0.0000       0.804600        21.8943 
 121   0.0000       0.808263        21.9939 
 122   0.0000       0.820412        22.3246 
 123   0.0000       0.830688        22.6042 
 124   0.0000       0.838408        22.8142 
 125   0.0000       0.845790        23.0151 
 126   0.0000       0.861287        23.4368 
 127   0.0000       0.865284        23.5456 
 128   0.0000       0.878122        23.8949 
 129   0.0000       0.890281        24.2258 
 130   0.0000       0.897549        24.4235 
 131   0.0000       0.900920        24.5153 
 132   0.0000       0.916366        24.9356 
 133   0.0000       0.920149        25.0385 
 134   0.0000       0.931697        25.3528 
 135   0.0000       0.935366        25.4526 
 136   0.0000       0.949580        25.8394 
 137   0.0000       0.961363        26.1600 
 138   0.0000       0.963409        26.2157 
 139   0.0000       0.965940        26.2846 
 140   0.0000       0.969164        26.3723 
 141   0.0000       0.984745        26.7963 
 142   0.0000       1.010202        27.4890 
 143   0.0000       1.014217        27.5982 
 144   0.0000       1.021279        27.7904 
 145   0.0000       1.036549        28.2059 
 146   0.0000       1.053886        28.6777 
 147   0.0000       1.066233        29.0137 
 148   0.0000       1.114011        30.3138 
 149   0.0000       1.131966        30.8024 
 150   0.0000       1.173152        31.9231 
 151   0.0000       1.186397        32.2835 
 152   0.0000       1.200033        32.6546 
 153   0.0000       1.206717        32.8364 
 154   0.0000       1.223355        33.2892 
 155   0.0000       1.230707        33.4892 
 156   0.0000       1.252679        34.0871 
 157   0.0000       1.280857        34.8539 
 158   0.0000       1.299466        35.3603 
 159   0.0000       1.346983        36.6533 
 160   0.0000       1.354017        36.8447 
 161   0.0000       1.368024        37.2258 
 162   0.0000       1.399154        38.0729 
 163   0.0000       1.407889        38.3106 
 164   0.0000       1.415957        38.5302 
 165   0.0000       1.435728        39.0682 
 166   0.0000       1.440786        39.2058 
 167   0.0000       1.457241        39.6535 
 168   0.0000       1.501285        40.8521 
 169   0.0000       1.539853        41.9015 
 170   0.0000       1.543654        42.0050 
 171   0.0000       1.605449        43.6865 
 172   0.0000       1.654585        45.0235 
 173   0.0000       1.692901        46.0662 
 174   0.0000       1.706016        46.4230 
 175   0.0000       1.726279        46.9744 
 176   0.0000       1.750290        47.6278 
 177   0.0000       1.753485        47.7148 
 178   0.0000       1.764904        48.0255 
 179   0.0000       1.786567        48.6150 
 180   0.0000       1.805230        49.1228 
 181   0.0000       1.830391        49.8075 
 182   0.0000       1.833110        49.8815 
 183   0.0000       1.845424        50.2165 
 184   0.0000       1.849951        50.3397 
 185   0.0000       1.860612        50.6298 
 186   0.0000       1.864527        50.7364 
 187   0.0000       1.898017        51.6477 
 188   0.0000       1.924016        52.3551 
 189   0.0000       1.932604        52.5888 
 190   0.0000       1.946678        52.9718 
 191   0.0000       1.962120        53.3920 
 192   0.0000       1.975462        53.7551 
 193   0.0000       1.979763        53.8721 
 194   0.0000       2.002299        54.4853 
 195   0.0000       2.004977        54.5582 
 196   0.0000       2.019124        54.9431 
 197   0.0000       2.041373        55.5486 
 198   0.0000       2.047474        55.7146 
 199   0.0000       2.072642        56.3995 
 200   0.0000       2.078743        56.5655 
 201   0.0000       2.103855        57.2488 
 202   0.0000       2.118636        57.6510 
 203   0.0000       2.134823        58.0915 
 204   0.0000       2.166416        58.9512 
 205   0.0000       2.186998        59.5113 
 206   0.0000       2.207771        60.0765 
 207   0.0000       2.233433        60.7748 
 208   0.0000       2.250207        61.2312 
 209   0.0000       2.287848        62.2555 
 210   0.0000       2.302134        62.6443 
 211   0.0000       2.314184        62.9722 
 212   0.0000       2.319780        63.1244 
 213   0.0000       2.360106        64.2218 
 214   0.0000       2.375334        64.6361 
 215   0.0000       2.382312        64.8260 
 216   0.0000       2.389293        65.0160 
 217   0.0000       2.404937        65.4417 
 218   0.0000       2.421714        65.8982 
 219   0.0000       2.426956        66.0408 
 220   0.0000       2.466342        67.1126 
 221   0.0000       2.492414        67.8220 
 222   0.0000       2.498289        67.9819 
 223   0.0000       2.523692        68.6731 
 224   0.0000       2.551991        69.4432 
 225   0.0000       2.575796        70.0910 
 226   0.0000       2.592557        70.5471 
 227   0.0000       2.613798        71.1250 
 228   0.0000       2.638000        71.7836 
 229   0.0000       2.680757        72.9471 
 230   0.0000       2.702333        73.5342 
 231   0.0000       2.744854        74.6913 
 232   0.0000       2.798688        76.1562 
 233   0.0000       2.882159        78.4275 
 234   0.0000       2.899233        78.8921 
 235   0.0000       2.948910        80.2439 
 236   0.0000       2.976015        80.9815 
 237   0.0000       2.995059        81.4997 
 238   0.0000       3.045110        82.8617 
 239   0.0000       3.081633        83.8555 
 240   0.0000       3.237899        88.1077 
 241   0.0000       3.329785        90.6081 

                    ********************************
                    * MULLIKEN POPULATION ANALYSIS *
                    ********************************

-----------------------
MULLIKEN ATOMIC CHARGES
-----------------------
   0 C :   -0.532513
   1 C :    0.047958
   2 C :    0.050840
   3 C :   -0.531714
   4 C :    0.340304
   5 C :    0.127779
   6 C :   -0.383473
   7 C :   -0.181988
   8 C :    0.187739
   9 C :   -0.520624
  10 C :   -0.525266
  11 C :   -0.252750
  12 C :    0.382289
  13 O :   -0.467441
  14 O :   -0.446520
  15 H :    0.177773
  16 H :    0.182679
  17 H :    0.182027
  18 H :    0.177140
  19 H :    0.181496
  20 H :    0.182310
  21 H :    0.173221
  22 H :    0.174839
  23 H :    0.131187
  24 H :    0.160005
  25 H :    0.159983
  26 H :    0.160134
  27 H :    0.165472
  28 H :    0.162365
  29 H :    0.172892
  30 H :    0.161860
Sum of atomic charges:   -0.0000000

--------------------------------
MULLIKEN REDUCED ORBITAL CHARGES
--------------------------------
  0 C s       :     3.306584  s :     3.306584
      pz      :     1.098544  p :     3.191696
      px      :     1.037469
      py      :     1.055683
      dz2     :     0.008031  d :     0.034233
      dxz     :     0.005838
      dyz     :     0.005415
      dx2y2   :     0.006765
      dxy     :     0.008184
  1 C s       :     3.182533  s :     3.182533
      pz      :     0.937445  p :     2.730278
      px      :     0.908279
      py      :     0.884554
      dz2     :     0.004208  d :     0.039232
      dxz     :     0.007300
      dyz     :     0.005791
      dx2y2   :     0.012391
      dxy     :     0.009542
  2 C s       :     3.181427  s :     3.181427
      pz      :     0.933781  p :     2.728703
      px      :     0.926367
      py      :     0.868555
      dz2     :     0.006372  d :     0.039031
      dxz     :     0.005849
      dyz     :     0.005202
      dx2y2   :     0.008372
      dxy     :     0.013236
  3 C s       :     3.306787  s :     3.306787
      pz      :     1.074233  p :     3.190657
      px      :     1.099453
      py      :     1.016971
      dz2     :     0.009393  d :     0.034270
      dxz     :     0.004491
      dyz     :     0.005414
      dx2y2   :     0.004558
      dxy     :     0.010413
  4 C s       :     3.118642  s :     3.118642
      pz      :     0.784934  p :     2.453545
      px      :     0.810525
      py      :     0.858086
      dz2     :     0.010983  d :     0.087508
      dxz     :     0.015683
      dyz     :     0.012213
      dx2y2   :     0.022087
      dxy     :     0.026543
  5 C s       :     3.173906  s :     3.173906
      pz      :     0.898050  p :     2.658431
      px      :     0.890429
      py      :     0.869952
      dz2     :     0.004190  d :     0.039884
      dxz     :     0.007761
      dyz     :     0.005664
      dx2y2   :     0.012495
      dxy     :     0.009775
  6 C s       :     3.277325  s :     3.277325
      pz      :     1.036542  p :     3.065499
      px      :     1.014028
      py      :     1.014929
      dz2     :     0.010063  d :     0.040648
      dxz     :     0.009785
      dyz     :     0.003294
      dx2y2   :     0.006785
      dxy     :     0.010721
  7 C s       :     3.196211  s :     3.196211
      pz      :     0.932889  p :     2.950290
      px      :     0.965777
      py      :     1.051624
      dz2     :     0.009446  d :     0.035487
      dxz     :     0.012860
      dyz     :     0.001513
      dx2y2   :     0.005138
      dxy     :     0.006531
  8 C s       :     3.126027  s :     3.126027
      pz      :     0.816742  p :     2.644891
      px      :     0.894229
      py      :     0.933920
      dz2     :     0.009736  d :     0.041343
      dxz     :     0.013710
      dyz     :     0.004033
      dx2y2   :     0.005556
      dxy     :     0.008308
  9 C s       :     3.309334  s :     3.309334
      pz      :     1.019326  p :     3.176328
      px      :     1.077363
      py      :     1.079639
      dz2     :     0.009462  d :     0.034962
      dxz     :     0.009132
      dyz     :     0.002103
      dx2y2   :     0.003939
      dxy     :     0.010324
 10 C s       :     3.306786  s :     3.306786
      pz      :     1.027894  p :     3.183730
      px      :     1.075452
      py      :     1.080383
      dz2     :     0.009563  d :     0.034749
      dxz     :     0.009009
      dyz     :     0.002440
      dx2y2   :     0.003264
      dxy     :     0.010473
 11 C s       :     3.264822  s :     3.264822
      pz      :     0.980068  p :     2.954340
      px      :     0.986276
      py      :     0.987997
      dz2     :     0.003924  d :     0.033587
      dxz     :     0.005165
      dyz     :     0.005165
      dx2y2   :     0.008804
      dxy     :     0.010529
 12 C s       :     3.098740  s :     3.098740
      pz      :     0.781890  p :     2.430991
      px      :     0.801052
      py      :     0.848049
      dz2     :     0.010277  d :     0.087980
      dxz     :     0.015595
      dyz     :     0.011215
      dx2y2   :     0.022587
      dxy     :     0.028306
 13 O s       :     3.862327  s :     3.862327
      pz      :     1.377994  p :     4.578853
      px      :     1.438696
      py      :     1.762163
      dz2     :     0.004827  d :     0.026261
      dxz     :     0.007859
      dyz     :     0.001583
      dx2y2   :     0.005953
      dxy     :     0.006040
 14 O s       :     3.864565  s :     3.864565
      pz      :     1.378349  p :     4.555463
      px      :     1.430499
      py      :     1.746614
      dz2     :     0.005272  d :     0.026492
      dxz     :     0.007815
      dyz     :     0.001741
      dx2y2   :     0.005882
      dxy     :     0.005781
 15 H s       :     0.822227  s :     0.822227
 16 H s       :     0.817321  s :     0.817321
 17 H s       :     0.817973  s :     0.817973
 18 H s       :     0.822860  s :     0.822860
 19 H s       :     0.818504  s :     0.818504
 20 H s       :     0.817690  s :     0.817690
 21 H s       :     0.826779  s :     0.826779
 22 H s       :     0.825161  s :     0.825161
 23 H s       :     0.868813  s :     0.868813
 24 H s       :     0.839995  s :     0.839995
 25 H s       :     0.840017  s :     0.840017
 26 H s       :     0.839866  s :     0.839866
 27 H s       :     0.834528  s :     0.834528
 28 H s       :     0.837635  s :     0.837635
 29 H s       :     0.827108  s :     0.827108
 30 H s       :     0.838140  s :     0.838140


                     *******************************
                     * LOEWDIN POPULATION ANALYSIS *
                     *******************************

----------------------
LOEWDIN ATOMIC CHARGES
----------------------
   0 C :   -0.361901
   1 C :   -0.025982
   2 C :   -0.028182
   3 C :   -0.361583
   4 C :    0.126925
   5 C :   -0.003597
   6 C :   -0.227103
   7 C :   -0.167022
   8 C :   -0.024994
   9 C :   -0.360889
  10 C :   -0.366379
  11 C :   -0.138132
  12 C :    0.117484
  13 O :   -0.232009
  14 O :   -0.218015
  15 H :    0.142238
  16 H :    0.150840
  17 H :    0.150411
  18 H :    0.141970
  19 H :    0.149864
  20 H :    0.150375
  21 H :    0.145488
  22 H :    0.146648
  23 H :    0.128829
  24 H :    0.132585
  25 H :    0.134163
  26 H :    0.134207
  27 H :    0.133890
  28 H :    0.137093
  29 H :    0.156127
  30 H :    0.136651

-------------------------------
LOEWDIN REDUCED ORBITAL CHARGES
-------------------------------
  0 C s       :     2.963466  s :     2.963466
      pz      :     1.140498  p :     3.331151
      px      :     1.084399
      py      :     1.106255
      dz2     :     0.014905  d :     0.067284
      dxz     :     0.011259
      dyz     :     0.010023
      dx2y2   :     0.013685
      dxy     :     0.017412
  1 C s       :     2.899699  s :     2.899699
      pz      :     0.963594  p :     3.029250
      px      :     1.049674
      py      :     1.015982
      dz2     :     0.009123  d :     0.097033
      dxz     :     0.016790
      dyz     :     0.013982
      dx2y2   :     0.031285
      dxy     :     0.025853
  2 C s       :     2.899173  s :     2.899173
      pz      :     0.970946  p :     3.032190
      px      :     1.041713
      py      :     1.019531
      dz2     :     0.012968  d :     0.096819
      dxz     :     0.014509
      dyz     :     0.012575
      dx2y2   :     0.022935
      dxy     :     0.033832
  3 C s       :     2.963591  s :     2.963591
      pz      :     1.120636  p :     3.330637
      px      :     1.135486
      py      :     1.074515
      dz2     :     0.017920  d :     0.067355
      dxz     :     0.007874
      dyz     :     0.011454
      dx2y2   :     0.009819
      dxy     :     0.020289
  4 C s       :     2.881775  s :     2.881775
      pz      :     0.834952  p :     2.784382
      px      :     0.965547
      py      :     0.983884
      dz2     :     0.022763  d :     0.206918
      dxz     :     0.036812
      dyz     :     0.028711
      dx2y2   :     0.053367
      dxy     :     0.065263
  5 C s       :     2.904408  s :     2.904408
      pz      :     0.937379  p :     3.000879
      px      :     1.050456
      py      :     1.013045
      dz2     :     0.009317  d :     0.098310
      dxz     :     0.017878
      dyz     :     0.013713
      dx2y2   :     0.031408
      dxy     :     0.025994
  6 C s       :     2.921398  s :     2.921398
      pz      :     1.100525  p :     3.219873
      px      :     1.047251
      py      :     1.072097
      dz2     :     0.020492  d :     0.085832
      dxz     :     0.021209
      dyz     :     0.006442
      dx2y2   :     0.013814
      dxy     :     0.023876
  7 C s       :     2.932356  s :     2.932356
      pz      :     1.043287  p :     3.152548
      px      :     1.060763
      py      :     1.048499
      dz2     :     0.020282  d :     0.082117
      dxz     :     0.031737
      dyz     :     0.003559
      dx2y2   :     0.013091
      dxy     :     0.013448
  8 C s       :     2.891684  s :     2.891684
      pz      :     1.020133  p :     3.032988
      px      :     1.068532
      py      :     0.944322
      dz2     :     0.023796  d :     0.100322
      dxz     :     0.036887
      dyz     :     0.008713
      dx2y2   :     0.013895
      dxy     :     0.017032
  9 C s       :     2.972694  s :     2.972694
      pz      :     1.080531  p :     3.320516
      px      :     1.111236
      py      :     1.128749
      dz2     :     0.018901  d :     0.067679
      dxz     :     0.018541
      dyz     :     0.004183
      dx2y2   :     0.006917
      dxy     :     0.019138
 10 C s       :     2.969023  s :     2.969023
      pz      :     1.085901  p :     3.329961
      px      :     1.112553
      py      :     1.131507
      dz2     :     0.019458  d :     0.067395
      dxz     :     0.018203
      dyz     :     0.004774
      dx2y2   :     0.005627
      dxy     :     0.019333
 11 C s       :     2.940924  s :     2.940924
      pz      :     1.003539  p :     3.116496
      px      :     1.052308
      py      :     1.060649
      dz2     :     0.007866  d :     0.080712
      dxz     :     0.013152
      dyz     :     0.010031
      dx2y2   :     0.022570
      dxy     :     0.027093
 12 C s       :     2.877478  s :     2.877478
      pz      :     0.827427  p :     2.795753
      px      :     0.972233
      py      :     0.996094
      dz2     :     0.021234  d :     0.209284
      dxz     :     0.036040
      dyz     :     0.027116
      dx2y2   :     0.056536
      dxy     :     0.068359
 13 O s       :     3.563564  s :     3.563564
      pz      :     1.379569  p :     4.615659
      px      :     1.494520
      py      :     1.741570
      dz2     :     0.007244  d :     0.052786
      dxz     :     0.015970
      dyz     :     0.003460
      dx2y2   :     0.013938
      dxy     :     0.012175
 14 O s       :     3.561924  s :     3.561924
      pz      :     1.384840  p :     4.602578
      px      :     1.486497
      py      :     1.731241
      dz2     :     0.007690  d :     0.053513
      dxz     :     0.016756
      dyz     :     0.003882
      dx2y2   :     0.013733
      dxy     :     0.011452
 15 H s       :     0.857762  s :     0.857762
 16 H s       :     0.849160  s :     0.849160
 17 H s       :     0.849589  s :     0.849589
 18 H s       :     0.858030  s :     0.858030
 19 H s       :     0.850136  s :     0.850136
 20 H s       :     0.849625  s :     0.849625
 21 H s       :     0.854512  s :     0.854512
 22 H s       :     0.853352  s :     0.853352
 23 H s       :     0.871171  s :     0.871171
 24 H s       :     0.867415  s :     0.867415
 25 H s       :     0.865837  s :     0.865837
 26 H s       :     0.865793  s :     0.865793
 27 H s       :     0.866110  s :     0.866110
 28 H s       :     0.862907  s :     0.862907
 29 H s       :     0.843873  s :     0.843873
 30 H s       :     0.863349  s :     0.863349


                      *****************************
                      * MAYER POPULATION ANALYSIS *
                      *****************************

  NA   - Mulliken gross atomic population
  ZA   - Total nuclear charge
  QA   - Mulliken gross atomic charge
  VA   - Mayer's total valence
  BVA  - Mayer's bonded valence
  FA   - Mayer's free valence

  ATOM       NA         ZA         QA         VA         BVA        FA
  0 C      6.5325     6.0000    -0.5325     3.8419     3.8419     0.0000
  1 C      5.9520     6.0000     0.0480     3.8544     3.8544     0.0000
  2 C      5.9492     6.0000     0.0508     3.8385     3.8385     0.0000
  3 C      6.5317     6.0000    -0.5317     3.8427     3.8427     0.0000
  4 C      5.6597     6.0000     0.3403     3.9325     3.9325    -0.0000
  5 C      5.8722     6.0000     0.1278     3.7770     3.7770     0.0000
  6 C      6.3835     6.0000    -0.3835     3.8552     3.8552    -0.0000
  7 C      6.1820     6.0000    -0.1820     3.9333     3.9333     0.0000
  8 C      5.8123     6.0000     0.1877     3.9376     3.9376    -0.0000
  9 C      6.5206     6.0000    -0.5206     3.8474     3.8474     0.0000
 10 C      6.5253     6.0000    -0.5253     3.8448     3.8448    -0.0000
 11 C      6.2527     6.0000    -0.2527     3.8276     3.8276    -0.0000
 12 C      5.6177     6.0000     0.3823     3.9337     3.9337    -0.0000
 13 O      8.4674     8.0000    -0.4674     2.0424     2.0424    -0.0000
 14 O      8.4465     8.0000    -0.4465     2.0705     2.0705     0.0000
 15 H      0.8222     1.0000     0.1778     0.9324     0.9324    -0.0000
 16 H      0.8173     1.0000     0.1827     0.9272     0.9272    -0.0000
 17 H      0.8180     1.0000     0.1820     0.9280     0.9280    -0.0000
 18 H      0.8229     1.0000     0.1771     0.9325     0.9325     0.0000
 19 H      0.8185     1.0000     0.1815     0.9277     0.9277     0.0000
 20 H      0.8177     1.0000     0.1823     0.9278     0.9278     0.0000
 21 H      0.8268     1.0000     0.1732     0.9233     0.9233    -0.0000
 22 H      0.8252     1.0000     0.1748     0.9353     0.9353     0.0000
 23 H      0.8688     1.0000     0.1312     0.9402     0.9402     0.0000
 24 H      0.8400     1.0000     0.1600     0.9357     0.9357     0.0000
 25 H      0.8400     1.0000     0.1600     0.9285     0.9285    -0.0000
 26 H      0.8399     1.0000     0.1601     0.9286     0.9286     0.0000
 27 H      0.8345     1.0000     0.1655     0.9376     0.9376    -0.0000
 28 H      0.8376     1.0000     0.1624     0.9290     0.9290    -0.0000
 29 H      0.8271     1.0000     0.1729     0.9377     0.9377    -0.0000
 30 H      0.8381     1.0000     0.1619     0.9281     0.9281     0.0000

  Mayer bond orders larger than 0.100000
B(  0-C ,  1-C ) :   1.0066 B(  0-C , 15-H ) :   0.9281 B(  0-C , 16-H ) :   0.9263 
B(  0-C , 17-H ) :   0.9266 B(  1-C ,  2-C ) :   1.7287 B(  1-C , 12-C ) :   0.9972 
B(  2-C ,  3-C ) :   1.0040 B(  2-C ,  4-C ) :   0.9870 B(  3-C , 18-H ) :   0.9280 
B(  3-C , 19-H ) :   0.9273 B(  3-C , 20-H ) :   0.9265 B(  4-C ,  5-C ) :   0.9936 
B(  4-C , 14-O ) :   1.8386 B(  5-C ,  6-C ) :   0.9737 B(  5-C , 11-C ) :   1.7143 
B(  6-C ,  7-C ) :   0.9862 B(  6-C , 21-H ) :   0.9207 B(  6-C , 22-H ) :   0.9082 
B(  7-C ,  8-C ) :   1.9165 B(  7-C , 23-H ) :   0.9166 B(  8-C ,  9-C ) :   0.9980 
B(  8-C , 10-C ) :   1.0186 B(  9-C , 24-H ) :   0.9449 B(  9-C , 25-H ) :   0.9347 
B(  9-C , 26-H ) :   0.9348 B( 10-C , 27-H ) :   0.9344 B( 10-C , 28-H ) :   0.9340 
B( 10-C , 30-H ) :   0.9329 B( 11-C , 12-C ) :   1.0392 B( 11-C , 29-H ) :   0.9095 
B( 12-C , 13-O ) :   1.7910 

-------
TIMINGS
-------

Total SCF time: 0 days 0 hours 0 min 52 sec 

Total time                  ....      52.000 sec
Sum of individual times     ....      51.441 sec  ( 98.9%)

Fock matrix formation       ....      44.654 sec  ( 85.9%)
  Split-RI-J                ....       1.760 sec  (  3.9% of F)
  Chain of spheres X        ....      36.304 sec  ( 81.3% of F)
  XC integration            ....       4.065 sec  (  9.1% of F)
    Basis function eval.    ....       1.863 sec  ( 45.8% of XC)
    Density eval.           ....       0.966 sec  ( 23.8% of XC)
    XC-Functional eval.     ....       0.401 sec  (  9.9% of XC)
    XC-Potential eval.      ....       0.403 sec  (  9.9% of XC)
Diagonalization             ....       0.016 sec  (  0.0%)
Density matrix formation    ....       0.008 sec  (  0.0%)
Population analysis         ....       0.012 sec  (  0.0%)
Initial guess               ....       0.021 sec  (  0.0%)
Orbital Transformation      ....       0.000 sec  (  0.0%)
Orbital Orthonormalization  ....       0.014 sec  (  0.0%)
DIIS solution               ....       0.006 sec  (  0.0%)
SOSCF solution              ....       0.042 sec  (  0.1%)
Grid generation             ....       6.684 sec  ( 12.9%)

Maximum memory used throughout the entire SCF-calculation: 94.0 MB

-------------------------   --------------------
FINAL SINGLE POINT ENERGY      -655.033605529068
-------------------------   --------------------

                                *** OPTIMIZATION RUN DONE ***

                            ***************************************
                            *     ORCA property calculations      *
                            ***************************************

                                    ---------------------
                                    Active property flags
                                    ---------------------
   (+) Dipole Moment


------------------------------------------------------------------------------
                       ORCA ELECTRIC PROPERTIES CALCULATION
------------------------------------------------------------------------------

Dipole Moment Calculation                       ... on
Quadrupole Moment Calculation                   ... off
Polarizability Calculation                      ... off
GBWName                                         ... PQ1_0e_0H_B3LYP_631Gd_opt.gbw
Electron density                                ... PQ1_0e_0H_B3LYP_631Gd_opt.scfp
The origin for moment calculation is the CENTER OF MASS  = (27.740610,  2.953763  0.198075)

-------------
DIPOLE MOMENT
-------------
                                X             Y             Z
Electronic contribution:     12.51514      -1.79156      -1.44466
Nuclear contribution   :    -12.97928       2.03826       1.33907
                        -----------------------------------------
Total Dipole Moment    :     -0.46414       0.24670      -0.10559
                        -----------------------------------------
Magnitude (a.u.)       :      0.53613
Magnitude (Debye)      :      1.36273


--------------------
Rotational spectrum 
--------------------
 
Rotational constants in cm-1:     0.035981     0.010905     0.009322 
Rotational constants in MHz :  1078.689685   326.927220   279.454805 

 Dipole components along the rotational axes: 
x,y,z [a.u.] :    -0.324104    -0.412058     0.112247 
x,y,z [Debye]:    -0.823807    -1.047368     0.285308 

 


           ************************************************************
           *        Program running with 4 parallel MPI-processes     *
           *              working on a common directory               *
           ************************************************************

-------------------------------------------------------------------------------
                               ORCA SCF HESSIAN
-------------------------------------------------------------------------------

                   --------- SHARK INITIALIZATION DONE ---------

Hessian of the Kohn-Sham DFT energy:
Kohn-Sham wavefunction type                      ... RKS
Hartree-Fock exchange scaling                    ...    0.200
Number of operators                              ...    1
Number of atoms                                  ...   31
Basis set dimensions                             ...  242
Integral neglect threshold                       ... 2.5e-11
Integral primitive cutoff                        ... 2.5e-12

Setting up DFT Hessian calculations              ... 

HESS GRID
---------

General Integration Accuracy     IntAcc      ... 4.959
Radial Grid Type                 RadialGrid  ... OptM3 with GC (2021)
Angular Grid (max. ang.)         AngularGrid ... 7 (Lebedev-770)
Angular grid pruning method      GridPruning ... 4 (adaptive)
Weight generation scheme         WeightScheme... Becke
Basis function cutoff            BFCut       ... 1.0000e-11
Integration weight cutoff        WCut        ... 1.0000e-14
Angular grids for H and He will be reduced by one unit
Partially contracted basis set               ... off
Rotationally invariant grid construction     ... off

Total number of grid points                  ...   507168
Total number of batches                      ...     7939
Average number of points per batch           ...       63
Average number of grid points per atom       ...    16360

Building densities                               ... done   (      0.0 sec)
Calculating rho(r) on the grid                   ... done   (      0.8 sec)
Building xc-kernel on the grid                   ... done   (      0.2 sec)
                                                     done   (      9.6 sec)

Nuclear repulsion Hessian  (SHARK)               ... done   (      0.0 sec)

----------------------------------------------
Forming right-hand sides of CP-SCF equations     ...
----------------------------------------------
One electron integral derivatives  (SHARK)       ... done   (     65.6 sec)
Transforming the overlap derivative matrices     ... done   (      7.4 sec)
Adding tr(S(x)F(y) C-PCM term to the hessian     ... done   (      0.0 sec)
Making the Q(x) pseudodensities                  ... done   (      0.1 sec)
Adding the E*S(x)*S(y) terms to the Hessian      ... done   (      0.1 sec)
Calculating energy weighted overlap derivatives  ... done   (      0.0 sec)
Two electron integral derivatives (SHARK-RI)     ... done   (     19.2 sec)
Exchange-correlation integral derivatives        ... done   (     76.7 sec)
tr(F(y)Q(x)) contribution to the Hessian         ... done   (      0.0 sec)
Response fock operator R(S(x)) (SHARK-RIJCOSX)   ... done   (     67.5 sec)
XC Response fock operator R(S(x))                ... done   (     44.8 sec)
tr(F(y)S(x)) contribution to the Hessian         ... done   (      0.0 sec)
Transforming and finalizing RHSs                 ... done   (      0.2 sec)

----------------------------------------------
Solving the CP-SCF equations (RIJCOSX)           ...
----------------------------------------------
     CP-SCF ITERATION   0:   5.6134e-01 (  27.3 sec   0/ 93 done)
     CP-SCF ITERATION   1:   4.1737e-02 (  28.1 sec   0/ 93 done)
     CP-SCF ITERATION   2:   1.9143e-02 (  28.1 sec   0/ 93 done)
     CP-SCF ITERATION   3:   6.7883e-03 (  28.1 sec   0/ 93 done)
     CP-SCF ITERATION   4:   2.4471e-03 (  28.3 sec   0/ 93 done)
     CP-SCF ITERATION   5:   9.0802e-04 (  28.4 sec  18/ 93 done)
     CP-SCF ITERATION   6:   3.1317e-04 (  23.7 sec  59/ 93 done)
     CP-SCF ITERATION   7:   1.2837e-04 (  12.3 sec  89/ 93 done)
     CP-SCF ITERATION   8:   3.8043e-05 (   3.8 sec  93/ 93 done)
                    *** THE CP-SCF HAS CONVERGED ***

                                                 ... done   (    208.7 sec)
Forming perturbed density Hessian contributions  ... done   (      0.0 sec)
Calculating [Q*(d^2 A/dXdY)*Q  ] C-PCM term      ... done   (      0.0 sec)
Calculating [d^2(V_N)/(dXdY)*Q ] C-PCM term      ... done   (      0.0 sec)
Calculating [d^2(V_el)/(dXdY)*Q] C-PCM term      ... done   (      1.1 sec)
Calculating C-PCM term that depends on dQ/dX     ... done   (      0.4 sec)
2nd integral derivative contribs (SHARK-RI)      ... done   (     67.4 sec)
Exchange-correlation Hessian                     ... done   (     61.2 sec)
Dipole derivatives                               ... (center of mass: 27.740610,  2.953763  0.198075)done   (      0.1 sec)

Total SCF Hessian time: 0 days 0 hours 10 min 44 sec 

Writing the Hessian file to the disk             ... done


Maximum memory used throughout the entire SCFHESS-calculation: 343.0 MB

-----------------------
VIBRATIONAL FREQUENCIES
-----------------------

Scaling factor for frequencies =  1.000000000  (already applied!)

   0:         0.00 cm**-1
   1:         0.00 cm**-1
   2:         0.00 cm**-1
   3:         0.00 cm**-1
   4:         0.00 cm**-1
   5:         0.00 cm**-1
   6:        28.10 cm**-1
   7:        37.20 cm**-1
   8:        51.81 cm**-1
   9:        72.01 cm**-1
  10:        78.58 cm**-1
  11:        83.64 cm**-1
  12:       113.67 cm**-1
  13:       132.68 cm**-1
  14:       162.38 cm**-1
  15:       193.97 cm**-1
  16:       205.45 cm**-1
  17:       261.40 cm**-1
  18:       268.52 cm**-1
  19:       316.57 cm**-1
  20:       336.51 cm**-1
  21:       361.12 cm**-1
  22:       366.80 cm**-1
  23:       406.48 cm**-1
  24:       416.37 cm**-1
  25:       440.85 cm**-1
  26:       466.62 cm**-1
  27:       479.01 cm**-1
  28:       498.85 cm**-1
  29:       541.10 cm**-1
  30:       594.33 cm**-1
  31:       635.92 cm**-1
  32:       701.56 cm**-1
  33:       724.56 cm**-1
  34:       781.91 cm**-1
  35:       809.33 cm**-1
  36:       822.03 cm**-1
  37:       867.71 cm**-1
  38:       911.19 cm**-1
  39:       926.54 cm**-1
  40:       959.76 cm**-1
  41:       974.31 cm**-1
  42:      1018.09 cm**-1
  43:      1024.22 cm**-1
  44:      1041.93 cm**-1
  45:      1045.46 cm**-1
  46:      1072.40 cm**-1
  47:      1113.02 cm**-1
  48:      1119.70 cm**-1
  49:      1126.99 cm**-1
  50:      1132.58 cm**-1
  51:      1182.09 cm**-1
  52:      1206.28 cm**-1
  53:      1254.43 cm**-1
  54:      1287.42 cm**-1
  55:      1329.84 cm**-1
  56:      1337.94 cm**-1
  57:      1389.27 cm**-1
  58:      1395.25 cm**-1
  59:      1427.02 cm**-1
  60:      1430.83 cm**-1
  61:      1433.51 cm**-1
  62:      1437.66 cm**-1
  63:      1484.60 cm**-1
  64:      1487.71 cm**-1
  65:      1487.94 cm**-1
  66:      1490.48 cm**-1
  67:      1491.49 cm**-1
  68:      1501.54 cm**-1
  69:      1503.56 cm**-1
  70:      1505.73 cm**-1
  71:      1510.63 cm**-1
  72:      1670.72 cm**-1
  73:      1701.64 cm**-1
  74:      1710.50 cm**-1
  75:      1727.36 cm**-1
  76:      1739.24 cm**-1
  77:      3022.75 cm**-1
  78:      3031.14 cm**-1
  79:      3047.36 cm**-1
  80:      3057.95 cm**-1
  81:      3060.68 cm**-1
  82:      3067.53 cm**-1
  83:      3071.69 cm**-1
  84:      3106.04 cm**-1
  85:      3106.78 cm**-1
  86:      3118.33 cm**-1
  87:      3125.59 cm**-1
  88:      3142.88 cm**-1
  89:      3150.09 cm**-1
  90:      3167.22 cm**-1
  91:      3183.00 cm**-1
  92:      3197.59 cm**-1


------------
NORMAL MODES
------------

These modes are the Cartesian displacements weighted by the diagonal matrix
M(i,i)=1/sqrt(m[i]) where m[i] is the mass of the displaced atom
Thus, these vectors are normalized but *not* orthogonal

                  0          1          2          3          4          5    
      0       0.000000   0.000000   0.000000   0.000000   0.000000   0.000000
      1       0.000000   0.000000   0.000000   0.000000   0.000000   0.000000
      2       0.000000   0.000000   0.000000   0.000000   0.000000   0.000000
      3       0.000000   0.000000   0.000000   0.000000   0.000000   0.000000
      4       0.000000   0.000000   0.000000   0.000000   0.000000   0.000000
      5       0.000000   0.000000   0.000000   0.000000   0.000000   0.000000
      6       0.000000   0.000000   0.000000   0.000000   0.000000   0.000000
      7       0.000000   0.000000   0.000000   0.000000   0.000000   0.000000
      8       0.000000   0.000000   0.000000   0.000000   0.000000   0.000000
      9       0.000000   0.000000   0.000000   0.000000   0.000000   0.000000
     10       0.000000   0.000000   0.000000   0.000000   0.000000   0.000000
     11       0.000000   0.000000   0.000000   0.000000   0.000000   0.000000
     12       0.000000   0.000000   0.000000   0.000000   0.000000   0.000000
     13       0.000000   0.000000   0.000000   0.000000   0.000000   0.000000
     14       0.000000   0.000000   0.000000   0.000000   0.000000   0.000000
     15       0.000000   0.000000   0.000000   0.000000   0.000000   0.000000
     16       0.000000   0.000000   0.000000   0.000000   0.000000   0.000000
     17       0.000000   0.000000   0.000000   0.000000   0.000000   0.000000
     18       0.000000   0.000000   0.000000   0.000000   0.000000   0.000000
     19       0.000000   0.000000   0.000000   0.000000   0.000000   0.000000
     20       0.000000   0.000000   0.000000   0.000000   0.000000   0.000000
     21       0.000000   0.000000   0.000000   0.000000   0.000000   0.000000
     22       0.000000   0.000000   0.000000   0.000000   0.000000   0.000000
     23       0.000000   0.000000   0.000000   0.000000   0.000000   0.000000
     24       0.000000   0.000000   0.000000   0.000000   0.000000   0.000000
     25       0.000000   0.000000   0.000000   0.000000   0.000000   0.000000
     26       0.000000   0.000000   0.000000   0.000000   0.000000   0.000000
     27       0.000000   0.000000   0.000000   0.000000   0.000000   0.000000
     28       0.000000   0.000000   0.000000   0.000000   0.000000   0.000000
     29       0.000000   0.000000   0.000000   0.000000   0.000000   0.000000
     30       0.000000   0.000000   0.000000   0.000000   0.000000   0.000000
     31       0.000000   0.000000   0.000000   0.000000   0.000000   0.000000
     32       0.000000   0.000000   0.000000   0.000000   0.000000   0.000000
     33       0.000000   0.000000   0.000000   0.000000   0.000000   0.000000
     34       0.000000   0.000000   0.000000   0.000000   0.000000   0.000000
     35       0.000000   0.000000   0.000000   0.000000   0.000000   0.000000
     36       0.000000   0.000000   0.000000   0.000000   0.000000   0.000000
     37       0.000000   0.000000   0.000000   0.000000   0.000000   0.000000
     38       0.000000   0.000000   0.000000   0.000000   0.000000   0.000000
     39       0.000000   0.000000   0.000000   0.000000   0.000000   0.000000
     40       0.000000   0.000000   0.000000   0.000000   0.000000   0.000000
     41       0.000000   0.000000   0.000000   0.000000   0.000000   0.000000
     42       0.000000   0.000000   0.000000   0.000000   0.000000   0.000000
     43       0.000000   0.000000   0.000000   0.000000   0.000000   0.000000
     44       0.000000   0.000000   0.000000   0.000000   0.000000   0.000000
     45       0.000000   0.000000   0.000000   0.000000   0.000000   0.000000
     46       0.000000   0.000000   0.000000   0.000000   0.000000   0.000000
     47       0.000000   0.000000   0.000000   0.000000   0.000000   0.000000
     48       0.000000   0.000000   0.000000   0.000000   0.000000   0.000000
     49       0.000000   0.000000   0.000000   0.000000   0.000000   0.000000
     50       0.000000   0.000000   0.000000   0.000000   0.000000   0.000000
     51       0.000000   0.000000   0.000000   0.000000   0.000000   0.000000
     52       0.000000   0.000000   0.000000   0.000000   0.000000   0.000000
     53       0.000000   0.000000   0.000000   0.000000   0.000000   0.000000
     54       0.000000   0.000000   0.000000   0.000000   0.000000   0.000000
     55       0.000000   0.000000   0.000000   0.000000   0.000000   0.000000
     56       0.000000   0.000000   0.000000   0.000000   0.000000   0.000000
     57       0.000000   0.000000   0.000000   0.000000   0.000000   0.000000
     58       0.000000   0.000000   0.000000   0.000000   0.000000   0.000000
     59       0.000000   0.000000   0.000000   0.000000   0.000000   0.000000
     60       0.000000   0.000000   0.000000   0.000000   0.000000   0.000000
     61       0.000000   0.000000   0.000000   0.000000   0.000000   0.000000
     62       0.000000   0.000000   0.000000   0.000000   0.000000   0.000000
     63       0.000000   0.000000   0.000000   0.000000   0.000000   0.000000
     64       0.000000   0.000000   0.000000   0.000000   0.000000   0.000000
     65       0.000000   0.000000   0.000000   0.000000   0.000000   0.000000
     66       0.000000   0.000000   0.000000   0.000000   0.000000   0.000000
     67       0.000000   0.000000   0.000000   0.000000   0.000000   0.000000
     68       0.000000   0.000000   0.000000   0.000000   0.000000   0.000000
     69       0.000000   0.000000   0.000000   0.000000   0.000000   0.000000
     70       0.000000   0.000000   0.000000   0.000000   0.000000   0.000000
     71       0.000000   0.000000   0.000000   0.000000   0.000000   0.000000
     72       0.000000   0.000000   0.000000   0.000000   0.000000   0.000000
     73       0.000000   0.000000   0.000000   0.000000   0.000000   0.000000
     74       0.000000   0.000000   0.000000   0.000000   0.000000   0.000000
     75       0.000000   0.000000   0.000000   0.000000   0.000000   0.000000
     76       0.000000   0.000000   0.000000   0.000000   0.000000   0.000000
     77       0.000000   0.000000   0.000000   0.000000   0.000000   0.000000
     78       0.000000   0.000000   0.000000   0.000000   0.000000   0.000000
     79       0.000000   0.000000   0.000000   0.000000   0.000000   0.000000
     80       0.000000   0.000000   0.000000   0.000000   0.000000   0.000000
     81       0.000000   0.000000   0.000000   0.000000   0.000000   0.000000
     82       0.000000   0.000000   0.000000   0.000000   0.000000   0.000000
     83       0.000000   0.000000   0.000000   0.000000   0.000000   0.000000
     84       0.000000   0.000000   0.000000   0.000000   0.000000   0.000000
     85       0.000000   0.000000   0.000000   0.000000   0.000000   0.000000
     86       0.000000   0.000000   0.000000   0.000000   0.000000   0.000000
     87       0.000000   0.000000   0.000000   0.000000   0.000000   0.000000
     88       0.000000   0.000000   0.000000   0.000000   0.000000   0.000000
     89       0.000000   0.000000   0.000000   0.000000   0.000000   0.000000
     90       0.000000   0.000000   0.000000   0.000000   0.000000   0.000000
     91       0.000000   0.000000   0.000000   0.000000   0.000000   0.000000
     92       0.000000   0.000000   0.000000   0.000000   0.000000   0.000000
                  6          7          8          9         10         11    
      0      -0.060592   0.094297   0.065862  -0.022875  -0.023565   0.032009
      1       0.025899  -0.054024  -0.047406   0.026099   0.006159  -0.053248
      2       0.091357  -0.025353  -0.183291   0.044871   0.038945  -0.100938
      3      -0.040049   0.052727   0.026475  -0.011350  -0.005755  -0.006684
      4       0.005506  -0.002760  -0.008622   0.012265  -0.011939  -0.012291
      5       0.028156  -0.018100  -0.058700   0.029971  -0.009349  -0.009678
      6      -0.007098   0.078448   0.006677   0.002820   0.005143  -0.022579
      7      -0.019714   0.029141  -0.005904  -0.005004  -0.021079   0.008357
      8      -0.048354  -0.055995  -0.017757  -0.005751  -0.034915   0.030565
      9       0.020491   0.156288   0.012620   0.028765   0.012186  -0.023120
     10      -0.036882   0.019514  -0.034141  -0.030408  -0.028734   0.016038
     11      -0.093933  -0.114334  -0.072596  -0.065012  -0.052412   0.044456
     12       0.002890   0.026457  -0.025602  -0.003541  -0.021603  -0.021133
     13      -0.029325   0.082306   0.026779   0.002009   0.006544   0.007370
     14      -0.087245  -0.034226   0.088906   0.010302   0.024102   0.019802
     15      -0.014350  -0.029074  -0.002492   0.000450   0.007649   0.002392
     16      -0.022510   0.076655   0.020921  -0.000797  -0.024771  -0.019988
     17      -0.068181  -0.028042   0.070055   0.003197  -0.046598  -0.040253
     18      -0.010838  -0.051021   0.020278   0.000888   0.012285   0.010174
     19      -0.028240   0.100966  -0.009046  -0.001271  -0.029666  -0.028273
     20      -0.100180  -0.058538   0.036068   0.005038  -0.054249  -0.059172
     21       0.044417  -0.023279  -0.028551  -0.001241   0.032429   0.031913
     22      -0.100912   0.042319  -0.091552   0.002104  -0.013092  -0.019491
     23      -0.029610  -0.016921   0.016256   0.002137  -0.042703  -0.044027
     24       0.063078  -0.055158  -0.012070  -0.001144   0.034633   0.034755
     25       0.013435  -0.086877  -0.030166   0.001317   0.001393  -0.000489
     26       0.048539   0.045230  -0.032978  -0.001639  -0.022276  -0.018558
     27       0.127801  -0.023545  -0.086020  -0.003748   0.076677   0.082308
     28      -0.080417  -0.168654  -0.168350   0.007041   0.087464   0.082632
     29       0.111761   0.084131  -0.050660  -0.004616  -0.014298  -0.006373
     30       0.025694  -0.124304   0.075878   0.001403   0.002352  -0.001309
     31       0.240358  -0.177016   0.179494  -0.004121  -0.049789  -0.044317
     32       0.082293   0.082933  -0.077094  -0.003437  -0.004344   0.002013
     33      -0.039761  -0.053607   0.004131   0.005846   0.011057  -0.002481
     34      -0.004032   0.045360   0.032093  -0.005098  -0.031227  -0.019035
     35      -0.007059   0.010020   0.061249  -0.009810  -0.056738  -0.030201
     36      -0.057823  -0.023131   0.008025   0.001725  -0.013378  -0.024558
     37       0.014762   0.011785   0.028713  -0.000146  -0.005361   0.003635
     38       0.053615   0.036720   0.023419   0.000425   0.006813   0.029623
     39      -0.087408  -0.058254   0.003572   0.010193  -0.039816  -0.060100
     40       0.039095  -0.007200   0.048449  -0.010320   0.021779   0.038617
     41       0.125131   0.097872   0.042094  -0.021553   0.073259   0.118262
     42       0.025809   0.029564  -0.069742  -0.012201  -0.074831  -0.034918
     43      -0.042580   0.129455   0.056723   0.010011   0.061424   0.025207
     44      -0.134382  -0.022272   0.181127   0.029143   0.142580   0.051732
     45      -0.059186   0.140281   0.070502  -0.215438   0.023045  -0.002485
     46       0.029154  -0.051839  -0.063316   0.214864  -0.040550  -0.012939
     47       0.097417  -0.040767  -0.218566   0.522462  -0.079138  -0.001425
     48      -0.030540   0.077066   0.014883  -0.161176   0.046504  -0.058892
     49       0.050292  -0.099872  -0.104422   0.279890  -0.034494  -0.042572
     50       0.122255  -0.015041  -0.223275  -0.441327   0.203371  -0.276587
     51      -0.109290   0.096279   0.145870   0.313706  -0.165255   0.201768
     52       0.015142  -0.052350  -0.006880  -0.419521   0.119071  -0.150745
     53       0.105975  -0.026483  -0.211761   0.019741   0.060725  -0.133368
     54       0.022640   0.191871   0.032198   0.061451   0.178812  -0.181348
     55      -0.039488  -0.018966  -0.053429  -0.064046  -0.198974   0.177538
     56      -0.086910  -0.124922  -0.142248  -0.138352  -0.450786   0.429247
     57       0.006235   0.166688   0.041145   0.057279   0.285859  -0.286804
     58      -0.020963   0.080839   0.012541   0.033773   0.228720  -0.230108
     59      -0.136679  -0.153687  -0.062830  -0.071027   0.238799  -0.239374
     60       0.055756   0.172102  -0.031702  -0.005244  -0.440721   0.416093
     61      -0.064687  -0.009433  -0.083098  -0.087245  -0.107955   0.093113
     62      -0.097066  -0.112775  -0.052335  -0.045359   0.078166  -0.082811
     63      -0.007235  -0.064812   0.049138   0.001504   0.014154   0.012486
     64      -0.041030   0.082779   0.000270  -0.000342  -0.030090  -0.029931
     65      -0.187051  -0.127351   0.018564   0.009130  -0.061588  -0.075418
     66      -0.053091  -0.071405   0.045219   0.002098   0.002251   0.000903
     67       0.045610   0.165208  -0.002411  -0.005457  -0.024119  -0.012181
     68      -0.078198  -0.048290   0.022973   0.004364  -0.049362  -0.054589
     69       0.077455   0.023704  -0.090016  -0.003181   0.056060   0.057893
     70      -0.253844   0.086019  -0.229581   0.006135   0.021031   0.008638
     71      -0.045738  -0.037685   0.042818   0.003043  -0.053046  -0.055494
     72       0.153870   0.027232  -0.150180  -0.005609   0.102212   0.110781
     73      -0.248010  -0.101764  -0.313308   0.011565   0.123523   0.110767
     74       0.083702   0.054290  -0.016737  -0.003079  -0.029133  -0.023698
     75       0.072309   0.058402  -0.116460  -0.003907   0.059268   0.061645
     76      -0.024814  -0.257846  -0.153593   0.007464   0.116354   0.115174
     77       0.046881   0.126491  -0.204644  -0.002821   0.050855   0.057739
     78       0.208280  -0.133371  -0.049627  -0.003736   0.103473   0.114055
     79      -0.036820  -0.218275  -0.146802   0.006794   0.097992   0.095736
     80       0.256549   0.104003   0.054587  -0.010385  -0.057101  -0.042236
     81      -0.018425  -0.136955   0.120789   0.002105  -0.036413  -0.042059
     82       0.296163  -0.056428   0.244883  -0.013065  -0.172351  -0.159219
     83       0.041685   0.049668  -0.058157  -0.001180  -0.006951  -0.003559
     84       0.111435  -0.289726   0.158977   0.006042   0.069532   0.062635
     85       0.297074  -0.252844   0.229822  -0.002671  -0.024543  -0.019786
     86       0.218721   0.132441   0.010797  -0.011191  -0.076531  -0.061885
     87      -0.052999  -0.098063   0.014774   0.011736   0.020229   0.000158
     88       0.001948   0.042695   0.036353  -0.010391  -0.043593  -0.025948
     89       0.010407   0.025211   0.064518  -0.022515  -0.084368  -0.044530
     90      -0.041290  -0.002971   0.017683  -0.001926  -0.049664  -0.051195
     91       0.312590  -0.309771   0.240869  -0.000389   0.008924   0.011991
     92       0.019397   0.096864  -0.217819   0.000416   0.083960   0.087312
                 12         13         14         15         16         17    
      0      -0.045555   0.011979   0.018326  -0.008544   0.003127   0.042008
      1       0.047012  -0.002127  -0.021339  -0.007915   0.076668  -0.002931
      2       0.113897  -0.004521  -0.027813  -0.023484  -0.024951  -0.058328
      3      -0.012813   0.003287  -0.021489  -0.018532   0.048000  -0.039959
      4       0.013404   0.007498   0.022313   0.001506   0.014599   0.078614
      5       0.030232   0.005285   0.045056   0.032107  -0.002014   0.137276
      6       0.008338   0.004449  -0.014507  -0.016134   0.033149  -0.058981
      7      -0.009070   0.010979   0.025497  -0.008346  -0.028366   0.086244
      8      -0.021690   0.004282   0.032262   0.023566   0.014159   0.180841
      9       0.053665   0.012225   0.022109  -0.024943  -0.045939   0.055609
     10      -0.054718   0.012196   0.007240  -0.028327  -0.057471  -0.021751
     11      -0.128826   0.002141  -0.021014  -0.006532   0.007755  -0.076074
     12      -0.010760   0.002304  -0.020301   0.000584   0.069800  -0.037720
     13       0.010218   0.011223   0.028312  -0.016179  -0.053366   0.051571
     14       0.024025  -0.003357   0.021241   0.020406   0.044316   0.116577
     15       0.000012  -0.011077  -0.041739   0.011428   0.073815  -0.026917
     16       0.000463   0.018811   0.040174  -0.013021  -0.048063   0.013215
     17       0.002166   0.017335   0.055728   0.013234   0.033260   0.053844
     18       0.001684  -0.001527   0.008713   0.006629  -0.015790  -0.003630
     19      -0.001894   0.003891  -0.026539  -0.000834   0.027764  -0.041299
     20       0.004347  -0.002750  -0.058303  -0.061134  -0.071339   0.015910
     21      -0.000317  -0.009470   0.002547   0.013151  -0.090586  -0.047219
     22      -0.004532  -0.029837  -0.131707   0.034124   0.031553  -0.135276
     23       0.003136  -0.000508  -0.041647  -0.072732  -0.124686   0.014439
     24       0.000354  -0.010870   0.018453   0.015398  -0.108012  -0.032107
     25      -0.002981  -0.034459  -0.059100   0.048201   0.003305  -0.047050
     26      -0.000768   0.002943  -0.023361  -0.042057  -0.058432   0.007293
     27      -0.002807  -0.003552   0.089449   0.066582   0.007380  -0.016649
     28       0.002948  -0.018432   0.088526  -0.015771  -0.012352   0.058953
     29      -0.004197   0.004397  -0.011648   0.004536   0.028152  -0.003110
     30       0.004907  -0.011198  -0.006476  -0.034408  -0.257951  -0.039295
     31      -0.000187  -0.005425  -0.055472   0.040549   0.035524   0.016194
     32      -0.003286   0.005325  -0.007621  -0.011954   0.031173   0.012937
     33       0.006366  -0.018806  -0.095127  -0.028007   0.096259   0.071597
     34      -0.005566   0.024831   0.092670   0.024892  -0.032398  -0.061608
     35      -0.013521   0.036119   0.187369   0.111511   0.009827  -0.177448
     36       0.006263  -0.003122  -0.038308  -0.010589   0.082066   0.003211
     37      -0.005590   0.007635   0.027544   0.007062   0.020500   0.025335
     38      -0.015664   0.006604   0.058955   0.046947   0.006102   0.002941
     39       0.033739   0.008819   0.027246   0.028774   0.090083   0.007499
     40      -0.032865  -0.011619  -0.056561  -0.017289   0.077317   0.021864
     41      -0.084215  -0.026702  -0.113887  -0.044044   0.017555  -0.007757
     42      -0.045566   0.015413   0.003028  -0.007105   0.052935   0.060491
     43       0.043708   0.003036   0.019587  -0.027864  -0.079936  -0.020693
     44       0.100381  -0.030254  -0.024495   0.029457   0.065988  -0.088147
     45       0.017337   0.016888   0.045869  -0.012535  -0.060816   0.105322
     46      -0.018011  -0.000577  -0.032937  -0.020529   0.057587  -0.059815
     47      -0.049179  -0.003412  -0.063977  -0.048270  -0.037484  -0.204463
     48       0.056475   0.003552  -0.018903  -0.028906   0.024107  -0.031782
     49       0.002407  -0.010763  -0.083462  -0.033235   0.122673  -0.169627
     50       0.341159  -0.011680  -0.037251  -0.036822  -0.029289  -0.036788
     51      -0.247774   0.022635   0.061926   0.026097   0.003802   0.122567
     52       0.194848  -0.003737   0.013680   0.022422   0.110928   0.146084
     53       0.147625  -0.007152  -0.044916  -0.037621  -0.030479  -0.102909
     54      -0.078631   0.027076   0.058945  -0.025225  -0.091440   0.129500
     55       0.080440  -0.003283  -0.031038  -0.026945  -0.007399  -0.097951
     56       0.188001  -0.022795  -0.086359  -0.041721  -0.011670  -0.235382
     57      -0.201420   0.032391   0.060711  -0.017206  -0.068069   0.087283
     58      -0.219669   0.034116   0.076870  -0.015411  -0.109573   0.181277
     59      -0.475149   0.021069  -0.011675  -0.003531   0.014153  -0.210759
     60       0.502227  -0.017999  -0.025807  -0.044438  -0.048795   0.065830
     61      -0.082432   0.008905  -0.034807  -0.059696  -0.086127  -0.253316
     62      -0.238322   0.010604  -0.000336   0.004655   0.014121  -0.033390
     63       0.005612   0.014037   0.056924  -0.027885  -0.112749   0.045835
     64      -0.000193   0.006840  -0.020410  -0.015681  -0.015981  -0.028933
     65       0.004959  -0.023538  -0.144301  -0.065304  -0.087399  -0.033338
     66       0.001374   0.004370   0.024259   0.029245   0.054998   0.009055
     67      -0.005057   0.022975   0.041965   0.036654   0.126907  -0.016549
     68       0.004333  -0.005891  -0.066300  -0.072881  -0.111320   0.007502
     69      -0.002592  -0.009330   0.011696   0.028268  -0.101880  -0.070085
     70      -0.004903  -0.030081  -0.163582   0.046855   0.023804  -0.183121
     71       0.004169  -0.000544  -0.046144  -0.079371  -0.118735   0.024581
     72      -0.004814   0.022614   0.048160   0.217698   0.029689   0.025842
     73       0.009063   0.086786  -0.245664   0.440073  -0.329509   0.294480
     74      -0.002447  -0.006549  -0.005102  -0.068120  -0.007152  -0.016808
     75      -0.002585   0.053275  -0.198606   0.394294  -0.176429   0.064203
     76       0.003034  -0.075417   0.410438  -0.361144   0.189257  -0.013700
     77      -0.001837   0.068480  -0.109720   0.280020  -0.066481   0.162904
     78      -0.003382  -0.080475   0.490170  -0.378958   0.268020  -0.127165
     79       0.002425  -0.056031   0.278753  -0.229526   0.118092  -0.000492
     80      -0.011041  -0.047258   0.089971  -0.149580   0.228742  -0.171837
     81      -0.002597  -0.118971   0.000265  -0.040001  -0.368687  -0.034501
     82      -0.051927  -0.537059   0.062696   0.156477  -0.031561   0.111742
     83       0.001833   0.035121  -0.026419  -0.039297  -0.036232  -0.003440
     84       0.051074   0.455779  -0.119494  -0.141144  -0.202444  -0.086592
     85       0.019690   0.197361  -0.104325  -0.004316   0.067661   0.000936
     86      -0.030035  -0.250680   0.058266   0.064212   0.069937   0.095287
     87       0.015714  -0.025745  -0.120537  -0.040572   0.136450   0.170044
     88      -0.014875   0.029105   0.113221   0.041395  -0.025447  -0.146826
     89      -0.035441   0.047390   0.237775   0.148496   0.006088  -0.383209
     90      -0.029544  -0.363152   0.077497   0.043642  -0.308402  -0.004835
     91       0.038073   0.386250  -0.148753  -0.046443   0.093614  -0.023594
     92       0.015708   0.227462  -0.039910  -0.033399   0.148336  -0.041799
                 18         19         20         21         22         23    
      0      -0.020077  -0.035628   0.020609   0.112356   0.163551  -0.025033
      1      -0.063351   0.129696  -0.129140  -0.106173  -0.071325  -0.002191
      2      -0.042384  -0.067496   0.069502   0.116312   0.069063   0.003083
      3      -0.083952   0.058524  -0.046498   0.041743   0.004898   0.003169
      4       0.014252  -0.000460  -0.022666  -0.002768   0.101300  -0.021762
      5       0.120174   0.014444  -0.031433  -0.083990   0.093063  -0.061693
      6      -0.076186   0.046365  -0.030621   0.009946   0.025731  -0.021915
      7       0.036550  -0.031136   0.021675   0.039133   0.019060   0.065988
      8       0.110944   0.026619  -0.034971  -0.024141   0.008639  -0.023715
      9      -0.029603  -0.126184   0.016099  -0.215198  -0.142638  -0.041694
     10      -0.040529  -0.104971   0.051620  -0.044720  -0.056313   0.074607
     11      -0.052860  -0.007153  -0.013528  -0.071647  -0.034718  -0.051464
     12      -0.026490   0.053295   0.015841   0.006811   0.052223  -0.024200
     13       0.015760   0.001778  -0.009067   0.050390  -0.043149   0.066276
     14       0.045609   0.021800   0.013880   0.064444  -0.069336   0.027506
     15       0.026094  -0.010906   0.036919  -0.035652   0.034613   0.035475
     16       0.001097   0.006555  -0.003070   0.093031  -0.093851   0.111699
     17      -0.024708  -0.001725   0.034018   0.121636  -0.164796   0.063122
     18       0.002406  -0.080180  -0.067797   0.011396   0.023545   0.135093
     19       0.086055   0.091827   0.119106   0.064747  -0.112976   0.047993
     20      -0.034219  -0.098911  -0.119465   0.052697  -0.018749   0.017286
     21       0.079542   0.019377   0.022246  -0.039804   0.044348   0.114925
     22       0.230395  -0.037687  -0.043228  -0.004352   0.001175  -0.018840
     23      -0.025221   0.036426   0.024115  -0.010198   0.009880   0.003590
     24       0.055281   0.021927   0.021789  -0.032409   0.035035   0.117123
     25       0.089283  -0.020454  -0.025693  -0.014230   0.009298  -0.015320
     26      -0.013301   0.059093   0.056958  -0.046760   0.041244  -0.027509
     27       0.029925  -0.068176  -0.081767   0.108497  -0.113172  -0.034255
     28      -0.095354   0.034195   0.039213  -0.011203   0.009293  -0.003488
     29       0.005351  -0.012536  -0.024478   0.040762  -0.051453  -0.157698
     30       0.066038   0.089210   0.059456   0.012329  -0.043049  -0.116402
     31      -0.030836  -0.021846  -0.012447  -0.008492   0.018111   0.035799
     32      -0.022635   0.022194   0.039539  -0.081447   0.097378   0.129714
     33       0.005646  -0.014534   0.033273   0.008884  -0.019108   0.026050
     34      -0.041883  -0.010255  -0.050483   0.007765   0.047134   0.023562
     35      -0.010595  -0.000731   0.031725  -0.031539   0.006893   0.002452
     36      -0.035580   0.030173  -0.011429  -0.006089  -0.039404   0.018887
     37      -0.019981  -0.027939  -0.000579  -0.009355   0.080163  -0.047055
     38       0.057556   0.020907  -0.014877  -0.058586   0.025941  -0.002049
     39      -0.000462  -0.002976   0.040270  -0.043813  -0.010611  -0.040475
     40      -0.039194  -0.112450   0.156515  -0.007000   0.036160  -0.162786
     41      -0.022245   0.046522  -0.044546   0.016175  -0.056313   0.066145
     42      -0.009339   0.080765  -0.021887   0.044749   0.030049  -0.048813
     43      -0.051727   0.073552  -0.119422   0.005872   0.083420  -0.106559
     44      -0.014800  -0.000666   0.040197  -0.020851   0.024657   0.001086
     45       0.024647  -0.199053   0.138824   0.216222   0.317605  -0.039792
     46      -0.103324   0.073430  -0.075918  -0.028317  -0.043846   0.012882
     47      -0.145845  -0.115365   0.126926   0.217400   0.045296   0.039543
     48      -0.094285   0.005388   0.000355   0.132975   0.048424   0.019938
     49      -0.197506   0.232631  -0.188980  -0.115164  -0.263325   0.054630
     50      -0.052702  -0.089922   0.090341   0.163121   0.037543   0.030539
     51       0.073386  -0.013706  -0.015533   0.002287   0.247181  -0.087326
     52       0.040223   0.240681  -0.242198  -0.279008  -0.116929  -0.037945
     53      -0.083798  -0.089522   0.095552   0.173375   0.051824   0.027385
     54       0.000295  -0.235880   0.055329  -0.322083  -0.208734  -0.057948
     55      -0.069194   0.016792   0.010211   0.084470   0.026129   0.094861
     56      -0.171349  -0.094240   0.027269  -0.152863  -0.106090  -0.072788
     57      -0.011875  -0.170126   0.030154  -0.272140  -0.165389  -0.053783
     58       0.067599  -0.220449   0.081644  -0.181700  -0.141786   0.064233
     59      -0.122237   0.016145  -0.013806  -0.052880   0.003110  -0.064290
     60      -0.041187  -0.164672   0.030810  -0.244095  -0.194809  -0.034753
     61      -0.198869  -0.204714   0.096382  -0.165680  -0.139605   0.039445
     62      -0.018966   0.023004  -0.026595  -0.040629  -0.004124  -0.047496
     63      -0.090900  -0.167316  -0.199540   0.049874   0.048882   0.213905
     64       0.053532   0.007662   0.004751   0.079851  -0.080233   0.077903
     65       0.004331  -0.380339  -0.469426   0.048380   0.111948  -0.004408
     66      -0.014001  -0.151052  -0.131905   0.070391  -0.027755   0.117235
     67       0.103963   0.383780   0.509584   0.068703  -0.273136   0.043259
     68      -0.022965  -0.059631  -0.082679   0.022042   0.006305   0.024213
     69       0.118219   0.075599   0.076355  -0.083528   0.074432   0.079540
     70       0.307314  -0.098236  -0.122364  -0.006754   0.026723  -0.016791
     71      -0.042705   0.010240  -0.000903   0.008539  -0.002184   0.020422
     72      -0.033715  -0.142728  -0.174625   0.256749  -0.275320  -0.229550
     73      -0.464303   0.117996   0.137596  -0.023864   0.021959   0.052641
     74       0.024775   0.043200   0.044483  -0.059655   0.058128  -0.023998
     75      -0.084475  -0.065896  -0.083880   0.112971  -0.118885  -0.042295
     76       0.003552   0.029530   0.038823   0.002113  -0.004396  -0.015557
     77      -0.260678  -0.029668  -0.047501   0.180842  -0.204401  -0.314113
     78       0.186499  -0.080956  -0.092128   0.123927  -0.129540  -0.058547
     79      -0.009470   0.022576   0.027619  -0.000006  -0.002752  -0.021286
     80       0.280568  -0.133356  -0.171571   0.125937  -0.144663  -0.309300
     81       0.057740   0.117478   0.061185   0.073690  -0.131089  -0.365961
     82      -0.192987  -0.025134  -0.002346  -0.006040   0.025672   0.079172
     83       0.004956   0.046023   0.042654  -0.040677   0.034620  -0.053419
     84       0.133309   0.087401   0.049447   0.018909  -0.046164  -0.153333
     85      -0.012064  -0.026083  -0.017406  -0.009103   0.024052   0.040410
     86      -0.168035  -0.005987   0.041619  -0.115155   0.163937   0.337379
     87      -0.002218  -0.022813   0.039062   0.037527  -0.010994   0.001685
     88      -0.073971  -0.016835  -0.054065  -0.028729   0.110457  -0.018681
     89      -0.068964  -0.008755   0.022947  -0.115829   0.123388  -0.069956
     90       0.017002   0.093094   0.065872   0.016266  -0.052995  -0.122706
     91       0.026382  -0.027064  -0.020457  -0.013608   0.030236   0.045420
     92       0.076640  -0.013711   0.020527  -0.139304   0.172323   0.335174
                 24         25         26         27         28         29    
      0       0.212588  -0.048530   0.147531  -0.012030  -0.018637  -0.017588
      1       0.172233  -0.039615   0.025529  -0.036577  -0.027060  -0.006202
      2       0.003626  -0.017258   0.051248  -0.002881   0.010522  -0.002935
      3       0.090649  -0.069840   0.103450  -0.074349   0.038558  -0.015898
      4       0.209812   0.008799   0.000409   0.042516  -0.071867   0.005275
      5       0.012868   0.099197   0.009555   0.173318  -0.120264   0.023956
      6       0.055741   0.003596  -0.020723   0.049575  -0.079355   0.059142
      7       0.097976   0.023553  -0.167074  -0.038210   0.125970  -0.082702
      8      -0.033340  -0.061204   0.092699  -0.168959   0.135369  -0.124802
      9       0.049199  -0.040456   0.047459  -0.046634  -0.048969   0.019163
     10       0.124339   0.052417  -0.237222   0.041427   0.078777  -0.041703
     11      -0.029431  -0.033410   0.120607  -0.024617  -0.063448   0.026903
     12       0.054269   0.047296  -0.252356  -0.009997  -0.032106  -0.015174
     13      -0.081980   0.013301  -0.026704   0.018039   0.059540   0.027506
     14       0.008957  -0.088996  -0.054351  -0.119330  -0.012093   0.098400
     15      -0.006720   0.081759  -0.085814   0.029930   0.076784  -0.053948
     16      -0.063397   0.020856   0.115289   0.080377  -0.004461   0.075513
     17      -0.050995  -0.074644  -0.043160   0.006590  -0.106970   0.143580
     18      -0.080265   0.040402  -0.015535   0.029890   0.067669   0.092440
     19      -0.007058   0.081644   0.070527   0.045341  -0.065946  -0.063547
     20      -0.044591   0.032452  -0.041789   0.018061  -0.097008  -0.119908
     21      -0.056511  -0.012028   0.029343  -0.066938  -0.060719   0.013519
     22       0.010244   0.074766   0.059960  -0.134053  -0.031337   0.055470
     23      -0.011848   0.004285  -0.013160   0.015387  -0.114285  -0.178490
     24      -0.060251  -0.091981  -0.002683  -0.008424  -0.077346  -0.025191
     25       0.008821  -0.277046  -0.100428   0.180971   0.056621  -0.019597
     26       0.029177   0.021103   0.008647  -0.008610   0.083315   0.076275
     27      -0.005989   0.007699   0.002788  -0.013262  -0.122522  -0.099138
     28       0.008421   0.028107   0.002740   0.007735   0.036992   0.022849
     29       0.084570   0.029676  -0.018667   0.048998   0.135098   0.068885
     30       0.069855   0.003415   0.010861  -0.006221   0.054656   0.057085
     31      -0.017941   0.036123   0.013207  -0.026590  -0.015083  -0.001491
     32      -0.055903  -0.030244   0.009967  -0.031083   0.007402   0.065705
     33      -0.025546   0.036380  -0.010955   0.061950   0.020240   0.000298
     34       0.070876  -0.028976   0.225939   0.001940   0.028586  -0.002430
     35      -0.045717   0.001529  -0.097186  -0.059454   0.068165  -0.030540
     36      -0.071535   0.014941   0.162693   0.066197   0.116701  -0.069624
     37       0.114432  -0.034587   0.091101  -0.007862  -0.067824   0.042716
     38      -0.048168   0.066706   0.012398   0.118310  -0.003854   0.043492
     39      -0.183519   0.038857   0.137178   0.105577   0.093634  -0.041488
     40      -0.208333  -0.050281   0.005039  -0.061519  -0.045186   0.007650
     41       0.003089   0.018124   0.057557   0.037474   0.080473  -0.044291
     42      -0.063363  -0.022677  -0.265296  -0.088826  -0.046100   0.040794
     43      -0.334866  -0.004730  -0.072015  -0.008477  -0.011734  -0.010104
     44       0.142211   0.027205  -0.099087  -0.002391  -0.023810  -0.011364
     45       0.296365  -0.037722   0.233767   0.043267  -0.052565  -0.017480
     46       0.184061  -0.072158   0.064510  -0.078204   0.008251  -0.013503
     47      -0.016935  -0.089295   0.092684  -0.114650   0.097355  -0.016405
     48       0.159892  -0.124267   0.150901  -0.150750   0.085445  -0.034325
     49       0.080543  -0.133723  -0.004901  -0.217815   0.100107  -0.021219
     50      -0.009869  -0.070329   0.084841  -0.092234   0.082858  -0.019610
     51       0.244006   0.071803   0.099253   0.189410  -0.168030   0.009990
     52       0.168812   0.033268  -0.050118   0.059018  -0.109446   0.006329
     53      -0.003624  -0.062041   0.077089  -0.074048   0.066634  -0.013301
     54       0.076709  -0.072941   0.062006  -0.117308  -0.028568  -0.015717
     55       0.097444   0.088769  -0.256317   0.117935   0.063479  -0.008527
     56       0.002100  -0.029251   0.114944   0.053320  -0.203058   0.135133
     57       0.065242  -0.040545   0.040991  -0.042868  -0.073467   0.030958
     58       0.145420  -0.005300  -0.209598  -0.127163   0.202452  -0.167836
     59      -0.013503   0.024471   0.084976   0.152138  -0.234902   0.174983
     60       0.054024  -0.077746   0.054634  -0.138327   0.020303  -0.042254
     61       0.169715   0.086249  -0.256465   0.219724  -0.172384   0.157351
     62      -0.041197  -0.030023   0.120251  -0.035026  -0.034221   0.005147
     63      -0.128099   0.036574  -0.010117   0.087914   0.126965   0.186185
     64      -0.029991   0.093093   0.064108   0.058543  -0.003721   0.020998
     65      -0.055644   0.119032  -0.098144  -0.051478   0.119600   0.145591
     66      -0.075454   0.042285  -0.048844   0.053265   0.201393   0.315289
     67       0.026289  -0.020798   0.119070   0.080808  -0.277446  -0.268354
     68      -0.041236   0.031916  -0.023901   0.005653  -0.166170  -0.234747
     69      -0.020461   0.002386   0.073494  -0.146169   0.018918   0.167751
     70      -0.005191   0.257223   0.158790  -0.394726  -0.097662   0.172257
     71      -0.027952  -0.000080  -0.032447   0.049652  -0.146362  -0.243064
     72       0.073040   0.092991  -0.008711   0.024568  -0.137133  -0.193353
     73      -0.010810   0.204095   0.063101  -0.071798   0.023794   0.040039
     74       0.031171  -0.016240  -0.007163   0.018963   0.145823   0.134445
     75      -0.003501  -0.096697  -0.038419   0.058360  -0.108118  -0.114371
     76       0.014607   0.189396   0.059265  -0.085964   0.015963   0.031275
     77       0.151851   0.320049   0.041901  -0.022435   0.099946  -0.005766
     78       0.005058   0.166260   0.057500  -0.105711  -0.141277  -0.093502
     79       0.016134   0.091688   0.023818  -0.028245   0.028375   0.021574
     80       0.142810  -0.206267  -0.123280   0.216342   0.152672  -0.012474
     81       0.208730   0.093984   0.008404   0.024112   0.245091   0.184691
     82      -0.035282   0.245238   0.099522  -0.186024  -0.071351   0.025024
     83       0.046029  -0.009438  -0.007062   0.020733   0.149621   0.147933
     84       0.084607   0.183125   0.076073  -0.142808   0.044999   0.104885
     85      -0.022760   0.153783   0.059569  -0.123458  -0.041001   0.019792
     86      -0.167578   0.223366   0.132670  -0.284528  -0.185933   0.032416
     87       0.115091  -0.050833  -0.061679   0.000096  -0.100033   0.139968
     88       0.143166  -0.021340   0.188608  -0.053532   0.060706  -0.134351
     89       0.023805   0.055337  -0.143436  -0.134667   0.186481  -0.347369
     90       0.076476  -0.119637  -0.038709   0.100817   0.086697   0.036608
     91      -0.027282   0.168104   0.066993  -0.144000  -0.052873   0.019180
     92      -0.172159  -0.375280  -0.093361   0.143787  -0.099672  -0.078193
                 30         31         32         33         34         35    
      0       0.107419   0.049017   0.177659  -0.091699  -0.026866   0.020891
      1       0.075010   0.039993   0.153326  -0.051928  -0.032117   0.048913
      2       0.011918   0.001964   0.024632   0.021230   0.017792   0.008082
      3       0.044837   0.091631  -0.009868  -0.065560   0.016988  -0.068993
      4       0.022418  -0.088127   0.067813   0.053442  -0.026761   0.074622
      5      -0.012585   0.066675   0.077369   0.137096   0.082709   0.054930
      6       0.028362   0.135186  -0.039818   0.003698   0.085184  -0.012724
      7       0.049740   0.058342  -0.009859   0.011722   0.016534  -0.078922
      8      -0.103545   0.042999   0.027199   0.001612  -0.020279  -0.135727
      9      -0.060863   0.005800  -0.001994  -0.012415   0.018555  -0.000459
     10       0.176452  -0.010745  -0.025573   0.048235   0.013054  -0.042447
     11      -0.104928   0.008578   0.017892  -0.020044  -0.006502  -0.026913
     12      -0.127987   0.054090  -0.076421   0.099343  -0.034315  -0.123711
     13       0.023674   0.093592  -0.048676  -0.080937   0.057828   0.131729
     14       0.066199  -0.022072  -0.166516  -0.066819   0.047481   0.321095
     15      -0.112497  -0.090282   0.065421  -0.157117   0.001158   0.076161
     16      -0.119097   0.119109  -0.020234   0.056359  -0.002337  -0.056041
     17       0.103196  -0.096466   0.166252   0.127800  -0.002270  -0.193475
     18      -0.165176  -0.021641   0.130069  -0.133999   0.082308  -0.004825
     19      -0.178242   0.039830   0.065017  -0.064609  -0.111639   0.073325
     20      -0.023596   0.002425   0.020777  -0.020416  -0.025651  -0.001463
     21       0.029513  -0.004178   0.004300  -0.034076   0.099368  -0.006718
     22       0.079265  -0.024484   0.000058   0.013421  -0.023244   0.029260
     23       0.015764   0.000509  -0.082992  -0.094878   0.091533   0.006214
     24       0.025645   0.015003  -0.003139   0.008463   0.037262  -0.007977
     25      -0.036226   0.005018  -0.000540  -0.000746   0.003464  -0.011639
     26      -0.007489  -0.002236   0.008190   0.007653  -0.001552   0.000726
     27       0.038401   0.016877  -0.021710   0.046102  -0.072115   0.006751
     28      -0.019111  -0.004388   0.005879  -0.013493   0.036416  -0.017157
     29      -0.051616  -0.024235   0.020529  -0.072267   0.116417  -0.013981
     30       0.018128   0.009531   0.007751   0.064882  -0.091166   0.007988
     31       0.000128  -0.001041   0.002180  -0.008755  -0.000696   0.009008
     32       0.015496   0.017901   0.024648   0.096755  -0.153313   0.010614
     33      -0.026062  -0.174584   0.042170  -0.059349  -0.007859  -0.040603
     34      -0.124368  -0.094601  -0.255720   0.131063   0.057690  -0.016856
     35       0.044045  -0.026086   0.129348  -0.043517   0.018764   0.074868
     36       0.078922  -0.056943  -0.033401   0.196220   0.021003   0.073475
     37      -0.052594  -0.129237  -0.169376  -0.088332  -0.042432  -0.088430
     38       0.135748   0.033208  -0.184998  -0.299924  -0.119930  -0.148951
     39       0.159428   0.038279  -0.099453   0.038884  -0.031664   0.003949
     40      -0.003517   0.140056   0.052405   0.016044   0.024917   0.007898
     41       0.042737  -0.044742  -0.001139   0.109357   0.010275   0.042853
     42      -0.056204  -0.027919  -0.138778   0.058281  -0.017259   0.055153
     43       0.035723  -0.128984   0.098114  -0.016719  -0.021821  -0.027241
     44      -0.077054   0.045755  -0.064481   0.074340  -0.016037  -0.061200
     45       0.079255  -0.234624   0.170043   0.015048  -0.161962   0.183722
     46       0.079886  -0.051156   0.108844  -0.097657  -0.102714   0.080313
     47       0.025021  -0.068930  -0.077476  -0.114936  -0.068430  -0.000208
     48       0.132109   0.103065   0.083041  -0.274696  -0.056732  -0.056647
     49       0.119552   0.221058   0.066601  -0.305299  -0.007690  -0.102197
     50       0.014858  -0.062384  -0.066677  -0.082651  -0.057800   0.005466
     51       0.081580   0.090230   0.327817   0.159849   0.076345   0.079744
     52       0.072375   0.226378   0.278987   0.034221   0.104366  -0.003170
     53       0.020129  -0.040216  -0.038213  -0.062572  -0.033188   0.000932
     54      -0.088561  -0.152799   0.046172   0.012917  -0.102522   0.049106
     55       0.212670   0.166148  -0.077504   0.023259   0.147747  -0.104020
     56      -0.054930  -0.140712  -0.005241  -0.057659  -0.084083   0.195360
     57      -0.053511  -0.062952   0.001131  -0.013659  -0.026911   0.069137
     58       0.099833  -0.165396   0.064705   0.113122  -0.130008  -0.096943
     59      -0.013820   0.026924  -0.064263  -0.088963   0.045694   0.164491
     60      -0.094394  -0.062304   0.043189   0.028300  -0.054784  -0.050305
     61       0.280729  -0.177595  -0.087903  -0.026813  -0.050647   0.296639
     62      -0.116332   0.056343   0.017351  -0.016258   0.023344  -0.077588
     63      -0.289578   0.212729   0.044743  -0.056297   0.053025   0.004772
     64      -0.239576   0.178372   0.020446  -0.007774  -0.185374   0.111427
     65      -0.074844   0.247326  -0.039177   0.126986  -0.400449   0.196549
     66      -0.227044  -0.030171   0.302227   0.017837  -0.105177  -0.025789
     67      -0.057493  -0.332744   0.224962  -0.183174   0.225042  -0.160777
     68       0.009145   0.012077  -0.073948  -0.097447   0.068041   0.010733
     69       0.117908  -0.000789  -0.009216   0.076055   0.178151  -0.106663
     70       0.322822  -0.070605  -0.057808   0.175416   0.430985  -0.449814
     71      -0.025032  -0.001717  -0.074904  -0.145681   0.063585   0.046922
     72       0.017119   0.005704  -0.051412  -0.001784  -0.093637   0.034517
     73      -0.048136   0.004023   0.026452  -0.036283  -0.040159   0.064251
     74      -0.040017  -0.016496   0.042184  -0.043301   0.129734  -0.027927
     75       0.036868   0.016388  -0.030456   0.056315  -0.023908  -0.042686
     76      -0.022026  -0.005374   0.014168  -0.036720  -0.028224   0.053938
     77      -0.086944  -0.032883   0.005781  -0.150219   0.056564   0.077583
     78       0.036181   0.013370  -0.017407   0.015387  -0.132187   0.079629
     79      -0.019708  -0.006471   0.006296  -0.028094   0.012190   0.013571
     80      -0.044951  -0.036865  -0.018307  -0.081577   0.223822  -0.103025
     81      -0.029903  -0.008928   0.052298   0.080684  -0.149489  -0.001035
     82       0.064870  -0.006394  -0.010919   0.019126   0.061540  -0.048070
     83      -0.027695   0.006892   0.056199   0.105392  -0.210867   0.016190
     84       0.073009  -0.005530   0.001546   0.091342  -0.042843  -0.047382
     85       0.040972  -0.008502  -0.004750   0.008941   0.033934  -0.026526
     86       0.130806   0.019029  -0.011364   0.129782  -0.061893  -0.054053
     87       0.046750  -0.415658  -0.073479  -0.178657   0.007492  -0.193636
     88      -0.245533  -0.177743  -0.141947   0.279418   0.081006   0.053625
     89      -0.203681  -0.073440   0.403642   0.291464   0.052494   0.279506
     90      -0.030095   0.016222   0.019072   0.043823  -0.131519   0.047539
     91       0.054329  -0.008595  -0.011087   0.014179   0.045175  -0.034963
     92      -0.022851   0.051252   0.004902   0.061625  -0.193696   0.084332
                 36         37         38         39         40         41    
      0       0.043376   0.004210  -0.041404  -0.057654  -0.028781   0.006113
      1       0.081217   0.015772   0.019600   0.009256   0.028944  -0.003845
      2      -0.016829  -0.009079  -0.008618  -0.037359  -0.023531   0.003890
      3      -0.068260  -0.017341  -0.022845  -0.015640  -0.015851   0.000966
      4       0.073734   0.020182   0.060669   0.077970   0.042348  -0.006983
      5      -0.068687  -0.014533  -0.028228  -0.044922  -0.026199   0.003566
      6      -0.138925  -0.013064   0.010676   0.029435   0.010803  -0.003706
      7      -0.052891   0.000076   0.051595   0.074013   0.038106  -0.005809
      8      -0.009195  -0.018081  -0.016607  -0.018109  -0.011475   0.001146
      9      -0.048216   0.005825   0.033992   0.059325   0.019919  -0.004223
     10      -0.025442  -0.035211  -0.062787  -0.072943  -0.035252   0.002908
     11      -0.000784   0.009419   0.055891   0.048775   0.024543  -0.003199
     12       0.077801  -0.002331   0.036687   0.016349   0.030426  -0.002488
     13      -0.073169   0.050758   0.077442   0.103437   0.048310  -0.004150
     14      -0.016604   0.030041  -0.061533  -0.022288  -0.016902   0.001017
     15      -0.079489   0.040683   0.045739  -0.001957  -0.029410   0.004238
     16       0.077329   0.017472   0.014492   0.024876   0.023662   0.003008
     17      -0.008329  -0.045621  -0.017452   0.063323  -0.007113   0.006854
     18       0.040080   0.008227  -0.056519  -0.097087   0.128292  -0.013510
     19       0.025481   0.010861  -0.019102  -0.031145  -0.140917   0.011768
     20      -0.029887   0.019617  -0.033382  -0.019032   0.029384  -0.018476
     21       0.073890  -0.089037  -0.009924   0.043123  -0.021157  -0.005790
     22      -0.032298  -0.121050  -0.006840   0.004935   0.104954  -0.008001
     23       0.046439   0.003282   0.040493  -0.008910   0.003084  -0.004253
     24       0.046447  -0.040591  -0.004053   0.044399  -0.067093   0.009500
     25      -0.000881   0.041709   0.003281  -0.011436  -0.007029  -0.007369
     26       0.003089  -0.009094   0.004138   0.012971  -0.031568  -0.079633
     27      -0.041187   0.031523   0.006123  -0.004115  -0.025700  -0.112615
     28       0.021083   0.025880  -0.001044   0.001880  -0.017659   0.024938
     29       0.073519  -0.055395  -0.015122   0.032940  -0.039466   0.010064
     30      -0.055079   0.026588   0.001281  -0.013958   0.029701   0.117814
     31      -0.000438  -0.023485  -0.002578  -0.002159   0.016839  -0.024071
     32      -0.101165   0.072954  -0.004379  -0.053608   0.074521   0.002265
     33      -0.110678   0.014458  -0.010541   0.064403  -0.060703   0.013536
     34      -0.050727  -0.032877  -0.003395  -0.108108  -0.004579  -0.001916
     35      -0.024264  -0.005480   0.159475  -0.062460  -0.036530   0.000770
     36       0.034981  -0.007753   0.030833   0.000161  -0.001681  -0.001076
     37      -0.054304  -0.004785  -0.018529   0.036011  -0.037081   0.004529
     38       0.045059   0.016804  -0.063112   0.041498   0.020603  -0.001743
     39       0.070202  -0.000693  -0.009432   0.009256   0.020333  -0.003389
     40      -0.003090  -0.005057  -0.008177  -0.022938   0.003551  -0.000725
     41       0.027879  -0.003315   0.021047  -0.001166   0.005079  -0.001219
     42       0.077568   0.003426  -0.026111  -0.025992   0.010304  -0.001374
     43       0.001507  -0.009431  -0.008904  -0.015019  -0.017665   0.002213
     44       0.052619  -0.006405   0.001385  -0.008218   0.015056  -0.001765
     45       0.354238   0.078121   0.188538   0.218174   0.202295  -0.031576
     46       0.186247   0.048044   0.073192   0.115943   0.106716  -0.016268
     47       0.061396   0.025073   0.003912   0.067320   0.037592  -0.005731
     48      -0.005824   0.006667  -0.126209  -0.075231  -0.064189   0.012436
     49      -0.101732  -0.015572  -0.182142  -0.157526  -0.126839   0.022860
     50       0.057975   0.024038   0.018465   0.081212   0.051900  -0.008577
     51       0.004220  -0.029683   0.002749  -0.144581  -0.055565   0.009852
     52      -0.114434  -0.047288  -0.114688  -0.236826  -0.147618   0.025824
     53       0.026093   0.010805   0.000433   0.027242   0.012902  -0.002016
     54       0.211250   0.018674  -0.014577  -0.069849  -0.008005   0.005698
     55      -0.314877  -0.052315  -0.011342   0.065685  -0.006367  -0.007963
     56       0.197989   0.052767  -0.039861  -0.035802  -0.002701   0.006231
     57       0.061276   0.017844  -0.017291  -0.009796  -0.002566   0.002091
     58       0.263776  -0.044690  -0.113450  -0.255834  -0.082025   0.016125
     59      -0.073084   0.042797   0.003791   0.094722   0.026250  -0.003843
     60       0.103763  -0.004124   0.016181  -0.043859  -0.003255   0.002777
     61       0.168128   0.020977  -0.215386  -0.184272  -0.084778   0.016083
     62      -0.074344   0.001644   0.088229   0.095420   0.039646  -0.007396
     63       0.227466   0.080431  -0.023147  -0.056574  -0.034924   0.022319
     64       0.104907   0.013263   0.012384   0.011145  -0.281487   0.039450
     65      -0.024719  -0.132845   0.089138   0.142462  -0.436586   0.060838
     66      -0.034302  -0.007577  -0.109714  -0.059728   0.006790  -0.010224
     67      -0.090446   0.055762  -0.178668  -0.191685   0.392238  -0.073041
     68       0.011712   0.025513  -0.001653  -0.035476   0.083047  -0.019477
     69       0.152438   0.035597   0.021349   0.123368  -0.286913   0.001108
     70       0.155096   0.796216   0.022470  -0.098561  -0.195985   0.026468
     71       0.014911  -0.046082   0.026140  -0.045900   0.120994  -0.009087
     72      -0.084375   0.057693   0.035392  -0.083899   0.182666   0.278386
     73       0.000443  -0.150185  -0.015258   0.030111  -0.006449  -0.080387
     74       0.103858  -0.085946  -0.035799   0.089576  -0.179202  -0.254749
     75      -0.022623   0.140613   0.013804  -0.018062  -0.045024  -0.047666
     76      -0.006882  -0.121598  -0.007621   0.010900   0.037325   0.000267
     77       0.028668  -0.184648   0.003844  -0.017020   0.180272   0.361270
     78      -0.070917  -0.111934   0.005146  -0.009981   0.072724  -0.031209
     79       0.007828  -0.033055  -0.000136  -0.003063   0.031467   0.075207
     80       0.097385   0.163949   0.016294  -0.029537   0.036719   0.354271
     81      -0.125494   0.126334  -0.018401  -0.102935   0.114296  -0.334185
     82       0.029521   0.064817   0.005950   0.012515  -0.048754   0.046575
     83      -0.159458   0.126931  -0.018413  -0.119090   0.147926  -0.319044
     84      -0.042438   0.132161   0.003564  -0.023434  -0.012307   0.026824
     85       0.012918   0.036743   0.000898  -0.000077  -0.016567  -0.021758
     86      -0.038885   0.133045   0.014625   0.003032  -0.031427   0.404804
     87      -0.315528  -0.088105   0.354630  -0.147521  -0.258392   0.028007
     88      -0.162480   0.026853  -0.355363   0.202351  -0.032292   0.018941
     89      -0.141208   0.155231  -0.667158   0.632504  -0.002360   0.034231
     90      -0.074457  -0.036105  -0.006718  -0.026248   0.078274   0.036601
     91       0.021836   0.045400   0.006149   0.011590  -0.037181   0.066632
     92      -0.083380  -0.096437   0.004171  -0.001214   0.079803   0.381881
                 42         43         44         45         46         47    
      0       0.076985  -0.003448  -0.045600  -0.011719   0.039774  -0.000403
      1      -0.012954   0.001857   0.040459  -0.011504  -0.042239  -0.003355
      2       0.040413  -0.003719   0.087484  -0.048289  -0.097825   0.001407
      3      -0.034025   0.000893   0.035926   0.005748  -0.039160   0.001319
      4      -0.062512   0.003153  -0.025571   0.030598   0.040333   0.003276
      5       0.010724   0.000000  -0.073225   0.029499   0.093061  -0.001017
      6      -0.064975   0.002916   0.035589   0.009035   0.038717  -0.000146
      7      -0.001442   0.000734  -0.039027  -0.012122  -0.040766   0.000149
      8      -0.028464   0.001915  -0.063061   0.048617  -0.096627  -0.000382
      9      -0.075972   0.003649  -0.024558   0.050480  -0.041130   0.000166
     10      -0.071066   0.002379   0.055455   0.035178   0.044322  -0.000061
     11       0.005243  -0.001147   0.084160  -0.043235   0.101109   0.000343
     12       0.059191  -0.001670  -0.028433  -0.029936  -0.005366  -0.001279
     13       0.128899  -0.004688  -0.015470  -0.097014   0.003360  -0.002120
     14      -0.039408   0.001789   0.043308   0.006122   0.012047   0.000779
     15       0.057043  -0.000688  -0.006075  -0.032040   0.000747   0.000297
     16       0.108774  -0.005430  -0.012995  -0.019305  -0.001805   0.000088
     17       0.034646  -0.007161  -0.001257   0.033809  -0.002938  -0.001302
     18      -0.063519   0.003904   0.018338   0.052563   0.000644  -0.003779
     19      -0.118391   0.004928   0.018520   0.039681   0.000969   0.003126
     20      -0.102620   0.023097  -0.039934  -0.154527  -0.000307   0.000443
     21       0.001250   0.010090   0.001279   0.010146   0.000360   0.005213
     22       0.058342   0.038484   0.003267   0.021911  -0.000316   0.022245
     23       0.102517  -0.026781   0.044606   0.169815   0.000380  -0.001966
     24      -0.033379   0.005587  -0.012368  -0.044314  -0.000138  -0.036127
     25       0.002210  -0.008834   0.004641   0.015037   0.000181  -0.171314
     26       0.034405  -0.007393   0.012172   0.051371   0.000111   0.016552
     27       0.010070   0.017623  -0.003717  -0.016981  -0.000423   0.025267
     28       0.001962   0.094374   0.003476   0.006220   0.000092   0.115541
     29      -0.059178   0.004522  -0.026667  -0.102843  -0.000560  -0.010530
     30      -0.028763  -0.013271  -0.015213  -0.057830  -0.000463   0.024086
     31      -0.006974  -0.100239  -0.002301  -0.000737  -0.000028   0.115931
     32       0.006468   0.007158   0.005286   0.016002   0.000263  -0.011000
     33       0.095857  -0.011362   0.003805  -0.005363  -0.001208  -0.000539
     34       0.023880   0.003713  -0.018479  -0.032084   0.000595  -0.004286
     35      -0.006181   0.000834  -0.018523   0.001418   0.002005   0.002061
     36      -0.026896   0.000763  -0.010406   0.017495   0.004720   0.002204
     37      -0.029662  -0.001927   0.024077   0.019659  -0.003707   0.005087
     38       0.003819   0.000687   0.033179  -0.023737  -0.010545  -0.000951
     39      -0.019878   0.001440   0.003447  -0.000254  -0.000346   0.000180
     40      -0.000890   0.000982  -0.003804  -0.000466   0.000641  -0.000932
     41      -0.008108   0.000322  -0.007826   0.004755   0.002518   0.000379
     42      -0.001165   0.001056   0.003761  -0.004453   0.002002  -0.000371
     43      -0.017353   0.000307   0.001968   0.017291  -0.000773   0.000304
     44       0.008952   0.000229  -0.010083  -0.004466  -0.002254  -0.000366
     45      -0.234439   0.017323   0.113353   0.039822  -0.089642  -0.012467
     46      -0.121347   0.010776  -0.062572   0.066644   0.075162  -0.007715
     47      -0.056084   0.006070  -0.195903   0.095111   0.203008  -0.002219
     48       0.120418  -0.003198  -0.340361   0.083620   0.330191   0.000257
     49       0.225357  -0.010651  -0.303690   0.025100   0.267146   0.003844
     50      -0.094641   0.008016  -0.145811   0.094635   0.158036  -0.003761
     51       0.131540  -0.011619   0.391622  -0.198087  -0.406573   0.000245
     52       0.281366  -0.019257   0.142762  -0.166063  -0.166626   0.005843
     53      -0.023301   0.002092  -0.055741   0.030909   0.051201  -0.000342
     54       0.205403  -0.009433   0.043232  -0.140495   0.085881   0.000293
     55      -0.389467   0.017008  -0.007957   0.247297  -0.085343  -0.000153
     56       0.238594  -0.007696  -0.237103  -0.057002  -0.210332  -0.000377
     57       0.069558  -0.001724  -0.120514   0.002600  -0.126207   0.000148
     58       0.251246  -0.014453   0.249670  -0.219243   0.298345   0.000743
     59      -0.030897   0.005217  -0.308773   0.121624  -0.330325  -0.000508
     60       0.120121  -0.007334   0.171727  -0.140438   0.213540   0.000713
     61       0.178560  -0.003600  -0.399719   0.071401  -0.400606  -0.000364
     62      -0.089329   0.002741   0.114919  -0.001213   0.115693   0.000257
     63       0.006780  -0.037645   0.076744   0.272483   0.001539   0.019667
     64      -0.079955  -0.013080   0.052342   0.165352   0.001348   0.013080
     65      -0.046748   0.010021   0.013968   0.042589  -0.000451   0.003778
     66      -0.121139   0.012264   0.040572   0.156313   0.000709   0.002046
     67      -0.218205   0.063031  -0.063404  -0.235300  -0.000964  -0.008480
     68      -0.070441   0.018151  -0.050637  -0.204957  -0.000315  -0.002588
     69       0.007047  -0.106721   0.028861   0.134776   0.001255   0.009109
     70      -0.169718  -0.418462  -0.020331  -0.080999  -0.000135   0.004350
     71       0.099541   0.021453   0.033158   0.117617   0.000025  -0.003755
     72       0.136196  -0.064862   0.076778   0.300737   0.002172  -0.051591
     73      -0.057916  -0.166083  -0.031652  -0.109351  -0.000695  -0.245967
     74      -0.147973   0.043578  -0.082728  -0.322460  -0.002329   0.018282
     75       0.046898   0.213553   0.019649   0.058465   0.000118   0.266382
     76      -0.030710  -0.180400  -0.016210  -0.048731  -0.000237  -0.215763
     77       0.014987  -0.300265   0.025775   0.125064   0.001486  -0.299966
     78       0.008242  -0.272408  -0.000211   0.020181   0.000043  -0.319377
     79       0.006314  -0.030483   0.008014   0.034036   0.000389  -0.037913
     80       0.070421   0.307263   0.054023   0.186795   0.001717   0.321848
     81       0.074073   0.024584   0.041053   0.146295   0.001518  -0.057189
     82       0.016869   0.201166   0.006561   0.009675   0.000196  -0.252922
     83       0.074012  -0.026402   0.042266   0.154276   0.001560   0.005858
     84       0.026168   0.278837   0.010441   0.015743   0.000322  -0.315992
     85       0.015524   0.084200   0.007650   0.022552   0.000226  -0.092137
     86      -0.040758   0.330786  -0.019910  -0.102005  -0.000925  -0.294037
     87       0.102328  -0.020146  -0.035852   0.005818  -0.005904   0.002760
     88       0.123714  -0.019307   0.036672   0.008617   0.002198  -0.005130
     89       0.177775  -0.039674   0.105234   0.077581   0.007216  -0.000372
     90      -0.041889  -0.229641  -0.018668  -0.054947  -0.000382   0.264045
     91       0.006914   0.139500   0.001387  -0.004631  -0.000111  -0.155942
     92      -0.116954  -0.316215  -0.051431  -0.172782  -0.001495   0.324000
                 48         49         50         51         52         53    
      0      -0.114634  -0.052387   0.004145   0.005986   0.016400  -0.008302
      1      -0.070702   0.090660   0.087576   0.013894   0.025222   0.001521
      2      -0.016749  -0.061371  -0.034886  -0.002389  -0.004492  -0.004064
      3       0.182904   0.071260  -0.015169  -0.026500  -0.047140   0.004069
      4       0.111329  -0.087509  -0.107668  -0.021124  -0.060385   0.009563
      5       0.026522   0.067783   0.038140  -0.003587   0.006860  -0.002010
      6       0.139399   0.070043   0.001588   0.012579  -0.001302   0.026000
      7       0.023794  -0.100018  -0.065240   0.083619   0.086377   0.043163
      8       0.047462   0.071819   0.028135  -0.032579  -0.037280  -0.007937
      9      -0.127011  -0.059957  -0.007861  -0.010123  -0.006567  -0.006685
     10      -0.049137   0.051277   0.040146  -0.042516  -0.038475  -0.015570
     11      -0.030174  -0.046285  -0.019568   0.015311   0.013884   0.003767
     12      -0.004946   0.005524   0.014075   0.010382   0.019744  -0.015790
     13       0.037886   0.024683   0.032912   0.045090   0.060546  -0.032988
     14      -0.015100  -0.008699  -0.007048  -0.012706  -0.021216   0.007934
     15      -0.033910   0.022553   0.029563  -0.030281  -0.127992   0.051549
     16      -0.043579   0.030807   0.023026  -0.102840  -0.141027  -0.002538
     17      -0.002183   0.004903  -0.005945   0.004584   0.013270   0.030616
     18       0.017678   0.008102  -0.066565   0.040292   0.038623  -0.021045
     19       0.033856  -0.028810   0.003077   0.021477   0.071256   0.009168
     20       0.032632  -0.067053   0.088503   0.018334  -0.025953  -0.066304
     21       0.043300  -0.079670   0.105591  -0.036129   0.020125   0.018396
     22      -0.018565   0.030460  -0.045621  -0.018733   0.001039  -0.026551
     23      -0.025702   0.060451  -0.086685   0.034671   0.015598   0.085685
     24       0.018439  -0.035713   0.049525  -0.021242   0.022803   0.056698
     25      -0.000871   0.003818  -0.011593   0.015380  -0.015622  -0.029124
     26      -0.001510   0.004013   0.008904   0.120773  -0.118093  -0.191071
     27      -0.037467   0.066437  -0.085575   0.019016  -0.014611  -0.014803
     28       0.006325  -0.010277   0.016414  -0.003626   0.009396   0.012658
     29      -0.020689   0.032297  -0.046891  -0.046617   0.041273   0.054191
     30      -0.030788   0.052245  -0.067209   0.005233  -0.011169  -0.025484
     31       0.005695  -0.011381   0.020043  -0.005606   0.004982   0.011348
     32       0.019193  -0.034022   0.036409  -0.063558   0.048746   0.059324
     33      -0.043373   0.039340   0.033113  -0.033047  -0.033818   0.029946
     34      -0.080930   0.035442   0.063623   0.069516   0.023223   0.057753
     35       0.021179  -0.004727  -0.009677  -0.037155  -0.023797  -0.015739
     36       0.024926  -0.040606  -0.036606  -0.023575  -0.020971  -0.013820
     37       0.060876  -0.065409  -0.066575  -0.063021  -0.050598  -0.040984
     38      -0.015255   0.009549   0.016622   0.021795   0.013216   0.010562
     39      -0.005996  -0.033584  -0.019184   0.019011   0.042073  -0.014369
     40      -0.000272   0.025577   0.017999   0.006777   0.001464   0.007088
     41      -0.002408  -0.023631  -0.015637   0.003833   0.016025  -0.008391
     42      -0.050389  -0.018910   0.004332   0.000838   0.000991  -0.003804
     43      -0.007015  -0.003756  -0.004650  -0.006563  -0.008414   0.006639
     44      -0.020293  -0.006677   0.003621   0.003416   0.004806  -0.004444
     45      -0.126217   0.415903   0.328254   0.050365   0.090891   0.017856
     46      -0.082142   0.248626   0.197396   0.029720   0.054222   0.011083
     47      -0.014552   0.072661   0.051551   0.005666   0.015450   0.003225
     48      -0.130167  -0.099992  -0.024579   0.009880   0.027941  -0.007110
     49      -0.131808  -0.258177  -0.128125   0.015209   0.026063  -0.007225
     50       0.011830   0.162596   0.103876   0.002201   0.013583   0.005435
     51      -0.127615  -0.072774   0.002291   0.018145   0.032488  -0.004706
     52      -0.137540  -0.332128  -0.171552   0.015300   0.018196  -0.010037
     53      -0.003194   0.015223   0.009497  -0.005500  -0.006775  -0.002900
     54       0.218036   0.016817  -0.035310   0.059099   0.054671   0.022558
     55      -0.426417  -0.026223   0.072680  -0.123667  -0.112473  -0.047863
     56       0.268261   0.016374  -0.047478   0.074286   0.071011   0.029867
     57       0.110487   0.003435  -0.026160   0.020327   0.012858   0.014452
     58       0.408660   0.179171   0.009223   0.004200  -0.019970   0.014607
     59      -0.021192  -0.048098  -0.024123   0.026706   0.031435   0.014568
     60       0.182281   0.023097  -0.028969   0.036756   0.024105   0.023546
     61       0.330098   0.155959   0.009491  -0.013722  -0.030403   0.006008
     62      -0.175931  -0.086543  -0.008980  -0.000891   0.005713  -0.007413
     63      -0.007963   0.052086  -0.204946  -0.340991   0.306599  -0.473969
     64       0.021638  -0.003693  -0.053354  -0.100295   0.180740  -0.114999
     65       0.028837  -0.032883   0.107237   0.230100  -0.047839   0.313262
     66       0.016931   0.051739  -0.128459   0.577475  -0.038980   0.288850
     67       0.049999  -0.066485   0.048152   0.253343  -0.053935  -0.038846
     68       0.033239  -0.090841   0.123350  -0.264888   0.015507  -0.227567
     69       0.100889  -0.182827   0.307538   0.362121  -0.218245  -0.164303
     70      -0.017283   0.038128  -0.051569  -0.026898   0.042317   0.100221
     71      -0.049605   0.104366  -0.174515  -0.137984   0.116667   0.163260
     72       0.106247  -0.176555   0.236200   0.091299  -0.084387  -0.149254
     73      -0.031140   0.050152  -0.076463  -0.035898   0.021707   0.033632
     74      -0.116438   0.193831  -0.261644  -0.100057   0.091098   0.151172
     75      -0.008023   0.017953  -0.012346   0.045438  -0.024138  -0.038322
     76      -0.008723   0.012950  -0.026249  -0.031903   0.016589   0.035528
     77       0.111631  -0.194065   0.243990  -0.044825   0.026150   0.064621
     78       0.000549  -0.002674  -0.002409   0.032065  -0.041472  -0.071722
     79       0.028697  -0.050005   0.065092   0.001097  -0.001975  -0.008846
     80       0.109393  -0.183282   0.247074  -0.027507   0.041436   0.087694
     81       0.097209  -0.165061   0.192089  -0.142500   0.133282   0.194550
     82      -0.007007   0.016178  -0.031223   0.013973  -0.012729  -0.031266
     83       0.107135  -0.184137   0.218670  -0.169119   0.151244   0.218841
     84       0.008537  -0.014079   0.000034  -0.053140   0.044695   0.059840
     85       0.011951  -0.019888   0.020520  -0.015118   0.019181   0.036823
     86      -0.093052   0.171021  -0.239044   0.090945  -0.044924  -0.044939
     87       0.048267   0.162219   0.119979   0.002974   0.702259  -0.436373
     88      -0.061471   0.098445   0.083055   0.066871   0.289336  -0.097991
     89       0.028661   0.052445  -0.021958  -0.067438   0.157889  -0.115979
     90      -0.005780   0.003544   0.005625  -0.042816   0.032115   0.050601
     91      -0.022238   0.042667  -0.061234   0.045545  -0.039781  -0.067943
     92      -0.098606   0.170903  -0.208439   0.072134  -0.039048  -0.031826
                 54         55         56         57         58         59    
      0       0.034099   0.002653   0.000999   0.025515  -0.008554   0.088345
      1      -0.006673   0.005461   0.053646   0.007184  -0.003859   0.072950
      2       0.016597  -0.002046  -0.022734   0.007366  -0.001598   0.003910
      3       0.007396  -0.010237  -0.076272   0.020490  -0.003688  -0.026017
      4      -0.018862  -0.027149  -0.263704   0.053373  -0.009152  -0.055770
      5       0.010774   0.008943   0.080694  -0.014420   0.001986   0.012914
      6      -0.118311  -0.000076   0.041530  -0.034504   0.008997   0.014770
      7      -0.252272   0.011212   0.120165  -0.081911   0.021820   0.055899
      8       0.059462  -0.003954  -0.033960   0.021125  -0.006111  -0.017802
      9       0.023091  -0.002907  -0.042603   0.012776  -0.002901   0.023208
     10       0.073720  -0.000105  -0.008491  -0.007235   0.002759  -0.092393
     11      -0.022292  -0.001881  -0.014169   0.008545  -0.002181   0.050177
     12       0.097576   0.001485  -0.001821   0.050246  -0.014947  -0.017394
     13       0.234663   0.012591   0.015022   0.135447  -0.042474  -0.029823
     14      -0.061794  -0.009064  -0.008438  -0.039188   0.014224   0.005470
     15      -0.060450  -0.027320   0.012907   0.007062   0.008137  -0.000162
     16      -0.017321  -0.014461  -0.076164  -0.198479   0.062203   0.025142
     17      -0.026547   0.037034   0.032380   0.087821  -0.035972  -0.011165
     18       0.030128   0.142686  -0.022890  -0.029961  -0.055827   0.000993
     19      -0.011813   0.048150   0.010938   0.039176  -0.019989  -0.003328
     20       0.006266  -0.083643   0.014791  -0.013179   0.003851   0.002340
     21      -0.001754  -0.008954   0.004868   0.020364   0.033195   0.000427
     22      -0.009484  -0.031910   0.011703  -0.001420  -0.010652  -0.000402
     23       0.051869  -0.020775  -0.005542  -0.039098  -0.042429  -0.001059
     24       0.025622  -0.002183   0.000632   0.035836   0.089531   0.001820
     25      -0.010149   0.005437   0.001002  -0.002854  -0.010979   0.000214
     26      -0.068855   0.062251   0.006952   0.061156   0.096065   0.006533
     27      -0.001731   0.002026  -0.000334  -0.019242  -0.027024   0.008113
     28       0.002543   0.004938  -0.002546   0.003049   0.002032  -0.002946
     29       0.015623  -0.015943  -0.001862  -0.008759  -0.028046  -0.013138
     30      -0.012513   0.012377   0.000311   0.006052  -0.001117  -0.005383
     31       0.004133  -0.004124  -0.000250  -0.000778   0.001788   0.000431
     32       0.010511   0.001045  -0.003006   0.007465   0.001422  -0.008994
     33      -0.111885  -0.017748  -0.009323   0.058449  -0.023756  -0.009698
     34      -0.123326  -0.007320  -0.049982   0.101889  -0.027253  -0.016988
     35       0.011004  -0.011014   0.019523  -0.020045   0.004912   0.003574
     36       0.075111   0.011056   0.092083  -0.011603   0.000908   0.003803
     37       0.192853   0.026471   0.256354  -0.052717   0.006917   0.031471
     38      -0.050775  -0.011408  -0.071793   0.017753  -0.001095  -0.011642
     39       0.007812   0.004012  -0.026097  -0.017301   0.005928   0.006567
     40      -0.023496  -0.002926  -0.027131   0.007757  -0.001046  -0.005545
     41       0.012733   0.003643   0.001016  -0.010101   0.002531   0.004914
     42       0.004547   0.003770  -0.002973  -0.016619   0.003583   0.008522
     43      -0.034045  -0.002045  -0.000971  -0.010002   0.003813   0.002323
     44       0.017704   0.003501  -0.000747  -0.002704  -0.000293   0.002785
     45      -0.120109   0.025424   0.306041  -0.162726   0.045837  -0.316470
     46      -0.064383   0.014881   0.161655  -0.060693   0.015208  -0.064269
     47      -0.023333   0.007210   0.063023  -0.041603   0.011185  -0.086924
     48       0.009010   0.008603   0.078556  -0.064035   0.018502  -0.229815
     49      -0.006811   0.004440   0.040562  -0.092699   0.029712  -0.344933
     50      -0.023996   0.009322   0.119647  -0.054655   0.013939  -0.158584
     51      -0.007699   0.009589   0.135773  -0.103279   0.030361  -0.353556
     52       0.009361   0.000860  -0.016828  -0.055332   0.018585  -0.210539
     53       0.023348  -0.002886  -0.043814   0.048674  -0.014664   0.156983
     54      -0.114034   0.013643   0.139183  -0.086457   0.024319  -0.204248
     55       0.226696  -0.020561  -0.222743   0.107924  -0.028705   0.174052
     56      -0.142712   0.016844   0.153987  -0.082343   0.021264  -0.168969
     57      -0.061649   0.000616   0.014736  -0.007202   0.001092   0.006114
     58      -0.024289  -0.009431  -0.028821   0.064392  -0.020410   0.269630
     59      -0.087021   0.012911   0.106984  -0.093341   0.026222  -0.308940
     60      -0.107942   0.003866   0.070171  -0.046445   0.012682  -0.109905
     61       0.018700  -0.012971  -0.083169   0.102561  -0.030820   0.399302
     62       0.018605  -0.000519  -0.023267  -0.000817   0.001210  -0.023436
     63      -0.382574  -0.550977   0.263884   0.345177  -0.052716  -0.039359
     64      -0.152717  -0.163692   0.094406   0.177796  -0.010686  -0.020512
     65       0.179175   0.333288  -0.161720  -0.079068   0.034549  -0.003832
     66       0.482926  -0.556670   0.057909  -0.057415   0.332604   0.021841
     67       0.186597  -0.147820  -0.047878  -0.092582   0.078981   0.000798
     68      -0.235246   0.285541  -0.028088   0.003938  -0.201734  -0.009159
     69       0.024559  -0.226119  -0.029725  -0.378814  -0.700854  -0.015749
     70       0.026791   0.078985  -0.008557   0.087691   0.187712   0.004353
     71       0.041388   0.080937   0.009716   0.136800   0.286746   0.006606
     72      -0.062776   0.039108   0.003410   0.059525   0.028945  -0.045287
     73       0.016623  -0.024872   0.004550  -0.015874  -0.006243   0.012189
     74       0.059988  -0.042519  -0.003667  -0.060017  -0.056603   0.025456
     75      -0.016977   0.032961  -0.004492   0.044188   0.059769  -0.017974
     76       0.019270  -0.030296   0.003458  -0.061354  -0.074736   0.032498
     77       0.032415  -0.020345   0.005763   0.008023   0.093298   0.049470
     78      -0.026657   0.011947   0.005893   0.067639   0.094928  -0.027560
     79      -0.005942   0.008248   0.000635   0.038703   0.057932  -0.014130
     80       0.037755  -0.000895  -0.001308   0.000426   0.081205   0.053072
     81       0.079649  -0.102322  -0.001791  -0.113831  -0.144447   0.025950
     82      -0.016026   0.015753   0.001020   0.020054   0.012344  -0.004835
     83       0.078083  -0.085589  -0.004496  -0.085473  -0.109554   0.014581
     84       0.014519  -0.022198  -0.005715  -0.047147  -0.080718   0.017013
     85       0.017261  -0.025634  -0.001887  -0.036683  -0.049036   0.014275
     86       0.026306  -0.068858   0.004579  -0.118395  -0.154099   0.030676
     87       0.244397  -0.017342  -0.568569  -0.562573   0.198958   0.051178
     88      -0.008572   0.017802  -0.262236  -0.121937   0.044914   0.003944
     89       0.088335   0.032872  -0.120466  -0.173082   0.042990   0.017534
     90       0.011495  -0.019295  -0.004891  -0.034032  -0.055429   0.011425
     91      -0.020535   0.025371   0.005261   0.036512   0.051123  -0.015469
     92       0.017639  -0.069504   0.004222  -0.117874  -0.171377   0.031623
                 60         61         62         63         64         65    
      0       0.003935  -0.076468  -0.000450  -0.000462  -0.005344   0.000600
      1       0.005074  -0.042774  -0.000594  -0.002948   0.037758  -0.003256
      2      -0.000545  -0.010945  -0.000004   0.000239  -0.010597   0.000955
      3      -0.003133   0.012210   0.000429   0.002980  -0.015341   0.001213
      4      -0.008876   0.005335   0.001235   0.003613   0.006407  -0.001270
      5       0.002520   0.003361  -0.000280  -0.000504  -0.006522   0.000799
      6       0.002553  -0.007337  -0.000443  -0.000631  -0.017934   0.001670
      7       0.009011   0.010549  -0.001027  -0.000830   0.002209  -0.000000
      8      -0.002840  -0.007382   0.000365   0.000029  -0.006568   0.000516
      9       0.004354   0.036609  -0.000209   0.002182  -0.027990   0.002656
     10      -0.014553  -0.072437   0.001041   0.001509  -0.024828   0.002198
     11       0.008197   0.047000  -0.000639  -0.001337   0.005920  -0.000482
     12      -0.003816  -0.002430   0.000696  -0.003315  -0.002508   0.001476
     13      -0.008044   0.004440   0.001132   0.002354  -0.001134  -0.000465
     14       0.001988  -0.003292  -0.000575  -0.003688  -0.001349   0.001058
     15       0.000043  -0.000917  -0.000642   0.000621  -0.001068   0.000124
     16       0.013654  -0.004943  -0.001247  -0.002761   0.001376   0.000911
     17      -0.006934   0.002122   0.003197   0.008831  -0.000633  -0.001380
     18      -0.002909   0.001486  -0.001203   0.010952   0.000571  -0.002754
     19      -0.007378   0.001343   0.012181   0.063937   0.002227  -0.007945
     20      -0.000887  -0.000228   0.001334   0.047359   0.002181  -0.004634
     21      -0.004069   0.000241   0.005048   0.016196   0.000909   0.000433
     22       0.002131  -0.000347  -0.003246   0.000539  -0.000067  -0.000302
     23       0.020829  -0.001600  -0.017645  -0.002106  -0.000158  -0.000175
     24      -0.003933   0.000203   0.026211  -0.005070   0.000011   0.001025
     25      -0.003896   0.000289  -0.002943   0.001473   0.000175   0.001494
     26      -0.058238   0.003907   0.036930  -0.001566   0.000013   0.000118
     27      -0.070925   0.004020  -0.047667   0.000397   0.000798   0.009763
     28       0.024526  -0.001359   0.014258   0.005210   0.004334   0.043991
     29       0.112617  -0.006634   0.041974  -0.001661  -0.000473  -0.002550
     30       0.037193  -0.002462  -0.076195   0.020591   0.000395  -0.007917
     31      -0.001980   0.000177   0.006822  -0.008712  -0.003775  -0.035712
     32       0.062898  -0.003953  -0.099698  -0.010727  -0.000527   0.002728
     33      -0.002788  -0.001000   0.000480  -0.007800  -0.001442   0.000737
     34      -0.008276  -0.001386   0.001594   0.004260  -0.000321  -0.000790
     35       0.002339   0.000210  -0.000621  -0.004700  -0.000304   0.000633
     36       0.001695   0.005213  -0.000456  -0.002165  -0.002742   0.000629
     37       0.008934   0.002387  -0.001642  -0.007080   0.001312   0.001027
     38      -0.003144   0.000843   0.000243   0.002384  -0.002088  -0.000129
     39       0.001012  -0.003222   0.000048   0.001567   0.004538  -0.000612
     40      -0.001404   0.000473   0.000210   0.001163  -0.002179   0.000042
     41       0.000995  -0.001461  -0.000015   0.000156   0.002738  -0.000265
     42       0.001646   0.003009  -0.000188   0.002580   0.004762  -0.001107
     43       0.000289  -0.000866  -0.000083  -0.001246   0.000218   0.000296
     44       0.000706   0.001747  -0.000005   0.001753   0.002116  -0.000690
     45      -0.012865   0.244911   0.001011   0.011428  -0.277667   0.025153
     46      -0.000789   0.060231   0.000100   0.005415  -0.102147   0.009302
     47      -0.004444   0.053170   0.000701   0.010817  -0.149890   0.013439
     48      -0.006635   0.250483   0.000967  -0.008388   0.174926  -0.015840
     49      -0.017408   0.267976   0.001760   0.001843  -0.055587   0.004846
     50       0.001735   0.261304   0.000294  -0.017248   0.375488  -0.033880
     51      -0.008408   0.408927   0.001181  -0.015892   0.335247  -0.030307
     52      -0.015930   0.081675   0.001650   0.019291  -0.326323   0.029229
     53       0.005799  -0.149465  -0.000744   0.000756  -0.039268   0.003634
     54      -0.030948  -0.168436   0.001824   0.005920  -0.165047   0.015112
     55       0.026718   0.164784  -0.001375  -0.004611   0.152431  -0.013977
     56      -0.025902  -0.147664   0.002276   0.024713  -0.226351   0.020799
     57      -0.003912  -0.074631   0.000349  -0.008139   0.212082  -0.019756
     58       0.041939   0.208430  -0.002780  -0.000587   0.095816  -0.008660
     59      -0.057993  -0.410363   0.003861  -0.017585   0.334712  -0.031565
     60      -0.026766  -0.250119   0.001295  -0.029947   0.447000  -0.041771
     61       0.067160   0.395297  -0.004867  -0.009535  -0.001559   0.000617
     62      -0.002026   0.013290   0.000285   0.008704  -0.110106   0.010255
     63      -0.005264  -0.000608  -0.062115  -0.281754  -0.014576   0.032449
     64      -0.001657   0.000309  -0.025835  -0.175508  -0.008705   0.019204
     65       0.035518  -0.001378  -0.062736  -0.546839  -0.021628   0.059437
     66       0.033239  -0.005823   0.004178   0.157422   0.008686  -0.010074
     67       0.041702  -0.004217  -0.097351  -0.604507  -0.023157   0.073158
     68      -0.020272   0.003670  -0.002645  -0.038819  -0.002500   0.000368
     69       0.109633  -0.007609  -0.176351  -0.001611  -0.001189  -0.005177
     70      -0.025294   0.001799   0.043765  -0.015768   0.000006   0.006168
     71      -0.029409   0.001814   0.067358   0.006496   0.000813   0.002423
     72       0.382768  -0.021879   0.210752  -0.018720  -0.011765  -0.107485
     73      -0.099787   0.005578  -0.058830  -0.057668  -0.052692  -0.543521
     74      -0.213709   0.011986  -0.138036   0.007379   0.004407   0.038721
     75       0.156984  -0.008703   0.125843   0.015851   0.010515   0.094839
     76      -0.283702   0.016024  -0.201700  -0.008548  -0.004102  -0.028103
     77      -0.416281   0.024149  -0.181185   0.042635   0.035716   0.356765
     78       0.245548  -0.013912   0.188902  -0.008166  -0.011057  -0.130141
     79       0.126157  -0.007104   0.101341  -0.001962  -0.004145  -0.051401
     80      -0.448261   0.026090  -0.205828  -0.033108  -0.033973  -0.357771
     81      -0.167563   0.010112   0.327778   0.118684   0.014837   0.078235
     82       0.020569  -0.001923  -0.043363   0.019347   0.040970   0.436013
     83      -0.089340   0.005459   0.196104   0.060264   0.001128  -0.031059
     84      -0.139834   0.009797   0.300558  -0.238562  -0.004348   0.106677
     85      -0.106466   0.007259   0.222415  -0.122549  -0.007016   0.001572
     86      -0.201321   0.013021   0.349727   0.023653  -0.024883  -0.291335
     87       0.022594  -0.010857  -0.002113   0.020425   0.007616  -0.001706
     88       0.000712  -0.004871   0.001446   0.014772   0.002646  -0.001761
     89       0.009335  -0.002043  -0.000611  -0.002925   0.001179   0.000507
     90      -0.092678   0.006736   0.203021  -0.195206  -0.018684  -0.077942
     91       0.120710  -0.008625  -0.266849   0.220206   0.018768   0.063376
     92      -0.224340   0.013474   0.393554   0.052917   0.029618   0.284717
                 66         67         68         69         70         71    
      0       0.014296  -0.007534  -0.000045   0.000504  -0.000188   0.000129
      1      -0.007869   0.009893  -0.000597   0.046646  -0.001552   0.000115
      2      -0.046228   0.021312   0.000136  -0.010891   0.000324   0.000022
      3       0.008148  -0.005586  -0.000414   0.041416  -0.000741  -0.000443
      4      -0.003250   0.002255   0.000324   0.000163   0.000628  -0.000574
      5      -0.012460   0.006959  -0.000323   0.019433  -0.000686   0.000109
      6      -0.004218   0.006394   0.000451  -0.035396   0.000477   0.000191
      7      -0.000944  -0.005069  -0.000326   0.016947  -0.000480  -0.000011
      8      -0.009671  -0.013438   0.000303  -0.021425   0.000481   0.000012
      9       0.009464   0.014977  -0.000466   0.027892  -0.000938   0.000138
     10      -0.009698  -0.021173  -0.000456   0.041145  -0.001359  -0.000075
```
