## Supplementary material for "A novel quinone biosynthetic pathway illuminates the evolution of aerobic metabolism": PQ1_0e_0H_B3LYP_631Gd_opt.out (part 2 of 2)

```
     11      -0.021586  -0.040548  -0.000028  -0.004323   0.000235   0.000030
     12      -0.000843  -0.000945  -0.001328   0.003937  -0.001009   0.002144
     13       0.000293   0.000008   0.000466  -0.006824   0.000449  -0.000250
     14       0.002319   0.001214  -0.000837   0.004451  -0.000799   0.001316
     15       0.000641  -0.000230   0.000294   0.005699   0.002049  -0.000002
     16       0.000089   0.000259  -0.000550   0.002281   0.000044  -0.001058
     17      -0.000565  -0.000476   0.000633   0.001390   0.001092  -0.000528
     18      -0.000444  -0.000096   0.000410  -0.001358  -0.003205  -0.014479
     19      -0.000865  -0.000757   0.003638  -0.000719   0.013545  -0.018443
     20      -0.000285  -0.000479   0.003202   0.000005   0.010944  -0.018015
     21      -0.000130  -0.000187  -0.000204   0.000412   0.013935   0.046188
     22      -0.000078  -0.000040   0.000278  -0.000019  -0.002624  -0.014019
     23      -0.000049   0.000024  -0.000719  -0.000025  -0.005110  -0.010574
     24       0.000042   0.000048   0.006059  -0.000076   0.001876  -0.008156
     25      -0.000027  -0.000036   0.025802   0.000183  -0.005688   0.004772
     26       0.000073   0.000048   0.000752   0.000171   0.012419   0.008101
     27       0.000028   0.000028   0.011937   0.001062   0.027821   0.013390
     28      -0.000080  -0.000089   0.028455  -0.000040  -0.009766  -0.000315
     29      -0.000008   0.000024   0.003610   0.001398   0.036715   0.023655
     30      -0.000230  -0.000261   0.001505  -0.000563  -0.016884   0.020019
     31       0.000092   0.000099   0.038229   0.000499  -0.003480  -0.003314
     32       0.000199   0.000240   0.005123   0.000908   0.021730  -0.049678
     33      -0.000147   0.000160  -0.000889  -0.003614  -0.004717   0.002704
     34      -0.000011  -0.000382   0.000219   0.001482   0.000341   0.000343
     35      -0.000691   0.000022  -0.000399  -0.001956  -0.001680   0.000827
     36      -0.002151   0.000117  -0.000188  -0.007207  -0.000235   0.000788
     37       0.000264   0.000842  -0.000362  -0.003900  -0.000961   0.000666
     38       0.002353  -0.000138   0.000070  -0.001565   0.000550  -0.000280
     39       0.000721   0.000295   0.000229   0.001845   0.000754  -0.000771
     40      -0.000202  -0.000279   0.000027   0.001035   0.000160  -0.000047
     41       0.000245  -0.000027   0.000082   0.000297   0.000208  -0.000243
     42       0.000675   0.000178   0.000621  -0.001334   0.000619  -0.001553
     43       0.000088   0.000033  -0.000316   0.001728  -0.000315   0.000778
     44      -0.000011   0.000165   0.000467  -0.001339   0.000410  -0.000937
     45      -0.293232   0.104527   0.003906  -0.348495   0.010108   0.000558
     46       0.197679  -0.115642   0.001443  -0.130344   0.003621   0.000187
     47       0.526636  -0.288336   0.002103  -0.182328   0.005263  -0.000006
     48      -0.026067   0.039831  -0.001203   0.093332  -0.002506   0.000067
     49      -0.412084   0.204266   0.001444  -0.129801   0.004092   0.000273
     50       0.276583  -0.088715  -0.003631   0.301553  -0.008611  -0.000215
     51       0.117746  -0.015606  -0.002628   0.209495  -0.005814   0.000038
     52       0.339460  -0.228976   0.004328  -0.373787   0.010937   0.000209
     53      -0.112599   0.053118   0.000033   0.001013  -0.000164   0.000022
     54      -0.120292  -0.246120  -0.003382   0.270500  -0.008763  -0.000304
     55       0.122622   0.249059   0.003212  -0.260173   0.008452   0.000344
     56       0.281482   0.526521  -0.002259   0.206005  -0.008071   0.000416
     57       0.111457   0.227113   0.003436  -0.239632   0.008036  -0.000287
     58       0.188984   0.400443   0.003143  -0.241576   0.007027   0.000529
     59       0.001030  -0.001565   0.003949  -0.241877   0.009168  -0.001317
     60      -0.110143  -0.205035   0.005473  -0.377998   0.013972  -0.001389
     61      -0.183795  -0.346461   0.000200  -0.068489   0.002248   0.000419
     62       0.049486   0.092835  -0.001544   0.112355  -0.004013   0.000328
     63       0.003786   0.003061  -0.010707  -0.000488  -0.065305   0.078284
     64       0.002311   0.002003  -0.008909  -0.000807  -0.037790   0.067266
     65       0.006679   0.006668  -0.038112  -0.002046  -0.114444   0.223914
     66      -0.000741  -0.001110   0.014869   0.000192   0.080848  -0.063736
     67       0.008289   0.007879  -0.042507  -0.003169  -0.127904   0.213368
     68       0.000036   0.000224  -0.005356  -0.000693  -0.036135   0.013091
     69      -0.000172  -0.000109  -0.009013  -0.001238  -0.064431  -0.115107
     70       0.000276   0.000237  -0.013240   0.000274   0.018025   0.036577
     71      -0.000050  -0.000018   0.003535   0.000858   0.033034   0.065038
     72       0.000266   0.000421  -0.035683   0.011011   0.338439   0.202849
     73       0.000840   0.001087  -0.437436  -0.004497   0.010420  -0.065824
     74      -0.000117  -0.000179   0.002687  -0.006255  -0.189726  -0.118881
     75      -0.000384  -0.000476   0.010411  -0.011510  -0.350811  -0.187681
     76       0.000342   0.000403   0.048566   0.012936   0.377255   0.203957
     77      -0.000552  -0.000835   0.264737  -0.005596  -0.243662  -0.111156
     78      -0.000164  -0.000165  -0.166153  -0.016415  -0.445602  -0.261528
     79      -0.000104  -0.000106  -0.075130  -0.008013  -0.217748  -0.125427
     80       0.000675   0.000747  -0.311840  -0.006131  -0.062217  -0.101163
     81      -0.001853  -0.002107  -0.160360  -0.008240  -0.160760   0.336203
     82      -0.000027   0.000156  -0.514149  -0.002990   0.142564  -0.106730
     83      -0.001023  -0.001199  -0.002260  -0.004191  -0.119335   0.211405
     84       0.002985   0.003446  -0.020723   0.009091   0.251365  -0.401780
     85       0.001463   0.001672   0.047580   0.004680   0.104166  -0.171128
     86      -0.000698  -0.000928   0.329717  -0.001234  -0.179038   0.240568
     87       0.000814   0.000066   0.001323   0.004300   0.010235  -0.009105
     88       0.001448   0.000026   0.000920   0.005115   0.005097  -0.003476
     89       0.001478   0.001013  -0.000294  -0.000984  -0.000871   0.000439
     90       0.002412   0.002718   0.152923   0.008250   0.151850  -0.286221
     91      -0.002717  -0.003062  -0.148316  -0.009105  -0.178094   0.321085
     92      -0.000862  -0.000856  -0.387475  -0.005790   0.000876   0.132465
                 72         73         74         75         76         77    
      0       0.047548  -0.025661  -0.032416   0.025050  -0.005930  -0.000018
      1       0.022603  -0.011083  -0.010517   0.003947  -0.000946  -0.000010
      2       0.010137  -0.005816  -0.008917   0.008561  -0.002082  -0.000003
      3      -0.361928   0.256617   0.169725  -0.182966   0.047866   0.000005
      4       0.058341  -0.038450   0.001072   0.043156  -0.010826  -0.000012
      5      -0.172082   0.120985   0.068335  -0.092344   0.024164   0.000009
      6       0.349163  -0.263959  -0.079111   0.184981  -0.049490  -0.000006
      7      -0.099587   0.092636  -0.005356  -0.042544   0.012217  -0.000010
      8       0.187068  -0.148340  -0.029411   0.094931  -0.025211   0.000001
      9      -0.025520   0.021740  -0.002948  -0.019520   0.005126   0.000007
     10       0.039017  -0.026659   0.002527   0.015036  -0.003809  -0.000021
     11      -0.027393   0.020516  -0.002465  -0.014741   0.003720   0.000010
     12      -0.047242  -0.161093  -0.509687  -0.340797   0.064012  -0.000003
     13       0.026368   0.027720   0.119497   0.077320  -0.012075   0.000011
     14      -0.033403  -0.087516  -0.284463  -0.186469   0.032370  -0.000018
     15      -0.312186  -0.317791  -0.046153   0.285706  -0.117379   0.000092
     16       0.035558   0.033119   0.011290  -0.045436   0.014518   0.000074
     17      -0.141087  -0.141519  -0.024986   0.134657  -0.048689   0.000055
     18       0.039847   0.045838  -0.008278  -0.053759  -0.040058  -0.000322
     19       0.016412   0.012146   0.001555  -0.001967   0.022496  -0.000020
     20       0.015464   0.011637   0.000279  -0.013583   0.020690  -0.000300
     21      -0.022053  -0.054595  -0.006458   0.148273   0.434017   0.000231
     22       0.004197   0.013439   0.001020  -0.033721  -0.102676  -0.000132
     23      -0.002939   0.001948  -0.001352  -0.003633  -0.028437  -0.000539
     24       0.034043   0.067423   0.012579  -0.168606  -0.467325  -0.000261
     25      -0.007062  -0.013941  -0.003360   0.034950   0.098148   0.000021
     26       0.006804   0.006167   0.001871  -0.014815  -0.025440  -0.000571
     27      -0.003062  -0.006015  -0.001209   0.014988   0.040653  -0.040896
     28       0.001276   0.001570   0.000432  -0.003931  -0.008823   0.011726
     29      -0.000309   0.001921  -0.000100  -0.003536  -0.015010   0.026081
     30      -0.003973  -0.007133  -0.002064   0.017089   0.046871   0.015699
     31       0.000299   0.000867  -0.000874  -0.003522  -0.008025  -0.002215
     32      -0.001703  -0.003503  -0.001317   0.008528   0.024677   0.007345
     33       0.299593   0.265078   0.137436  -0.291290   0.105370  -0.000072
     34      -0.014226  -0.019834  -0.012900   0.003556  -0.003675  -0.000028
     35       0.123562   0.112961   0.059758  -0.115107   0.042995  -0.000023
     36       0.020377   0.408515  -0.416489   0.299583  -0.043393   0.000068
     37      -0.000477  -0.103566   0.080475  -0.058775   0.008119   0.000052
     38       0.008585   0.205508  -0.198132   0.143110  -0.021359  -0.000011
     39      -0.020682  -0.315238   0.245901  -0.154167   0.014876  -0.000035
     40      -0.015963   0.074166  -0.057294   0.039690  -0.005372  -0.000005
     41      -0.001482  -0.155917   0.121225  -0.077549   0.008368  -0.000009
     42       0.025168   0.151313   0.352355   0.192742  -0.030324  -0.000020
     43      -0.026142  -0.032097  -0.075449  -0.038998   0.004479  -0.000015
     44       0.023370   0.083397   0.193772   0.104701  -0.014947   0.000018
     45      -0.226932   0.072607   0.123648  -0.151189   0.032438  -0.000056
     46      -0.073246   0.022059   0.043601  -0.057205   0.012247   0.000161
     47      -0.061978   0.019695   0.030980  -0.038614   0.008018  -0.000085
     48       0.135382  -0.092664  -0.055087   0.061085  -0.015621   0.000187
     49       0.034494  -0.068074  -0.000665   0.004698  -0.004110  -0.000117
     50       0.167826  -0.098783  -0.046067   0.068338  -0.016891  -0.000122
     51       0.215927  -0.148302  -0.073009   0.090584  -0.023989   0.000045
     52      -0.043967  -0.015319   0.012709  -0.025538   0.003129   0.000029
     53      -0.030298   0.039986  -0.007674  -0.002475   0.002256   0.000240
     54       0.146791  -0.071848   0.009248   0.092027  -0.020694   0.000196
     55      -0.159640   0.079642  -0.013277  -0.112553   0.025646   0.000138
     56       0.129007  -0.063961   0.011093   0.087021  -0.020310   0.000021
     57      -0.111566   0.058489   0.001177  -0.055659   0.012720  -0.000249
     58       0.022940  -0.054378  -0.024360   0.007335  -0.005648   0.000111
     59      -0.189999   0.135008   0.058235  -0.070933   0.019552   0.000147
     60      -0.192475   0.111952   0.029690  -0.082707   0.020211  -0.000060
     61       0.107591  -0.108667  -0.054707   0.035755  -0.011807  -0.000070
     62       0.005364   0.006952  -0.011517  -0.006222   0.001825  -0.000288
     63      -0.098859  -0.073641   0.041622   0.098448  -0.150690  -0.000623
     64      -0.040994  -0.032633   0.026910   0.065429  -0.017813   0.000637
     65      -0.021726  -0.014149   0.020938   0.071818   0.120579   0.000520
     66       0.113123   0.097064   0.016298  -0.053419   0.189135   0.000912
     67       0.047211   0.070889   0.040958  -0.022938   0.011107   0.000151
     68      -0.031875  -0.026715  -0.025854  -0.014847  -0.100283   0.002823
     69      -0.015092   0.007493  -0.012702  -0.056061  -0.220910   0.003369
     70      -0.001132  -0.009405   0.002236   0.025543   0.079454   0.000033
     71      -0.010815  -0.032811  -0.002240   0.108322   0.317234   0.008161
     72       0.015794   0.027628   0.004183  -0.060293  -0.160568  -0.212048
     73      -0.004837  -0.008345  -0.001255   0.017240   0.044795   0.021672
     74      -0.013176  -0.020226  -0.003830   0.045889   0.115045  -0.296767
     75      -0.014888  -0.022318  -0.004789   0.050755   0.128956   0.451901
     76       0.017467   0.023297   0.005828  -0.054477  -0.130825   0.409550
     77       0.008567   0.011599   0.004350  -0.032203  -0.077413  -0.045413
     78      -0.023003  -0.030054  -0.007266   0.069395   0.164346   0.247668
     79      -0.008160  -0.010129  -0.002564   0.023138   0.053479  -0.570668
     80       0.013256   0.013174   0.005573  -0.039941  -0.084452   0.034653
     81       0.006972   0.022601   0.013820  -0.056845  -0.191343   0.058058
     82       0.000807  -0.001540   0.010166   0.016721   0.027745  -0.015918
     83       0.004116   0.015793   0.005778  -0.045412  -0.144698  -0.074361
     84      -0.013741  -0.025267  -0.003793   0.068514   0.179097  -0.088235
     85      -0.006286  -0.010355  -0.002363   0.028698   0.073831   0.192472
     86      -0.010179  -0.013617  -0.004909   0.030933   0.079414  -0.017484
     87      -0.170843  -0.039095  -0.216387   0.291046  -0.080275   0.000053
     88      -0.219348  -0.180687  -0.145635   0.223790  -0.078833  -0.000231
     89       0.032405   0.063346  -0.025183   0.010377   0.007121   0.000206
     90      -0.011823  -0.021100  -0.007490   0.050420   0.140022  -0.156702
     91       0.009750   0.017660   0.006591  -0.044471  -0.123557  -0.150066
     92      -0.012623  -0.015648   0.006014   0.045694   0.087296   0.005887
                 78         79         80         81         82         83    
      0      -0.000026   0.000088  -0.040951   0.033165  -0.000002   0.000009
      1      -0.000014   0.000017  -0.007921   0.003529  -0.000001  -0.000001
      2      -0.000003   0.000016  -0.009525   0.008718  -0.000002   0.000002
      3       0.000004  -0.000032   0.000182   0.001194   0.000000   0.000001
      4      -0.000019  -0.000012   0.000087  -0.000043   0.000001  -0.000002
      5       0.000014  -0.000004   0.000059   0.000495  -0.000001   0.000002
      6      -0.000008  -0.000060   0.000362  -0.000983   0.000001  -0.000002
      7      -0.000009   0.000090  -0.000245   0.000384  -0.000001  -0.000001
      8       0.000003  -0.000068   0.000254  -0.000581  -0.000001  -0.000003
      9       0.000018  -0.000196  -0.021031  -0.030192  -0.000003  -0.000013
     10      -0.000031   0.000209   0.019364   0.022576   0.000003   0.000011
     11       0.000016  -0.000202  -0.016856  -0.021983  -0.000003  -0.000008
     12       0.000014   0.000128  -0.000796  -0.001006   0.000000  -0.000012
     13       0.000003  -0.000533   0.000001  -0.000144   0.000004  -0.000002
     14      -0.000010   0.000383  -0.000351  -0.000395  -0.000002  -0.000003
     15       0.000040  -0.000993   0.000122   0.000095  -0.000011   0.000002
     16       0.000140   0.000671   0.000079   0.000085  -0.000004  -0.000006
     17       0.000068  -0.000450   0.000012   0.000002   0.000006   0.000046
     18      -0.000268  -0.018185   0.000070   0.000144   0.000165   0.000035
     19       0.004053   0.071566  -0.000205  -0.000434  -0.000682  -0.000288
     20       0.002068   0.007283   0.000023   0.000024  -0.000095  -0.000076
     21       0.000465  -0.000163  -0.000001  -0.000031   0.000028   0.000096
     22      -0.000323   0.000285  -0.000001   0.000011   0.000148   0.000304
     23      -0.002237   0.001796  -0.000006  -0.000064   0.000006  -0.000032
     24      -0.001216   0.000999  -0.000001  -0.000009   0.000068   0.000109
     25       0.000281  -0.000023  -0.000002   0.000001   0.000404   0.000745
     26       0.000141   0.000251  -0.000001  -0.000014  -0.000033  -0.000041
     27      -0.013846   0.000704  -0.000002  -0.000041   0.018720   0.005621
     28       0.004043   0.000746  -0.000012  -0.000010   0.085361   0.025445
     29       0.009035  -0.000742   0.000003   0.000035  -0.007361  -0.002104
     30      -0.047466   0.003977  -0.000014  -0.000044  -0.004739   0.015681
     31       0.006498  -0.000578  -0.000006  -0.000024  -0.025902   0.085865
     32      -0.022074   0.000279   0.000002  -0.000031   0.001842  -0.006105
     33      -0.000088   0.000217   0.000072  -0.000042   0.000012   0.000008
     34      -0.000091  -0.000972  -0.000188   0.000247   0.000016   0.000005
     35      -0.000002   0.000515   0.000112  -0.000120   0.000003  -0.000004
     36       0.000090   0.000014  -0.000857   0.000579  -0.000010   0.000000
     37       0.000064  -0.000213   0.000451  -0.000461  -0.000004  -0.000001
     38      -0.000014   0.000074  -0.000526   0.000424   0.000001  -0.000002
     39      -0.000041   0.000082   0.000457  -0.000415   0.000004   0.000001
     40      -0.000006   0.000039   0.000179  -0.000052  -0.000000  -0.000000
     41      -0.000010   0.000004   0.000104  -0.000139   0.000001   0.000000
     42       0.000004  -0.000096   0.000182   0.000365  -0.000010   0.000022
     43      -0.000033  -0.000065  -0.000281  -0.000298  -0.000001   0.000011
     44       0.000015  -0.000062   0.000207   0.000303   0.000003  -0.000005
     45      -0.000077   0.000165  -0.058324   0.042370  -0.000003   0.000006
     46       0.000226  -0.000509   0.239291  -0.160479   0.000015  -0.000022
     47      -0.000117   0.000271  -0.117145   0.079825  -0.000007   0.000012
     48       0.000291  -0.000855   0.425537  -0.339821   0.000002  -0.000105
     49      -0.000173   0.000496  -0.225530   0.179223  -0.000004   0.000050
     50      -0.000181   0.000532  -0.248268   0.198040  -0.000002   0.000059
     51       0.000071  -0.000166   0.119025  -0.094675   0.000011  -0.000020
     52       0.000045  -0.000107   0.074000  -0.059325   0.000006  -0.000014
     53       0.000360  -0.000907   0.480584  -0.380682   0.000039  -0.000077
     54       0.000282  -0.001783  -0.166442  -0.187711  -0.000029  -0.000089
     55       0.000214  -0.001297  -0.145476  -0.159421  -0.000026  -0.000079
     56       0.000027  -0.000187  -0.007333  -0.010425  -0.000000  -0.000002
     57      -0.000417   0.003473   0.330007   0.429260   0.000038   0.000181
     58       0.000195  -0.001673  -0.161244  -0.210687  -0.000018  -0.000090
     59       0.000240  -0.001920  -0.177827  -0.231001  -0.000021  -0.000094
     60      -0.000093   0.001035   0.090094   0.117133   0.000015   0.000049
     61      -0.000106   0.000946   0.081629   0.105234   0.000014   0.000043
     62      -0.000427   0.004578   0.385044   0.501146   0.000063   0.000205
     63       0.019419   0.363712  -0.001039  -0.002139  -0.003375  -0.001388
     64      -0.048212  -0.866260   0.002711   0.005659   0.008032   0.003118
     65       0.009919   0.158709  -0.000459  -0.001011  -0.001568  -0.001073
     66      -0.015935  -0.136925   0.000059   0.000320   0.001361   0.000924
     67       0.000102   0.012118  -0.000013  -0.000054  -0.000111  -0.000261
     68      -0.033223  -0.250891   0.000097   0.000442   0.002535   0.001625
     69       0.009017  -0.009772   0.000039   0.000462   0.000020   0.000154
     70       0.000128  -0.001238   0.000004  -0.000014   0.000039   0.000714
     71       0.023863  -0.018360   0.000077   0.000972  -0.000056   0.000008
     72      -0.070770   0.005312  -0.000023  -0.000237   0.006601   0.000977
     73       0.006988  -0.000344   0.000000   0.000021   0.016965   0.003495
     74      -0.101899   0.007490  -0.000032  -0.000331   0.002698  -0.000066
     75       0.152008  -0.013729   0.000083   0.000580  -0.517917  -0.155548
     76       0.136440  -0.011744   0.000070   0.000500  -0.437037  -0.130500
     77      -0.016160   0.001700  -0.000007  -0.000076   0.051995   0.016866
     78       0.084160  -0.001977  -0.000029   0.000215   0.287190   0.086772
     79      -0.191660   0.004275   0.000059  -0.000457  -0.603147  -0.181193
     80       0.010681   0.000207  -0.000005  -0.000004   0.033442   0.008640
     81      -0.165958   0.003351   0.000024  -0.000270  -0.000811   0.001712
     82       0.046077  -0.000897   0.000004   0.000066  -0.006757   0.017559
     83       0.222256  -0.001643  -0.000023   0.000341  -0.000189   0.000757
     84       0.263119  -0.017587   0.000035   0.000186  -0.091718   0.307305
     85      -0.568290   0.037513  -0.000080  -0.000386   0.182365  -0.606926
     86       0.054265  -0.003861   0.000006   0.000045  -0.016835   0.060253
     87       0.000049  -0.000999  -0.000474   0.000751   0.000023  -0.000014
     88       0.000152   0.010477   0.000226  -0.001340  -0.000134   0.000005
     89       0.000109  -0.003927  -0.000283   0.000848   0.000039   0.000015
     90       0.467627  -0.032132   0.000122   0.000663   0.149096  -0.497875
     91       0.444573  -0.030370   0.000116   0.000599   0.132687  -0.441496
     92      -0.014949   0.000346   0.000003  -0.000005  -0.004987   0.012184
                 84         85         86         87         88         89    
      0       0.028922   0.001703   0.000007  -0.000053  -0.000035  -0.000008
      1      -0.032978  -0.001970  -0.000006   0.000054   0.000034   0.000001
      2      -0.080005  -0.004579   0.000002  -0.000029  -0.000025  -0.000002
      3       0.000193   0.000126   0.000002  -0.000013  -0.000008  -0.000007
      4      -0.000154  -0.000123  -0.000005   0.000021   0.000033   0.000015
      5      -0.000452  -0.000271   0.000004  -0.000033  -0.000022   0.000000
      6       0.000110   0.000184   0.000000  -0.000011   0.000016   0.000030
      7      -0.000120  -0.000176  -0.000004   0.000068  -0.000011  -0.000014
      8      -0.000202  -0.000471   0.000002  -0.000044   0.000009   0.000029
      9      -0.001585   0.032864  -0.000003  -0.000047   0.000107   0.000109
     10       0.002053  -0.033423  -0.000004   0.000047   0.000032   0.000053
     11       0.004690  -0.078390  -0.000021   0.000277  -0.000027  -0.000020
     12       0.000076  -0.000075  -0.000039   0.000869  -0.000331  -0.000345
     13      -0.000052   0.000062   0.000003  -0.000154   0.000096   0.000093
     14      -0.000145   0.000113  -0.000015   0.000309  -0.000112  -0.000148
     15      -0.000006   0.000018   0.000009   0.000591  -0.000520  -0.000318
     16       0.000005  -0.000011   0.000048  -0.000392  -0.000229  -0.000034
     17       0.000017  -0.000024  -0.000024   0.000597  -0.000240  -0.000138
     18      -0.000001   0.000133  -0.001362   0.039069  -0.016167  -0.012491
     19      -0.000002  -0.000088   0.000389  -0.017093   0.008232   0.005003
     20       0.000006   0.000200  -0.002699   0.065720  -0.024859  -0.021339
     21       0.000001  -0.000016   0.004631  -0.014558  -0.034250  -0.007198
     22      -0.000000   0.000003  -0.000223   0.000401   0.001536   0.000348
     23      -0.000001  -0.000046   0.008808  -0.030061  -0.067979  -0.013950
     24      -0.000002   0.000001  -0.002605   0.001908   0.003326   0.002164
     25       0.000001   0.000002   0.000557  -0.000426  -0.000818  -0.000460
     26       0.000000  -0.000000  -0.000077  -0.000289  -0.001443  -0.000075
     27       0.000001   0.000002  -0.066147  -0.004910  -0.004633  -0.001655
     28      -0.000002  -0.000002   0.009082   0.000638   0.000518   0.000266
     29       0.000001   0.000001  -0.061723  -0.005169  -0.005543  -0.001037
     30      -0.000001   0.000029  -0.000705   0.014508  -0.016232   0.057609
     31      -0.000002  -0.000005   0.000269  -0.003519   0.004302  -0.014838
     32       0.000002  -0.000022   0.000914  -0.012194   0.018360  -0.058543
     33       0.000012  -0.000003  -0.000026  -0.000254   0.000597   0.000279
     34      -0.000022  -0.000006  -0.000010   0.000218  -0.000164  -0.000066
     35      -0.000013   0.000016  -0.000017   0.000062   0.000223   0.000041
     36      -0.000115   0.000044   0.000022  -0.000184  -0.000149  -0.000031
     37       0.000095  -0.000043   0.000018  -0.000059  -0.000161  -0.000056
     38       0.000105  -0.000131  -0.000008   0.000118   0.000008  -0.000043
     39      -0.000008  -0.000008  -0.000011   0.000081   0.000078   0.000023
     40       0.000083   0.000013  -0.000002   0.000005   0.000013   0.000005
     41       0.000129   0.000036  -0.000001  -0.000002   0.000023   0.000021
     42      -0.000018  -0.000052   0.000020  -0.000462   0.000185   0.000331
     43       0.000009   0.000037   0.000010  -0.000268   0.000118   0.000171
     44       0.000016   0.000151   0.000008  -0.000160   0.000039   0.000044
     45       0.000722  -0.000161  -0.000013   0.000126   0.000085   0.000005
     46       0.015311   0.001669   0.000040  -0.000386  -0.000273   0.000009
     47      -0.025139  -0.001602  -0.000022   0.000210   0.000141   0.000000
     48      -0.544101  -0.032037  -0.000068   0.000439   0.000271   0.000109
     49       0.279960   0.015984   0.000031  -0.000204  -0.000123  -0.000029
     50       0.291102   0.017197   0.000036  -0.000232  -0.000142  -0.000045
     51       0.195789   0.011482  -0.000012   0.000076   0.000117   0.000057
     52       0.098930   0.006118  -0.000007   0.000045   0.000072   0.000038
     53       0.692924   0.039948  -0.000034   0.000270   0.000320   0.000149
     54      -0.001857   0.003984  -0.000013   0.000464  -0.000717  -0.000931
     55      -0.001023  -0.007991  -0.000025   0.000572  -0.000625  -0.000844
     56       0.001037  -0.014495   0.000000   0.000032  -0.000049  -0.000040
     57       0.031943  -0.576763  -0.000022   0.000857  -0.000574  -0.000384
     58      -0.014725   0.276040   0.000001  -0.000276   0.000277   0.000172
     59      -0.015669   0.283862   0.000009  -0.000408   0.000273   0.000193
     60      -0.011005   0.179196   0.000063  -0.000752   0.000022   0.000025
     61      -0.008494   0.132506   0.000046  -0.000581   0.000040   0.000033
     62      -0.040858   0.669987   0.000245  -0.002889   0.000057   0.000071
     63      -0.000015  -0.000440   0.001980  -0.085444   0.043634   0.025540
     64       0.000034   0.001035  -0.005666   0.217059  -0.101485  -0.063268
     65      -0.000008  -0.000181   0.000717  -0.031061   0.013844   0.008852
     66       0.000020  -0.001274   0.017060  -0.400776   0.147171   0.135019
     67       0.000003  -0.000085   0.000136  -0.001694   0.001079  -0.000235
     68       0.000012  -0.002356   0.032726  -0.756780   0.283812   0.253084
     69       0.000001   0.000256  -0.043161   0.163004   0.363553   0.070778
     70       0.000001  -0.000004   0.000287  -0.002958  -0.006538  -0.000961
     71       0.000008   0.000565  -0.101204   0.359391   0.813898   0.162030
     72      -0.000007  -0.000006   0.515908   0.042892   0.044440   0.011477
     73       0.000002   0.000002  -0.049579  -0.004001  -0.003961  -0.001170
     74      -0.000009  -0.000006   0.756247   0.064501   0.069157   0.016107
     75       0.000006  -0.000015   0.188574   0.009810   0.008778   0.003546
     76       0.000007  -0.000008   0.180767   0.010083   0.009097   0.003574
     77       0.000000   0.000006  -0.031927  -0.000936  -0.000676   0.000378
     78      -0.000016  -0.000015   0.095981   0.004980   0.004234   0.001619
     79       0.000036   0.000038  -0.242703  -0.013532  -0.011663  -0.004321
     80      -0.000002  -0.000003   0.002927   0.000888   0.001067   0.001006
     81       0.000012  -0.000176   0.005464  -0.104475   0.153129  -0.512046
     82      -0.000003   0.000055  -0.001687   0.029799  -0.043320   0.144666
     83      -0.000015   0.000267  -0.009473   0.151109  -0.216304   0.723815
     84      -0.000005  -0.000051   0.002982  -0.022712   0.015541  -0.068357
     85       0.000012   0.000118  -0.005777   0.052012  -0.041754   0.166126
     86      -0.000002  -0.000018   0.001925  -0.007995   0.006736  -0.026214
     87       0.000000  -0.000073   0.000063  -0.000435  -0.000640  -0.000135
     88      -0.000004   0.000159  -0.000247   0.000578   0.003545   0.000904
     89      -0.000121   0.000045   0.000192  -0.001674  -0.001595  -0.000064
     90       0.000010  -0.000104   0.004078  -0.041904   0.030392  -0.126382
     91       0.000009  -0.000098   0.003707  -0.041697   0.033878  -0.132016
     92       0.000001   0.000001   0.001152  -0.001406   0.001374  -0.005682
                 90         91         92    
      0      -0.023621   0.021627   0.000271
      1       0.051473  -0.051751  -0.000343
      2      -0.030606   0.029609   0.000246
      3      -0.000845   0.000819  -0.000140
      4      -0.000595  -0.000272   0.000338
      5      -0.000089   0.000457  -0.000205
      6      -0.000310  -0.000869   0.000106
      7       0.000844   0.000101   0.000112
      8      -0.000515  -0.000394   0.000003
      9      -0.054846  -0.051580   0.000091
     10      -0.034575  -0.034507   0.000097
     11      -0.008346  -0.006903   0.000013
     12      -0.000295  -0.000017  -0.000653
     13       0.000277   0.000503   0.000777
     14      -0.000257  -0.000242  -0.000672
     15      -0.000022   0.000023  -0.004687
     16       0.000012  -0.000033   0.000281
     17      -0.000012   0.000025  -0.001991
     18      -0.000027  -0.000009   0.000198
     19      -0.000002   0.000021  -0.000859
     20      -0.000066  -0.000022   0.000069
     21      -0.000011  -0.000051   0.000273
     22       0.000002  -0.000006   0.000036
     23      -0.000024  -0.000106   0.000280
     24       0.000003   0.000013  -0.000050
     25      -0.000000  -0.000004   0.000014
     26       0.000000   0.000005  -0.000019
     27      -0.000001   0.000002  -0.000007
     28       0.000001   0.000001  -0.000007
     29      -0.000001  -0.000013   0.000031
     30       0.000034   0.000045  -0.000034
     31      -0.000006  -0.000013   0.000004
     32      -0.000035  -0.000036  -0.000008
     33       0.000087  -0.000079   0.020273
     34      -0.000345   0.000087  -0.074907
     35       0.000181  -0.000069   0.040385
     36      -0.000404   0.000366   0.002511
     37      -0.000108   0.000439   0.001008
     38      -0.000107  -0.000055   0.000593
     39       0.000238  -0.000103  -0.000758
     40       0.000061  -0.000106   0.000053
     41       0.000068   0.000006  -0.000324
     42       0.000174   0.000018   0.000356
     43      -0.000161  -0.000133  -0.000151
     44       0.000151   0.000066   0.000236
     45       0.129463  -0.137118  -0.001018
     46      -0.580468   0.598410   0.002968
     47       0.281360  -0.291612  -0.001576
     48       0.124534  -0.109008  -0.001646
     49      -0.058878   0.051346   0.000718
     50      -0.080122   0.070824   0.000890
     51       0.038954  -0.033133  -0.000609
     52       0.035117  -0.030803  -0.000402
     53       0.164543  -0.142061  -0.001954
     54       0.497448   0.500371  -0.001504
     55       0.445504   0.443882  -0.001494
     56       0.017572   0.020029   0.000007
     57       0.130281   0.109816   0.000286
     58      -0.074547  -0.063235  -0.000144
     59      -0.076178  -0.064808  -0.000030
     60       0.029836   0.024188   0.000107
     61       0.028616   0.023883  -0.000058
     62       0.164903   0.138405   0.000093
     63       0.000004   0.000039  -0.002157
     64      -0.000044  -0.000342   0.011238
     65       0.000025   0.000096  -0.001620
     66       0.000449   0.000117   0.001858
     67       0.000055   0.000031   0.001333
     68       0.000813   0.000298   0.002043
     69       0.000112   0.000482  -0.001527
     70      -0.000003   0.000000  -0.000023
     71       0.000270   0.001128  -0.003579
     72       0.000023   0.000072  -0.000182
     73      -0.000003  -0.000007   0.000016
     74       0.000033   0.000110  -0.000302
     75      -0.000008  -0.000094   0.000210
     76      -0.000005  -0.000070   0.000176
     77       0.000004   0.000025  -0.000042
     78       0.000003  -0.000060   0.000167
     79      -0.000004   0.000101  -0.000288
     80       0.000004   0.000018  -0.000081
     81      -0.000316  -0.000309  -0.000066
     82       0.000099   0.000108  -0.000006
     83       0.000455   0.000476  -0.000008
     84      -0.000035  -0.000097   0.000163
     85       0.000091   0.000204  -0.000314
     86      -0.000013  -0.000039   0.000085
     87      -0.000864   0.000274  -0.204317
     88       0.003830  -0.001558   0.862740
     89      -0.002000   0.000783  -0.453939
     90      -0.000087  -0.000172   0.000347
     91      -0.000083  -0.000153   0.000272
     92      -0.000000  -0.000009   0.000000


-----------
IR SPECTRUM
-----------

 Mode   freq       eps      Int      T**2         TX        TY        TZ
       cm**-1   L/(mol*cm) km/mol    a.u.
----------------------------------------------------------------------------
  6:     28.10   0.000010    0.05  0.000112  ( 0.004547  0.008434 -0.004496)
  7:     37.20   0.000229    1.16  0.001921  ( 0.020460 -0.030026 -0.024515)
  8:     51.81   0.000654    3.30  0.003937  ( 0.024877 -0.016046 -0.055327)
  9:     72.01   0.000113    0.57  0.000491  ( 0.009273 -0.005206 -0.019432)
 10:     78.58   0.000526    2.66  0.002089  ( 0.016658 -0.014442 -0.040040)
 11:     83.64   0.001101    5.56  0.004107  ( 0.022225 -0.018282 -0.057263)
 12:    113.67   0.000038    0.19  0.000104  ( 0.005973 -0.002643 -0.007854)
 13:    132.68   0.000273    1.38  0.000643  (-0.008055  0.017964  0.015982)
 14:    162.38   0.000592    2.99  0.001138  (-0.002758  0.023516  0.024030)
 15:    193.97   0.000096    0.48  0.000154  (-0.006562 -0.007444  0.007469)
 16:    205.45   0.000070    0.36  0.000107  ( 0.003299  0.002563 -0.009467)
 17:    261.40   0.000023    0.11  0.000027  (-0.000654  0.005114 -0.000604)
 18:    268.52   0.000185    0.94  0.000215  (-0.011464 -0.008650  0.002998)
 19:    316.57   0.000318    1.61  0.000313  (-0.010659  0.012789 -0.006020)
 20:    336.51   0.000001    0.00  0.000001  ( 0.000603  0.000136  0.000576)
 21:    361.12   0.000030    0.15  0.000026  ( 0.004433 -0.002410 -0.000884)
 22:    366.80   0.000943    4.77  0.000802  (-0.013219 -0.023707  0.008098)
 23:    406.48   0.002441   12.34  0.001874  ( 0.007818  0.040911 -0.011807)
 24:    416.37   0.006740   34.06  0.005051  ( 0.033319  0.059902 -0.018785)
 25:    440.85   0.001925    9.73  0.001363  ( 0.020177  0.030022 -0.007370)
 26:    466.62   0.000353    1.79  0.000236  ( 0.005623  0.014168 -0.001973)
 27:    479.01   0.000118    0.60  0.000077  ( 0.006931  0.001553 -0.005137)
 28:    498.85   0.000420    2.12  0.000262  ( 0.015597  0.003765 -0.002238)
 29:    541.10   0.000407    2.06  0.000235  ( 0.009679 -0.001260  0.011817)
 30:    594.33   0.003047   15.40  0.001600  (-0.036253 -0.014511  0.008654)
 31:    635.92   0.000130    0.66  0.000064  (-0.005348 -0.005658 -0.001780)
 32:    701.56   0.003245   16.40  0.001444  ( 0.028715 -0.024129 -0.006062)
 33:    724.56   0.002464   12.45  0.001061  ( 0.007062 -0.005881 -0.031255)
 34:    781.91   0.003187   16.10  0.001272  (-0.025767  0.015702 -0.019008)
 35:    809.33   0.001876    9.48  0.000723  ( 0.005951 -0.007032  0.025268)
 36:    822.03   0.003792   19.16  0.001439  ( 0.029241 -0.019928  0.013684)
 37:    867.71   0.006611   33.41  0.002378  ( 0.020837  0.042938  0.009996)
 38:    911.19   0.006672   33.72  0.002285  ( 0.034735  0.000872 -0.032829)
 39:    926.54   0.003981   20.12  0.001341  ( 0.016320  0.024326  0.021974)
 40:    959.76   0.001683    8.51  0.000547  (-0.020630 -0.011036  0.000045)
 41:    974.31   0.000111    0.56  0.000036  (-0.002458  0.002862  0.004623)
 42:   1018.09   0.000805    4.07  0.000247  ( 0.008318  0.013286 -0.001052)
 43:   1024.22   0.000744    3.76  0.000227  ( 0.001586 -0.014832  0.002027)
 44:   1041.93   0.000313    1.58  0.000094  (-0.002180 -0.009399 -0.000889)
 45:   1045.46   0.001834    9.27  0.000547  (-0.006148 -0.020082  0.010311)
 46:   1072.40   0.000013    0.07  0.000004  (-0.001895 -0.000284 -0.000441)
 47:   1113.02   0.000302    1.52  0.000085  ( 0.000567 -0.009159 -0.000575)
 48:   1119.70   0.016233   82.03  0.004524  ( 0.064082  0.017425  0.010673)
 49:   1126.99   0.002869   14.50  0.000794  ( 0.000028 -0.019023  0.020797)
 50:   1132.58   0.005063   25.58  0.001395  ( 0.033924 -0.014345  0.006189)
 51:   1182.09   0.004434   22.41  0.001171  (-0.033757  0.003384 -0.004418)
 52:   1206.28   0.011179   56.49  0.002892  (-0.047602  0.009506 -0.023144)
 53:   1254.43   0.002743   13.86  0.000682  (-0.001223 -0.024755 -0.008251)
 54:   1287.42   0.042810  216.35  0.010377  ( 0.071797  0.070723 -0.014844)
 55:   1329.84   0.001276    6.45  0.000299  ( 0.004389  0.015501 -0.006317)
 56:   1337.94   0.021897  110.66  0.005107  (-0.015213  0.059501 -0.036545)
 57:   1389.27   0.000731    3.69  0.000164  ( 0.003095  0.012425 -0.000414)
 58:   1395.25   0.005480   27.69  0.001226  ( 0.033677 -0.008504  0.004383)
 59:   1427.02   0.003802   19.21  0.000831  (-0.024509  0.006633 -0.013661)
 60:   1430.83   0.002181   11.02  0.000476  (-0.014808  0.000165 -0.016012)
 61:   1433.51   0.000788    3.98  0.000172  ( 0.003916  0.012024 -0.003421)
 62:   1437.66   0.000277    1.40  0.000060  ( 0.003634 -0.002782  0.006260)
 63:   1484.60   0.001188    6.00  0.000250  (-0.006419 -0.012376 -0.007434)
 64:   1487.71   0.001537    7.77  0.000322  ( 0.016489 -0.006250  0.003386)
 65:   1487.94   0.000011    0.06  0.000002  (-0.000917  0.000033  0.001200)
 66:   1490.48   0.004113   20.79  0.000861  (-0.007999  0.008203  0.027016)
 67:   1491.49   0.000397    2.01  0.000083  (-0.002892  0.003308  0.007991)
 68:   1501.54   0.003846   19.43  0.000799  (-0.007805 -0.027069 -0.002356)
 69:   1503.56   0.001219    6.16  0.000253  (-0.002798 -0.015626  0.000987)
 70:   1505.73   0.001636    8.27  0.000339  (-0.001723  0.003829 -0.017930)
 71:   1510.63   0.001333    6.74  0.000275  (-0.012545  0.007026  0.008288)
 72:   1670.72   0.021910  110.72  0.004092  (-0.045756 -0.044374  0.005452)
 73:   1701.64   0.010677   53.96  0.001958  ( 0.039550 -0.008637  0.017867)
 74:   1710.50   0.181804  918.76  0.033168  (-0.161829  0.031607 -0.077334)
 75:   1727.36   0.000325    1.64  0.000059  ( 0.005834 -0.001237 -0.004810)
 76:   1739.24   0.003247   16.41  0.000583  (-0.024129 -0.000638 -0.000099)
 77:   3022.75   0.007467   37.74  0.000771  (-0.019902  0.004946  0.018717)
 78:   3031.14   0.014878   75.19  0.001532  (-0.037971  0.006530 -0.006875)
 79:   3047.36   0.005923   29.93  0.000607  (-0.004289  0.023622  0.005489)
 80:   3057.95   0.003375   17.05  0.000344  (-0.016928  0.002634 -0.007135)
 81:   3060.68   0.001625    8.21  0.000166  ( 0.002890  0.011603 -0.004766)
 82:   3067.53   0.003806   19.23  0.000387  ( 0.005014  0.018927 -0.001948)
 83:   3071.69   0.011378   57.50  0.001156  ( 0.006309  0.033292 -0.002782)
 84:   3106.04   0.002468   12.47  0.000248  ( 0.004805 -0.005964 -0.013760)
 85:   3106.78   0.003207   16.21  0.000322  ( 0.006786 -0.006727 -0.015194)
 86:   3118.33   0.007571   38.26  0.000758  (-0.020408  0.002483 -0.018304)
 87:   3125.59   0.000719    3.64  0.000072  ( 0.007986 -0.001108 -0.002611)
 88:   3142.88   0.006325   31.97  0.000628  (-0.009489  0.004143 -0.022822)
 89:   3150.09   0.010134   51.21  0.001004  ( 0.014240 -0.003330 -0.028108)
 90:   3167.22   0.001557    7.87  0.000153  (-0.010995  0.002118 -0.005295)
 91:   3183.00   0.006416   32.42  0.000629  (-0.008708 -0.022720  0.006079)
 92:   3197.59   0.001525    7.70  0.000149  ( 0.003957 -0.010363  0.005073)

* The epsilon (eps) is given for a Dirac delta lineshape.
** The dipole moment derivative (T) already includes vibrational overlap.

The first frequency considered to be a vibration is 6
The total number of vibrations considered is 87


--------------------------
THERMOCHEMISTRY AT 298.15K
--------------------------

Temperature         ... 298.15 K
Pressure            ... 1.00 atm
Total Mass          ... 204.27 AMU

Throughout the following assumptions are being made:
  (1) The electronic state is orbitally nondegenerate
  (2) There are no thermally accessible electronically excited states
  (3) Hindered rotations indicated by low frequency modes are not
      treated as such but are treated as vibrations and this may
      cause some error
  (4) All equations used are the standard statistical mechanics
      equations for an ideal gas
  (5) All vibrations are strictly harmonic

freq.      28.10  E(vib)   ...       0.55 
freq.      37.20  E(vib)   ...       0.54 
freq.      51.81  E(vib)   ...       0.52 
freq.      72.01  E(vib)   ...       0.50 
freq.      78.58  E(vib)   ...       0.49 
freq.      83.64  E(vib)   ...       0.48 
freq.     113.67  E(vib)   ...       0.44 
freq.     132.68  E(vib)   ...       0.42 
freq.     162.38  E(vib)   ...       0.39 
freq.     193.97  E(vib)   ...       0.36 
freq.     205.45  E(vib)   ...       0.35 
freq.     261.40  E(vib)   ...       0.30 
freq.     268.52  E(vib)   ...       0.29 
freq.     316.57  E(vib)   ...       0.25 
freq.     336.51  E(vib)   ...       0.24 
freq.     361.12  E(vib)   ...       0.22 
freq.     366.80  E(vib)   ...       0.22 
freq.     406.48  E(vib)   ...       0.19 
freq.     416.37  E(vib)   ...       0.18 
freq.     440.85  E(vib)   ...       0.17 
freq.     466.62  E(vib)   ...       0.16 
freq.     479.01  E(vib)   ...       0.15 
freq.     498.85  E(vib)   ...       0.14 
freq.     541.10  E(vib)   ...       0.12 
freq.     594.33  E(vib)   ...       0.10 
freq.     635.92  E(vib)   ...       0.09 
freq.     701.56  E(vib)   ...       0.07 
freq.     724.56  E(vib)   ...       0.06 
freq.     781.91  E(vib)   ...       0.05 
freq.     809.33  E(vib)   ...       0.05 
freq.     822.03  E(vib)   ...       0.05 
freq.     867.71  E(vib)   ...       0.04 
freq.     911.19  E(vib)   ...       0.03 
freq.     926.54  E(vib)   ...       0.03 
freq.     959.76  E(vib)   ...       0.03 
freq.     974.31  E(vib)   ...       0.03 
freq.    1018.09  E(vib)   ...       0.02 
freq.    1024.22  E(vib)   ...       0.02 
freq.    1041.93  E(vib)   ...       0.02 
freq.    1045.46  E(vib)   ...       0.02 
freq.    1072.40  E(vib)   ...       0.02 
freq.    1113.02  E(vib)   ...       0.01 
freq.    1119.70  E(vib)   ...       0.01 
freq.    1126.99  E(vib)   ...       0.01 
freq.    1132.58  E(vib)   ...       0.01 
freq.    1182.09  E(vib)   ...       0.01 
freq.    1206.28  E(vib)   ...       0.01 
freq.    1254.43  E(vib)   ...       0.01 
freq.    1287.42  E(vib)   ...       0.01 
freq.    1329.84  E(vib)   ...       0.01 
freq.    1337.94  E(vib)   ...       0.01 
freq.    1389.27  E(vib)   ...       0.00 
freq.    1395.25  E(vib)   ...       0.00 
freq.    1427.02  E(vib)   ...       0.00 
freq.    1430.83  E(vib)   ...       0.00 
freq.    1433.51  E(vib)   ...       0.00 
freq.    1437.66  E(vib)   ...       0.00 
freq.    1484.60  E(vib)   ...       0.00 
freq.    1487.71  E(vib)   ...       0.00 
freq.    1487.94  E(vib)   ...       0.00 
freq.    1490.48  E(vib)   ...       0.00 
freq.    1491.49  E(vib)   ...       0.00 
freq.    1501.54  E(vib)   ...       0.00 
freq.    1503.56  E(vib)   ...       0.00 
freq.    1505.73  E(vib)   ...       0.00 
freq.    1510.63  E(vib)   ...       0.00 
freq.    1670.72  E(vib)   ...       0.00 
freq.    1701.64  E(vib)   ...       0.00 
freq.    1710.50  E(vib)   ...       0.00 
freq.    1727.36  E(vib)   ...       0.00 
freq.    1739.24  E(vib)   ...       0.00 
freq.    3022.75  E(vib)   ...       0.00 
freq.    3031.14  E(vib)   ...       0.00 
freq.    3047.36  E(vib)   ...       0.00 
freq.    3057.95  E(vib)   ...       0.00 
freq.    3060.68  E(vib)   ...       0.00 
freq.    3067.53  E(vib)   ...       0.00 
freq.    3071.69  E(vib)   ...       0.00 
freq.    3106.04  E(vib)   ...       0.00 
freq.    3106.78  E(vib)   ...       0.00 
freq.    3118.33  E(vib)   ...       0.00 
freq.    3125.59  E(vib)   ...       0.00 
freq.    3142.88  E(vib)   ...       0.00 
freq.    3150.09  E(vib)   ...       0.00 
freq.    3167.22  E(vib)   ...       0.00 
freq.    3183.00  E(vib)   ...       0.00 
freq.    3197.59  E(vib)   ...       0.00 

------------
INNER ENERGY
------------

The inner energy is: U= E(el) + E(ZPE) + E(vib) + E(rot) + E(trans)
    E(el)   - is the total energy from the electronic structure calculation
              = E(kin-el) + E(nuc-el) + E(el-el) + E(nuc-nuc)
    E(ZPE)  - the the zero temperature vibrational energy from the frequency calculation
    E(vib)  - the the finite temperature correction to E(ZPE) due to population
              of excited vibrational states
    E(rot)  - is the rotational thermal energy
    E(trans)- is the translational thermal energy

Summary of contributions to the inner energy U:
Electronic energy                ...   -655.03360553 Eh
Zero point energy                ...      0.25858244 Eh     162.26 kcal/mol
Thermal vibrational correction   ...      0.01363572 Eh       8.56 kcal/mol
Thermal rotational correction    ...      0.00141627 Eh       0.89 kcal/mol
Thermal translational correction ...      0.00141627 Eh       0.89 kcal/mol
-----------------------------------------------------------------------
Total thermal energy                   -654.75855483 Eh


Summary of corrections to the electronic energy:
(perhaps to be used in another calculation)
Total thermal correction                  0.01646826 Eh      10.33 kcal/mol
Non-thermal (ZPE) correction              0.25858244 Eh     162.26 kcal/mol
-----------------------------------------------------------------------
Total correction                          0.27505070 Eh     172.60 kcal/mol


--------
ENTHALPY
--------

The enthalpy is H = U + kB*T
                kB is Boltzmann's constant
Total free energy                 ...   -654.75855483 Eh 
Thermal Enthalpy correction       ...      0.00094421 Eh       0.59 kcal/mol
-----------------------------------------------------------------------
Total Enthalpy                    ...   -654.75761062 Eh


Note: Only C1 symmetry has been detected, increase convergence thresholds 
      if your molecule has a higher symmetry. Symmetry factor of 1.0 is   
      used for the rotational entropy correction. 
 

Note: Rotational entropy computed according to Herzberg 
Infrared and Raman Spectra, Chapter V,1, Van Nostrand Reinhold, 1945 
Point Group:  C1, Symmetry Number:   1  
Rotational constants in cm-1:     0.035981     0.010905     0.009322 

Vibrational entropy computed according to the QRRHO of S. Grimme
Chem.Eur.J. 2012 18 9955


-------
ENTROPY
-------

The entropy contributions are T*S = T*(S(el)+S(vib)+S(rot)+S(trans))
     S(el)   - electronic entropy
     S(vib)  - vibrational entropy
     S(rot)  - rotational entropy
     S(trans)- translational entropy
The entropies will be listed as multiplied by the temperature to get
units of energy

Electronic entropy                ...      0.00000000 Eh      0.00 kcal/mol
Vibrational entropy               ...      0.02439594 Eh     15.31 kcal/mol
Rotational entropy                ...      0.01542077 Eh      9.68 kcal/mol
Translational entropy             ...      0.01988284 Eh     12.48 kcal/mol
-----------------------------------------------------------------------
Final entropy term                ...      0.05969954 Eh     37.46 kcal/mol

In case the symmetry of your molecule has not been determined correctly
or in case you have a reason to use a different symmetry number we print 
out the resulting rotational entropy values for sn=1,12 :
 --------------------------------------------------------
|  sn= 1 | S(rot)=       0.01542077 Eh      9.68 kcal/mol|
|  sn= 2 | S(rot)=       0.01476631 Eh      9.27 kcal/mol|
|  sn= 3 | S(rot)=       0.01438348 Eh      9.03 kcal/mol|
|  sn= 4 | S(rot)=       0.01411186 Eh      8.86 kcal/mol|
|  sn= 5 | S(rot)=       0.01390117 Eh      8.72 kcal/mol|
|  sn= 6 | S(rot)=       0.01372902 Eh      8.62 kcal/mol|
|  sn= 7 | S(rot)=       0.01358348 Eh      8.52 kcal/mol|
|  sn= 8 | S(rot)=       0.01345740 Eh      8.44 kcal/mol|
|  sn= 9 | S(rot)=       0.01334619 Eh      8.37 kcal/mol|
|  sn=10 | S(rot)=       0.01324671 Eh      8.31 kcal/mol|
|  sn=11 | S(rot)=       0.01315672 Eh      8.26 kcal/mol|
|  sn=12 | S(rot)=       0.01307457 Eh      8.20 kcal/mol|
 --------------------------------------------------------


-------------------
GIBBS FREE ENERGY
-------------------

The Gibbs free energy is G = H - T*S

Total enthalpy                    ...   -654.75761062 Eh 
Total entropy correction          ...     -0.05969954 Eh    -37.46 kcal/mol
-----------------------------------------------------------------------
Final Gibbs free energy         ...   -654.81731017 Eh

For completeness - the Gibbs free energy minus the electronic energy
G-E(el)                           ...      0.21629536 Eh    135.73 kcal/mol


Timings for individual modules:

Sum of individual times         ...     2639.723 sec (=  43.995 min)
GTO integral calculation        ...       28.403 sec (=   0.473 min)   1.1 %
SCF iterations                  ...     1503.880 sec (=  25.065 min)  57.0 %
SCF Gradient evaluation         ...      460.773 sec (=   7.680 min)  17.5 %
Geometry relaxation             ...        1.471 sec (=   0.025 min)   0.1 %
Analytical frequency calculation...      645.196 sec (=  10.753 min)  24.4 %
                             ****ORCA TERMINATED NORMALLY****
TOTAL RUN TIME: 0 days 0 hours 44 minutes 17 seconds 211 msec
```
