## Supplementary material for "A novel quinone biosynthetic pathway illuminates the evolution of aerobic metabolism": PQ1_1e_0H_B3LYP_631Gd_opt.out (part 1 of 3)

```
                                 *****************
                                 * O   R   C   A *
                                 *****************

                                            #,                                       
                                            ###                                      
                                            ####                                     
                                            #####                                    
                                            ######                                   
                                           ########,                                 
                                     ,,################,,,,,                         
                               ,,#################################,,                 
                          ,,##########################################,,             
                       ,#########################################, ''#####,          
                    ,#############################################,,   '####,        
                  ,##################################################,,,,####,       
                ,###########''''           ''''###############################       
              ,#####''   ,,,,##########,,,,          '''####'''          '####       
            ,##' ,,,,###########################,,,                        '##       
           ' ,,###''''                  '''############,,,                           
         ,,##''                                '''############,,,,        ,,,,,,###''
      ,#''                                            '''#######################'''  
     '                                                          ''''####''''         
             ,#######,   #######,   ,#######,      ##                                
            ,#'     '#,  ##    ##  ,#'     '#,    #''#        ######   ,####,        
            ##       ##  ##   ,#'  ##            #'  '#       #        #'  '#        
            ##       ##  #######   ##           ,######,      #####,   #    #        
            '#,     ,#'  ##    ##  '#,     ,#' ,#      #,         ##   #,  ,#        
             '#######'   ##     ##  '#######'  #'      '#     #####' # '####'        


                  #######################################################
                  #                        -***-                        #
                  #          Department of theory and spectroscopy      #
                  #    Directorship and core code : Frank Neese         #
                  #        Max Planck Institute fuer Kohlenforschung    #
                  #                Kaiser Wilhelm Platz 1               #
                  #                 D-45470 Muelheim/Ruhr               #
                  #                      Germany                        #
                  #                                                     #
                  #                  All rights reserved                #
                  #                        -***-                        #
                  #######################################################


                         Program Version 5.0.2 -  RELEASE  -


 With contributions from (in alphabetic order):
   Daniel Aravena         : Magnetic Suceptibility
   Michael Atanasov       : Ab Initio Ligand Field Theory (pilot matlab implementation)
   Alexander A. Auer      : GIAO ZORA, VPT2 properties, NMR spectrum
   Ute Becker             : Parallelization
   Giovanni Bistoni       : ED, misc. LED, open-shell LED, HFLD
   Martin Brehm           : Molecular dynamics
   Dmytro Bykov           : SCF Hessian
   Vijay G. Chilkuri      : MRCI spin determinant printing, contributions to CSF-ICE
   Dipayan Datta          : RHF DLPNO-CCSD density
   Achintya Kumar Dutta   : EOM-CC, STEOM-CC
   Dmitry Ganyushin       : Spin-Orbit,Spin-Spin,Magnetic field MRCI
   Miquel Garcia          : C-PCM and meta-GGA Hessian, CC/C-PCM, Gaussian charge scheme
   Yang Guo               : DLPNO-NEVPT2, F12-NEVPT2, CIM, IAO-localization
   Andreas Hansen         : Spin unrestricted coupled pair/coupled cluster methods
   Benjamin Helmich-Paris : MC-RPA, TRAH-SCF, COSX integrals
   Lee Huntington         : MR-EOM, pCC
   Robert Izsak           : Overlap fitted RIJCOSX, COSX-SCS-MP3, EOM
   Marcus Kettner         : VPT2
   Christian Kollmar      : KDIIS, OOCD, Brueckner-CCSD(T), CCSD density, CASPT2, CASPT2-K
   Simone Kossmann        : Meta GGA functionals, TD-DFT gradient, OOMP2, MP2 Hessian
   Martin Krupicka        : Initial AUTO-CI
   Lucas Lang             : DCDCAS
   Marvin Lechner         : AUTO-CI (C++ implementation), FIC-MRCC
   Dagmar Lenk            : GEPOL surface, SMD
   Dimitrios Liakos       : Extrapolation schemes; Compound Job, initial MDCI parallelization
   Dimitrios Manganas     : Further ROCIS development; embedding schemes
   Dimitrios Pantazis     : SARC Basis sets
   Anastasios Papadopoulos: AUTO-CI, single reference methods and gradients
   Taras Petrenko         : DFT Hessian,TD-DFT gradient, ASA, ECA, R-Raman, ABS, FL, XAS/XES, NRVS
   Peter Pinski           : DLPNO-MP2, DLPNO-MP2 Gradient
   Christoph Reimann      : Effective Core Potentials
   Marius Retegan         : Local ZFS, SOC
   Christoph Riplinger    : Optimizer, TS searches, QM/MM, DLPNO-CCSD(T), (RO)-DLPNO pert. Triples
   Tobias Risthaus        : Range-separated hybrids, TD-DFT gradient, RPA, STAB
   Michael Roemelt        : Original ROCIS implementation
   Masaaki Saitow         : Open-shell DLPNO-CCSD energy and density
   Barbara Sandhoefer     : DKH picture change effects
   Avijit Sen             : IP-ROCIS
   Kantharuban Sivalingam : CASSCF convergence, NEVPT2, FIC-MRCI
   Bernardo de Souza      : ESD, SOC TD-DFT
   Georgi Stoychev        : AutoAux, RI-MP2 NMR, DLPNO-MP2 response
   Willem Van den Heuvel  : Paramagnetic NMR
   Boris Wezisla          : Elementary symmetry handling
   Frank Wennmohs         : Technical directorship


 We gratefully acknowledge several colleagues who have allowed us to
 interface, adapt or use parts of their codes:
   Stefan Grimme, W. Hujo, H. Kruse, P. Pracht,  : VdW corrections, initial TS optimization,
                  C. Bannwarth, S. Ehlert          DFT functionals, gCP, sTDA/sTD-DF
   Ed Valeev, F. Pavosevic, A. Kumar             : LibInt (2-el integral package), F12 methods
   Garnet Chan, S. Sharma, J. Yang, R. Olivares  : DMRG
   Ulf Ekstrom                                   : XCFun DFT Library
   Mihaly Kallay                                 : mrcc  (arbitrary order and MRCC methods)
   Jiri Pittner, Ondrej Demel                    : Mk-CCSD
   Frank Weinhold                                : gennbo (NPA and NBO analysis)
   Christopher J. Cramer and Donald G. Truhlar   : smd solvation model
   Lars Goerigk                                  : TD-DFT with DH, B97 family of functionals
   V. Asgeirsson, H. Jonsson                     : NEB implementation
   FAccTs GmbH                                   : IRC, NEB, NEB-TS, DLPNO-Multilevel, CI-OPT
                                                   MM, QMMM, 2- and 3-layer-ONIOM, Crystal-QMMM,
                                                   LR-CPCM, SF, NACMEs, symmetry and pop. for TD-DFT,
                                                   nearIR, NL-DFT gradient (VV10), updates on ESD,
                                                   ML-optimized integration grids
   S Lehtola, MJT Oliveira, MAL Marques          : LibXC Library
   Liviu Ungur et al                             : ANISO software


 Your calculation uses the libint2 library for the computation of 2-el integrals
 For citations please refer to: http://libint.valeyev.net

 Your ORCA version has been built with support for libXC version: 5.1.0
 For citations please refer to: https://tddft.org/programs/libxc/

 This ORCA versions uses:
   CBLAS   interface :  Fast vector & matrix operations
   LAPACKE interface :  Fast linear algebra routines
   SCALAPACK package :  Parallel linear algebra routines
   Shared memory     :  Shared parallel matrices
   BLAS/LAPACK       :  OpenBLAS 0.3.15  USE64BITINT DYNAMIC_ARCH NO_AFFINITY Zen SINGLE_THREADED
        Core in use  :  Zen
   Copyright (c) 2011-2014, The OpenBLAS Project


================================================================================

----- Orbital basis set information -----
Your calculation utilizes the basis: 6-31G(d)
   H-He, Li-Ne : W. J. Hehre, R. Ditchfield and J.A. Pople, J. Chem. Phys. 56, 2257 (1972).
                 Note: He and Ne are unpublished basis sets taken from the Gaussian program.
                 Note: Li and B from J. D. Dill and J. A. Pople, J. Chem. Phys. 62, 2921 (1975).
   Na - Ar     : M. M. Francl, W. J. Pietro, W. J. Hehre, J. S. Binkley, M. S. Gordon, 
                 D. J. DeFrees and J. A. Pople, J. Chem. Phys. 77, 3654 (1982).
   K - Zn      : V. A. Rassolov, J. A. Pople, M. A. Ratner, and T. L. Windus, J. Chem. Phys. 109, 1223 (1998).

----- AuxJ basis set information -----
Your calculation utilizes the auxiliary basis: def2/J
   F. Weigend, Phys. Chem. Chem. Phys. 8, 1057 (2006).

================================================================================
                                        WARNINGS
                       Please study these warnings very carefully!
================================================================================


WARNING: your system is open-shell and RHF/RKS was chosen
  ===> : WILL SWITCH to UHF/UKS


WARNING: Geometry Optimization
  ===> : Switching off AutoStart
         For restart on a previous wavefunction, please use MOREAD

INFO   : the flag for use of the SHARK integral package has been found!

================================================================================
                                       INPUT FILE
================================================================================
NAME = PQ1_1e_0H_B3LYP_631Gd_opt.inp
|  1> !Defgrid3 VeryTightOpt CPCM(water) B3LYP 6-31G(d) OPT FREQ
|  2> 
|  3> %maxcore 2048
|  4> 
|  5> %pal
|  6>    nprocs 4
|  7> end
|  8> 
|  9> * xyz -1 2
| 10> C      4.174185    0.266871    0.516026
| 11> C      2.718703    0.066148    0.173382
| 12> C      1.797165    1.092231    0.045089
| 13> C      2.133993    2.550442    0.239609
| 14> C      0.408703    0.815039   -0.319252
| 15> C      0.001229   -0.564714   -0.511803
| 16> C     -1.431715   -0.881420   -0.887093
| 17> C     -2.405106   -0.792166    0.268092
| 18> C     -3.603013   -0.180130    0.295447
| 19> C     -4.472487   -0.237233    1.529567
| 20> C     -4.220950    0.561758   -0.863602
| 21> C      0.930816   -1.567146   -0.373037
| 22> C      2.302533   -1.316963   -0.023019
| 23> O      3.135529   -2.284829    0.111252
| 24> O     -0.424871    1.775704   -0.478897
| 25> H      4.444835    1.316825    0.609233
| 26> H      4.814308   -0.183283   -0.249119
| 27> H      4.425952   -0.234237    1.457014
| 28> H      3.148493    2.700661    0.604142
| 29> H      1.442717    3.012638    0.950436
| 30> H      2.025593    3.106601   -0.698018
| 31> H     -1.446984   -1.907657   -1.275806
| 32> H     -1.752111   -0.227439   -1.701681
| 33> H     -2.091904   -1.315997    1.171064
| 34> H     -3.995569   -0.797071    2.337564
| 35> H     -5.434353   -0.712550    1.302280
| 36> H     -4.702950    0.770535    1.895583
| 37> H     -3.577492    0.598721   -1.742864
| 38> H     -4.469191    1.589592   -0.574338
| 39> H      0.643715   -2.604006   -0.528913
| 40> H     -5.164653    0.083363   -1.151852
| 41> **                         ****END OF INPUT****
================================================================================

                       *****************************
                       * Geometry Optimization Run *
                       *****************************

Geometry optimization settings:
Update method            Update   .... BFGS
Choice of coordinates    CoordSys .... Z-matrix Internals
Initial Hessian          InHess   .... Almoef's Model

Convergence Tolerances:
Energy Change            TolE     ....  2.0000e-07 Eh
Max. Gradient            TolMAXG  ....  3.0000e-05 Eh/bohr
RMS Gradient             TolRMSG  ....  8.0000e-06 Eh/bohr
Max. Displacement        TolMAXD  ....  2.0000e-04 bohr
RMS Displacement         TolRMSD  ....  1.0000e-04 bohr
Strict Convergence                ....  False
------------------------------------------------------------------------------
                        ORCA OPTIMIZATION COORDINATE SETUP
------------------------------------------------------------------------------

The optimization will be done in new redundant internal coordinates
Making redundant internal coordinates   ...  (new redundants) done
Evaluating the initial hessian          ...  (Almloef) done
Evaluating the coordinates              ...  done
Calculating the B-matrix                .... done
Calculating the G-matrix                .... done
Diagonalizing the G-matrix              .... done
Small eigenvalue found = 6.307e-03
Small eigenvalue found = 8.340e-03
Small eigenvalue found = 1.829e-02
The first mode is                       ....   62
The number of degrees of freedom        ....   87

    -----------------------------------------------------------------
                    Redundant Internal Coordinates


    -----------------------------------------------------------------
         Definition                    Initial Value    Approx d2E/dq
    -----------------------------------------------------------------
      1. B(C   1,C   0)                  1.5087         0.404007   
      2. B(C   2,C   1)                  1.3851         0.636115   
      3. B(C   3,C   2)                  1.5092         0.403246   
      4. B(C   4,C   2)                  1.4620         0.479609   
      5. B(C   5,C   4)                  1.4515         0.498462   
      6. B(C   6,C   5)                  1.5148         0.395098   
      7. B(C   7,C   6)                  1.5132         0.397292   
      8. B(C   8,C   7)                  1.3455         0.735812   
      9. B(C   9,C   8)                  1.5107         0.400982   
     10. B(C  10,C   8)                  1.5085         0.404245   
     11. B(C  11,C   5)                  1.3741         0.662283   
     12. B(C  12,C  11)                  1.4376         0.524549   
     13. B(C  12,C   1)                  1.4577         0.487298   
     14. B(O  13,C  12)                  1.2840         0.825999   
     15. B(O  14,C   4)                  1.2819         0.832489   
     16. B(H  15,C   0)                  1.0883         0.362389   
     17. B(H  16,C   0)                  1.0945         0.354248   
     18. B(H  17,C   0)                  1.0954         0.352995   
     19. B(H  18,C   3)                  1.0884         0.362195   
     20. B(H  19,C   3)                  1.0940         0.354891   
     21. B(H  20,C   3)                  1.0955         0.352845   
     22. B(H  21,C   6)                  1.0975         0.350321   
     23. B(H  22,C   6)                  1.0927         0.356603   
     24. B(H  23,C   7)                  1.0899         0.360250   
     25. B(H  24,C   9)                  1.0926         0.356705   
     26. B(H  25,C   9)                  1.0967         0.351333   
     27. B(H  26,C   9)                  1.0967         0.351388   
     28. B(H  27,C  10)                  1.0902         0.359854   
     29. B(H  28,C  10)                  1.0962         0.351940   
     30. B(H  29,C  11)                  1.0871         0.363947   
     31. B(H  30,C  10)                  1.0966         0.351478   
     32. A(H  15,C   0,H  17)          108.0964         0.290220   
     33. A(C   1,C   0,H  16)          110.5333         0.327640   
     34. A(H  16,C   0,H  17)          106.1389         0.289187   
     35. A(C   1,C   0,H  15)          112.8139         0.328871   
     36. A(H  15,C   0,H  16)          108.1339         0.290381   
     37. A(C   1,C   0,H  17)          110.8525         0.327449   
     38. A(C   2,C   1,C  12)          120.0316         0.417663   
     39. A(C   0,C   1,C   2)          124.3559         0.404010   
     40. A(C   0,C   1,C  12)          115.6123         0.385571   
     41. A(C   1,C   2,C   4)          120.9630         0.416482   
     42. A(C   1,C   2,C   3)          123.7343         0.403876   
     43. A(C   3,C   2,C   4)          115.2947         0.384379   
     44. A(H  18,C   3,H  19)          108.2432         0.290439   
     45. A(C   2,C   3,H  18)          112.6156         0.328739   
     46. A(H  19,C   3,H  20)          106.2067         0.289250   
     47. A(C   2,C   3,H  20)          110.9843         0.327325   
     48. A(H  18,C   3,H  20)          107.9872         0.290176   
     49. A(C   2,C   3,H  19)          110.5449         0.327637   
     50. A(C   2,C   4,C   5)          118.6787         0.398897   
     51. A(C   2,C   4,O  14)          120.4323         0.434179   
     52. A(C   5,C   4,O  14)          120.8845         0.437204   
     53. A(C   6,C   5,C  11)          120.8269         0.405298   
     54. A(C   4,C   5,C   6)          119.8136         0.385595   
     55. A(C   4,C   5,C  11)          119.3497         0.422380   
     56. A(C   5,C   6,C   7)          114.0192         0.370750   
     57. A(C   7,C   6,H  22)          110.1935         0.327094   
     58. A(H  21,C   6,H  22)          106.9500         0.289143   
     59. A(C   5,C   6,H  22)          109.6915         0.326795   
     60. A(C   7,C   6,H  21)          108.4562         0.326138   
     61. A(C   5,C   6,H  21)          107.2426         0.325841   
     62. A(C   8,C   7,H  23)          117.2348         0.363365   
     63. A(C   6,C   7,H  23)          114.7881         0.327643   
     64. A(C   6,C   7,C   8)          127.9553         0.413332   
     65. A(C   9,C   8,C  10)          114.2355         0.372807   
     66. A(C   7,C   8,C  10)          124.9451         0.414608   
     67. A(C   7,C   8,C   9)          120.7853         0.414011   
     68. A(H  25,C   9,H  26)          106.4470         0.288607   
     69. A(H  24,C   9,H  26)          108.4076         0.289294   
     70. A(C   8,C   9,H  26)          111.0301         0.326798   
     71. A(H  24,C   9,H  25)          108.3020         0.289287   
     72. A(C   8,C   9,H  25)          110.6007         0.326790   
     73. A(C   8,C   9,H  24)          111.8557         0.327608   
     74. A(H  28,C  10,H  30)          106.4702         0.288697   
     75. A(H  27,C  10,H  30)          108.1029         0.289704   
     76. A(C   8,C  10,H  30)          109.8727         0.327249   
     77. A(H  27,C  10,H  28)          108.3417         0.289764   
     78. A(C   8,C  10,H  28)          110.5564         0.327319   
     79. A(C   8,C  10,H  27)          113.2398         0.328522   
     80. A(C  12,C  11,H  29)          116.9290         0.343721   
     81. A(C   5,C  11,H  29)          120.1750         0.357524   
     82. A(C   5,C  11,C  12)          122.8960         0.426251   
     83. A(C  11,C  12,O  13)          120.8835         0.440625   
     84. A(C   1,C  12,O  13)          121.0593         0.434811   
     85. A(C   1,C  12,C  11)          118.0572         0.403626   
     86. D(C  12,C   1,C   0,H  16)     56.2541         0.012103   
     87. D(C  12,C   1,C   0,H  15)    177.4599         0.012103   
     88. D(C  12,C   1,C   0,H  17)    -61.1524         0.012103   
     89. D(C   2,C   1,C   0,H  16)   -123.8939         0.012103   
     90. D(C   2,C   1,C   0,H  17)    118.6997         0.012103   
     91. D(C   2,C   1,C   0,H  15)     -2.6881         0.012103   
     92. D(C   3,C   2,C   1,C   0)     -0.2973         0.028091   
     93. D(C   3,C   2,C   1,C  12)    179.5486         0.028091   
     94. D(C   4,C   2,C   1,C   0)    178.6265         0.028091   
     95. D(C   4,C   2,C   1,C  12)     -1.5276         0.028091   
     96. D(H  19,C   3,C   2,C   4)     53.1247         0.012059   
     97. D(H  20,C   3,C   2,C   1)    114.5244         0.012059   
     98. D(H  19,C   3,C   2,C   1)   -127.8960         0.012059   
     99. D(H  18,C   3,C   2,C   4)    174.3422         0.012059   
    100. D(H  18,C   3,C   2,C   1)     -6.6785         0.012059   
    101. D(H  20,C   3,C   2,C   4)    -64.4549         0.012059   
    102. D(O  14,C   4,C   2,C   3)      1.3506         0.015661   
    103. D(O  14,C   4,C   2,C   1)   -177.6596         0.015661   
    104. D(C   5,C   4,C   2,C   3)   -179.4144         0.015661   
    105. D(C   5,C   4,C   2,C   1)      1.5755         0.015661   
    106. D(C  11,C   5,C   4,O  14)    177.9892         0.016923   
    107. D(C   6,C   5,C   4,O  14)     -0.8844         0.016923   
    108. D(C   6,C   5,C   4,C   2)    179.8842         0.016923   
    109. D(C  11,C   5,C   4,C   2)     -1.2422         0.016923   
    110. D(H  22,C   6,C   5,C  11)   -131.6771         0.011598   
    111. D(H  22,C   6,C   5,C   4)     47.1795         0.011598   
    112. D(H  21,C   6,C   5,C  11)    -15.8733         0.011598   
    113. D(H  21,C   6,C   5,C   4)    162.9833         0.011598   
    114. D(C   7,C   6,C   5,C  11)    104.2067         0.011598   
    115. D(C   7,C   6,C   5,C   4)    -76.9367         0.011598   
    116. D(C   8,C   7,C   6,C   5)    133.0604         0.011721   
    117. D(H  23,C   7,C   6,H  22)   -172.5479         0.011721   
    118. D(H  23,C   7,C   6,H  21)     70.6939         0.011721   
    119. D(H  23,C   7,C   6,C   5)    -48.7020         0.011721   
    120. D(C   8,C   7,C   6,H  22)      9.2145         0.011721   
    121. D(C   8,C   7,C   6,H  21)   -107.5436         0.011721   
    122. D(C  10,C   8,C   7,H  23)   -178.3421         0.038472   
    123. D(C  10,C   8,C   7,C   6)     -0.1417         0.038472   
    124. D(C   9,C   8,C   7,H  23)     -0.5888         0.038472   
    125. D(C   9,C   8,C   7,C   6)    177.6116         0.038472   
    126. D(H  26,C   9,C   8,C  10)    -59.7413         0.011930   
    127. D(H  26,C   9,C   8,C   7)    122.2782         0.011930   
    128. D(H  25,C   9,C   8,C  10)     58.2003         0.011930   
    129. D(H  25,C   9,C   8,C   7)   -119.7803         0.011930   
    130. D(H  24,C   9,C   8,C  10)    179.0125         0.011930   
    131. D(H  24,C   9,C   8,C   7)      1.0320         0.011930   
    132. D(H  30,C  10,C   8,C   9)    -59.3961         0.012116   
    133. D(H  30,C  10,C   8,C   7)    118.4874         0.012116   
    134. D(H  28,C  10,C   8,C   9)     57.8311         0.012116   
    135. D(H  28,C  10,C   8,C   7)   -124.2854         0.012116   
    136. D(H  27,C  10,C   8,C   9)    179.6204         0.012116   
    137. D(H  27,C  10,C   8,C   7)     -2.4962         0.012116   
    138. D(H  29,C  11,C   5,C   6)     -0.2176         0.030622   
    139. D(H  29,C  11,C   5,C   4)   -179.0795         0.030622   
    140. D(C  12,C  11,C   5,C   6)    179.7866         0.030622   
    141. D(C  12,C  11,C   5,C   4)      0.9247         0.030622   
    142. D(C   1,C  12,C  11,H  29)    179.1586         0.018772   
    143. D(C   1,C  12,C  11,C   5)     -0.8455         0.018772   
    144. D(O  13,C  12,C   1,C   2)   -178.9182         0.016168   
    145. D(O  13,C  12,C   1,C   0)      0.9407         0.016168   
    146. D(C  11,C  12,C   1,C   2)      1.1327         0.016168   
    147. D(O  13,C  12,C  11,C   5)    179.2053         0.018772   
    148. D(C  11,C  12,C   1,C   0)   -179.0084         0.016168   
    149. D(O  13,C  12,C  11,H  29)     -0.7906         0.018772   
    -----------------------------------------------------------------

Number of atoms                         .... 31
Number of degrees of freedom            .... 149

         *************************************************************
         *                GEOMETRY OPTIMIZATION CYCLE   1            *
         *************************************************************
---------------------------------
CARTESIAN COORDINATES (ANGSTROEM)
---------------------------------
  C      4.174185    0.266871    0.516026
  C      2.718703    0.066148    0.173382
  C      1.797165    1.092231    0.045089
  C      2.133993    2.550442    0.239609
  C      0.408703    0.815039   -0.319252
  C      0.001229   -0.564714   -0.511803
  C     -1.431715   -0.881420   -0.887093
  C     -2.405106   -0.792166    0.268092
  C     -3.603013   -0.180130    0.295447
  C     -4.472487   -0.237233    1.529567
  C     -4.220950    0.561758   -0.863602
  C      0.930816   -1.567146   -0.373037
  C      2.302533   -1.316963   -0.023019
  O      3.135529   -2.284829    0.111252
  O     -0.424871    1.775704   -0.478897
  H      4.444835    1.316825    0.609233
  H      4.814308   -0.183283   -0.249119
  H      4.425952   -0.234237    1.457014
  H      3.148493    2.700661    0.604142
  H      1.442717    3.012638    0.950436
  H      2.025593    3.106601   -0.698018
  H     -1.446984   -1.907657   -1.275806
  H     -1.752111   -0.227439   -1.701681
  H     -2.091904   -1.315997    1.171064
  H     -3.995569   -0.797071    2.337564
  H     -5.434353   -0.712550    1.302280
  H     -4.702950    0.770535    1.895583
  H     -3.577492    0.598721   -1.742864
  H     -4.469191    1.589592   -0.574338
  H      0.643715   -2.604006   -0.528913
  H     -5.164653    0.083363   -1.151852

----------------------------
CARTESIAN COORDINATES (A.U.)
----------------------------
  NO LB      ZA    FRAG     MASS         X           Y           Z
   0 C     6.0000    0    12.011    7.888066    0.504313    0.975148
   1 C     6.0000    0    12.011    5.137604    0.125002    0.327644
   2 C     6.0000    0    12.011    3.396150    2.064017    0.085206
   3 C     6.0000    0    12.011    4.032662    4.819637    0.452795
   4 C     6.0000    0    12.011    0.772337    1.540200   -0.603299
   5 C     6.0000    0    12.011    0.002322   -1.067155   -0.967168
   6 C     6.0000    0    12.011   -2.705549   -1.665642   -1.676363
   7 C     6.0000    0    12.011   -4.544992   -1.496977    0.506620
   8 C     6.0000    0    12.011   -6.808708   -0.340396    0.558314
   9 C     6.0000    0    12.011   -8.451776   -0.448305    2.890463
  10 C     6.0000    0    12.011   -7.976440    1.061569   -1.631971
  11 C     6.0000    0    12.011    1.758987   -2.961477   -0.704938
  12 C     6.0000    0    12.011    4.351157   -2.488699   -0.043500
  13 O     8.0000    0    15.999    5.925291   -4.317701    0.210236
  14 O     8.0000    0    15.999   -0.802890    3.355594   -0.904984
  15 H     1.0000    0     1.008    8.399521    2.488439    1.151284
  16 H     1.0000    0     1.008    9.097724   -0.346355   -0.470767
  17 H     1.0000    0     1.008    8.363837   -0.442644    2.753357
  18 H     1.0000    0     1.008    5.949790    5.103510    1.141663
  19 H     1.0000    0     1.008    2.726340    5.693061    1.796064
  20 H     1.0000    0     1.008    3.827816    5.870625   -1.319063
  21 H     1.0000    0     1.008   -2.734403   -3.604949   -2.410924
  22 H     1.0000    0     1.008   -3.311010   -0.429797   -3.215711
  23 H     1.0000    0     1.008   -3.953126   -2.486874    2.212990
  24 H     1.0000    0     1.008   -7.550531   -1.506246    4.417356
  25 H     1.0000    0     1.008  -10.269439   -1.346524    2.460953
  26 H     1.0000    0     1.008   -8.887288    1.456100    3.582133
  27 H     1.0000    0     1.008   -6.760480    1.131419   -3.293536
  28 H     1.0000    0     1.008   -8.445547    3.003894   -1.085342
  29 H     1.0000    0     1.008    1.216445   -4.920858   -0.999501
  30 H     1.0000    0     1.008   -9.759780    0.157533   -2.176685

--------------------------------
INTERNAL COORDINATES (ANGSTROEM)
--------------------------------
 C      0   0   0     0.000000000000     0.00000000     0.00000000
 C      1   0   0     1.508682367428     0.00000000     0.00000000
 C      2   1   0     1.385112884274   124.35592913     0.00000000
 C      3   2   1     1.509195299656   123.73427391   359.70269430
 C      3   2   1     1.461987173196   120.96303409   178.62654378
 C      5   3   2     1.451492090673   118.67871521     1.57548163
 C      6   5   3     1.514752052869   119.81362979   179.88418053
 C      7   6   5     1.513244428247   114.01916630   283.06333325
 C      8   7   6     1.345480413076   127.95526022   133.06043725
 C      9   8   7     1.510727627233   120.78533409   177.61160698
 C      9   8   7     1.508521966997   124.94511974   359.85826051
 C      6   5   3     1.374138969664   119.34968004   358.75775268
 C     12   6   5     1.437606226302   122.89600033     0.92470590
 O     13  12   6     1.284007644608   120.88350496   179.20532408
 O      5   3   2     1.281877288092   120.43227913   182.34044682
 H      1   2   3     1.088274951226   112.81386014   357.31189446
 H      1   2   3     1.094460117990   110.53330894   236.10614931
 H      1   2   3     1.095424240236   110.85251528   118.69966662
 H      4   3   2     1.088421015072   112.61560998   353.32152933
 H      4   3   2     1.093966486928   110.54493613   232.10403267
 H      4   3   2     1.095539951079   110.98433916   114.52443977
 H      7   6   5     1.097494108822   107.24260556   162.98328486
 H      7   6   5     1.092656558540   109.69150341    47.17946889
 H      8   7   6     1.089886618942   114.78814132   311.29796909
 H     10   9   8     1.092578837877   111.85572370     1.03195730
 H     10   9   8     1.096709548064   110.60068275   240.21973494
 H     10   9   8     1.096666425331   111.03006234   122.27817466
 H     11   9   8     1.090186280310   113.23975313   357.50383631
 H     11   9   8     1.096239019253   110.55644481   235.71455782
 H     12   6   5     1.087107617109   120.17498371   180.92050431
 H     11   9   8     1.096597095899   109.87273042   118.48738030

---------------------------
INTERNAL COORDINATES (A.U.)
---------------------------
 C      0   0   0     0.000000000000     0.00000000     0.00000000
 C      1   0   0     2.850996497515     0.00000000     0.00000000
 C      2   1   0     2.617484015844   124.35592913     0.00000000
 C      3   2   1     2.851965798952   123.73427391   359.70269430
 C      3   2   1     2.762755368646   120.96303409   178.62654378
 C      5   3   2     2.742922536925   118.67871521     1.57548163
 C      6   5   3     2.862466540718   119.81362979   179.88418053
 C      7   6   5     2.859617543070   114.01916630   283.06333325
 C      8   7   6     2.542589499268   127.95526022   133.06043725
 C      9   8   7     2.854861478419   120.78533409   177.61160698
 C      9   8   7     2.850693384629   124.94511974   359.85826051
 C      6   5   3     2.596746322614   119.34968004   358.75775268
 C     12   6   5     2.716682056131   122.89600033     0.92470590
 O     13  12   6     2.426422802171   120.88350496   179.20532408
 O      5   3   2     2.422397011787   120.43227913   182.34044682
 H      1   2   3     2.056541616223   112.81386014   357.31189446
 H      1   2   3     2.068229887500   110.53330894   236.10614931
 H      1   2   3     2.070051814505   110.85251528   118.69966662
 H      4   3   2     2.056817636890   112.61560998   353.32152933
 H      4   3   2     2.067297059981   110.54493613   232.10403267
 H      4   3   2     2.070270476309   110.98433916   114.52443977
 H      7   6   5     2.073963299266   107.24260556   162.98328486
 H      7   6   5     2.064821654074   109.69150341    47.17946889
 H      8   7   6     2.059587226826   114.78814132   311.29796909
 H     10   9   8     2.064674783306   111.85572370     1.03195730
 H     10   9   8     2.072480694297   110.60068275   240.21973494
 H     10   9   8     2.072399204143   111.03006234   122.27817466
 H     11   9   8     2.060153504745   113.23975313   357.50383631
 H     11   9   8     2.071591523707   110.55644481   235.71455782
 H     12   6   5     2.054335674436   120.17498371   180.92050431
 H     11   9   8     2.072268190502   109.87273042   118.48738030

---------------------
BASIS SET INFORMATION
---------------------
There are 3 groups of distinct atoms

 Group   1 Type C   : 10s4p1d contracted to 3s2p1d pattern {631/31/1}
 Group   2 Type O   : 10s4p1d contracted to 3s2p1d pattern {631/31/1}
 Group   3 Type H   : 4s contracted to 2s pattern {31}

Atom   0C    basis set group =>   1
Atom   1C    basis set group =>   1
Atom   2C    basis set group =>   1
Atom   3C    basis set group =>   1
Atom   4C    basis set group =>   1
Atom   5C    basis set group =>   1
Atom   6C    basis set group =>   1
Atom   7C    basis set group =>   1
Atom   8C    basis set group =>   1
Atom   9C    basis set group =>   1
Atom  10C    basis set group =>   1
Atom  11C    basis set group =>   1
Atom  12C    basis set group =>   1
Atom  13O    basis set group =>   2
Atom  14O    basis set group =>   2
Atom  15H    basis set group =>   3
Atom  16H    basis set group =>   3
Atom  17H    basis set group =>   3
Atom  18H    basis set group =>   3
Atom  19H    basis set group =>   3
Atom  20H    basis set group =>   3
Atom  21H    basis set group =>   3
Atom  22H    basis set group =>   3
Atom  23H    basis set group =>   3
Atom  24H    basis set group =>   3
Atom  25H    basis set group =>   3
Atom  26H    basis set group =>   3
Atom  27H    basis set group =>   3
Atom  28H    basis set group =>   3
Atom  29H    basis set group =>   3
Atom  30H    basis set group =>   3
---------------------------------
AUXILIARY/J BASIS SET INFORMATION
---------------------------------
There are 3 groups of distinct atoms

 Group   1 Type C   : 12s5p4d2f1g contracted to 6s4p3d1f1g pattern {711111/2111/211/2/1}
 Group   2 Type O   : 12s5p4d2f1g contracted to 6s4p3d1f1g pattern {711111/2111/211/2/1}
 Group   3 Type H   : 5s2p1d contracted to 3s1p1d pattern {311/2/1}

Atom   0C    basis set group =>   1
Atom   1C    basis set group =>   1
Atom   2C    basis set group =>   1
Atom   3C    basis set group =>   1
Atom   4C    basis set group =>   1
Atom   5C    basis set group =>   1
Atom   6C    basis set group =>   1
Atom   7C    basis set group =>   1
Atom   8C    basis set group =>   1
Atom   9C    basis set group =>   1
Atom  10C    basis set group =>   1
Atom  11C    basis set group =>   1
Atom  12C    basis set group =>   1
Atom  13O    basis set group =>   2
Atom  14O    basis set group =>   2
Atom  15H    basis set group =>   3
Atom  16H    basis set group =>   3
Atom  17H    basis set group =>   3
Atom  18H    basis set group =>   3
Atom  19H    basis set group =>   3
Atom  20H    basis set group =>   3
Atom  21H    basis set group =>   3
Atom  22H    basis set group =>   3
Atom  23H    basis set group =>   3
Atom  24H    basis set group =>   3
Atom  25H    basis set group =>   3
Atom  26H    basis set group =>   3
Atom  27H    basis set group =>   3
Atom  28H    basis set group =>   3
Atom  29H    basis set group =>   3
Atom  30H    basis set group =>   3


           ************************************************************
           *        Program running with 4 parallel MPI-processes     *
           *              working on a common directory               *
           ************************************************************
------------------------------------------------------------------------------
                           ORCA GTO INTEGRAL CALCULATION
                           -- RI-GTO INTEGRALS CHOSEN --
------------------------------------------------------------------------------
------------------------------------------------------------------------------
                   ___                                                        
                  /   \      - P O W E R E D   B Y -                         
                 /     \                                                     
                 |  |  |   _    _      __       _____    __    __             
                 |  |  |  | |  | |    /  \     |  _  \  |  |  /  |          
                  \  \/   | |  | |   /    \    | | | |  |  | /  /          
                 / \  \   | |__| |  /  /\  \   | |_| |  |  |/  /          
                |  |  |   |  __  | /  /__\  \  |    /   |      \           
                |  |  |   | |  | | |   __   |  |    \   |  |\   \          
                \     /   | |  | | |  |  |  |  | |\  \  |  | \   \       
                 \___/    |_|  |_| |__|  |__|  |_| \__\ |__|  \__/        
                                                                              
                      - O R C A' S   B I G   F R I E N D -                    
                                      &                                       
                       - I N T E G R A L  F E E D E R -                       
                                                                              
 v1 FN, 2020, v2 2021                                                         
------------------------------------------------------------------------------


Reading SHARK input file PQ1_1e_0H_B3LYP_631Gd_opt.SHARKINP.tmp ... ok
----------------------
SHARK INTEGRAL PACKAGE
----------------------

Number of atoms                             ...     31
Number of basis functions                   ...    242
Number of shells                            ...    122
Maximum angular momentum                    ...      2
Integral batch strategy                     ... SHARK/LIBINT Hybrid
RI-J (if used) integral strategy            ... SPLIT-RIJ (Revised 2003 algorithm where possible)
Printlevel                                  ...      1
Contraction scheme used                     ... SEGMENTED contraction
Coulomb Range Separation                    ... NOT USED
Exchange Range Separation                   ... NOT USED
Finite Nucleus Model                        ... NOT USED
Auxiliary Coulomb fitting basis             ... AVAILABLE
   # of basis functions in Aux-J            ...    911
   # of shells in Aux-J                     ...    305
   Maximum angular momentum in Aux-J        ...      4
Auxiliary J/K fitting basis                 ... NOT available
Auxiliary Correlation fitting basis         ... NOT available
Auxiliary 'external' fitting basis          ... NOT available
Integral threshold                          ...     2.500000e-11
Primitive cut-off                           ...     2.500000e-12
Primitive pair pre-selection threshold      ...     2.500000e-12

Calculating pre-screening integrals         ... done (  0.0 sec) Dimension = 122
Organizing shell pair data                  ... done (  0.0 sec)
Shell pair information
Total number of shell pairs                 ...      7503
Shell pairs after pre-screening             ...      5928
Total number of primitive shell pairs       ...     42268
Primitive shell pairs kept                  ...     19528
          la=0 lb=0:   2236 shell pairs
          la=1 lb=0:   1958 shell pairs
          la=1 lb=1:    428 shell pairs
          la=2 lb=0:    834 shell pairs
          la=2 lb=1:    385 shell pairs
          la=2 lb=2:     87 shell pairs

Calculating one electron integrals          ... done (  0.0 sec)
Calculating RI/J V-Matrix + Cholesky decomp.... done (  0.0 sec)
Calculating Nuclear repulsion               ... done (  0.0 sec) ENN=    943.424411379175 Eh

SHARK setup successfully completed in   0.3 seconds

Maximum memory used throughout the entire GTOINT-calculation: 16.0 MB


           ************************************************************
           *        Program running with 4 parallel MPI-processes     *
           *              working on a common directory               *
           ************************************************************
-------------------------------------------------------------------------------
                                 ORCA SCF
-------------------------------------------------------------------------------

------------
SCF SETTINGS
------------
Hamiltonian:
 Density Functional     Method          .... DFT(GTOs)
 Exchange Functional    Exchange        .... B88
   X-Alpha parameter    XAlpha          ....  0.666667
   Becke's b parameter  XBeta           ....  0.004200
 Correlation Functional Correlation     .... LYP
 LDA part of GGA corr.  LDAOpt          .... VWN-5
 Gradients option       PostSCFGGA      .... off
 Hybrid DFT is turned on
   Fraction HF Exchange ScalHFX         ....  0.200000
   Scaling of DF-GGA-X  ScalDFX         ....  0.720000
   Scaling of DF-GGA-C  ScalDFC         ....  0.810000
   Scaling of DF-LDA-C  ScalLDAC        ....  1.000000
   Perturbative correction              ....  0.000000
   Density functional embedding theory  .... OFF
   NL short-range parameter             ....  4.800000
 RI-approximation to the Coulomb term is turned on
   Number of AuxJ basis functions       .... 911
   RIJ-COSX (HFX calculated with COS-X)).... on


General Settings:
 Integral files         IntName         .... PQ1_1e_0H_B3LYP_631Gd_opt
 Hartree-Fock type      HFTyp           .... UHF
 Total Charge           Charge          ....   -1
 Multiplicity           Mult            ....    2
 Number of Electrons    NEL             ....  111
 Basis Dimension        Dim             ....  242
 Nuclear Repulsion      ENuc            ....    943.4244113792 Eh

Convergence Acceleration:
 DIIS                   CNVDIIS         .... on
   Start iteration      DIISMaxIt       ....    12
   Startup error        DIISStart       ....  0.200000
   # of expansion vecs  DIISMaxEq       ....     5
   Bias factor          DIISBfac        ....   1.050
   Max. coefficient     DIISMaxC        ....  10.000
 Trust-Rad. Augm. Hess. CNVTRAH         .... auto
   Auto Start mean grad. ratio tolernc. ....  1.125000
   Auto Start start iteration           ....    20
   Auto Start num. interpolation iter.  ....    10
   Max. Number of Micro iterations      ....    16
   Max. Number of Macro iterations      .... Maxiter - #DIIS iter
   Number of Davidson start vectors     ....     2
   Converg. threshold I  (grad. norm)   ....   1.000e-05
   Converg. threshold II (energy diff.) ....   1.000e-08
   Grad. Scal. Fac. for Micro threshold ....   0.100
   Minimum threshold for Micro iter.    ....   0.010
   NR start threshold (gradient norm)   ....   0.001
   Initial trust radius                 ....   0.400
   Minimum AH scaling param. (alpha)    ....   1.000
   Maximum AH scaling param. (alpha)    .... 1000.000
   Orbital update algorithm             .... Taylor
   White noise on init. David. guess    .... on
   Maximum white noise                  ....   0.010
   Quad. conv. algorithm                .... NR
 SOSCF                  CNVSOSCF        .... off
 Level Shifting         CNVShift        .... on
   Level shift para.    LevelShift      ....    0.2500
   Turn off err/grad.   ShiftErr        ....    0.0010
 Zerner damping         CNVZerner       .... off
 Static damping         CNVDamp         .... on
   Fraction old density DampFac         ....    0.7000
   Max. Damping (<1)    DampMax         ....    0.9800
   Min. Damping (>=0)   DampMin         ....    0.0000
   Turn off err/grad.   DampErr         ....    0.1000
 Fernandez-Rico         CNVRico         .... off

SCF Procedure:
 Maximum # iterations   MaxIter         ....   125
 SCF integral mode      SCFMode         .... Direct
   Integral package                     .... SHARK and LIBINT hybrid scheme
 Reset frequency        DirectResetFreq ....    20
 Integral Threshold     Thresh          ....  2.500e-11 Eh
 Primitive CutOff       TCut            ....  2.500e-12 Eh

Convergence Tolerance:
 Convergence Check Mode ConvCheckMode   .... Total+1el-Energy
 Convergence forced     ConvForced      .... 0
 Energy Change          TolE            ....  1.000e-08 Eh
 1-El. energy change                    ....  1.000e-05 Eh
 DIIS Error             TolErr          ....  5.000e-07


Diagonalization of the overlap matrix:
Smallest eigenvalue                        ... 4.560e-04
Time for diagonalization                   ...    0.008 sec
Threshold for overlap eigenvalues          ... 1.000e-08
Number of eigenvalues below threshold      ... 0
Time for construction of square roots      ...    0.004 sec
Total time needed                          ...    0.013 sec

Time for model grid setup =    0.223 sec

------------------------------
INITIAL GUESS: MODEL POTENTIAL
------------------------------
Loading Hartree-Fock densities                     ... done
Calculating cut-offs                               ... done
Initializing the effective Hamiltonian             ... done
Setting up the integral package (SHARK)            ... done
Starting the Coulomb interaction                   ... done (   0.1 sec)
Reading the grid                                   ... done
Mapping shells                                     ... done
Starting the XC term evaluation                    ... done (   0.1 sec)
  promolecular density results
     # of electrons  =    109.990731667
     EX              =    -87.903546433
     EC              =     -3.673497330
     EX+EC           =    -91.577043763
Transforming the Hamiltonian                       ... done (   0.0 sec)
Diagonalizing the Hamiltonian                      ... done (   0.0 sec)
Back transforming the eigenvectors                 ... done (   0.0 sec)
Now organizing SCF variables                       ... done
                      ------------------
                      INITIAL GUESS DONE (   0.5 sec)
                      ------------------
-------------------
DFT GRID GENERATION
-------------------

General Integration Accuracy     IntAcc      ... 4.959
Radial Grid Type                 RadialGrid  ... OptM3 with GC (2021)
Angular Grid (max. ang.)         AngularGrid ... 6 (Lebedev-590)
Angular grid pruning method      GridPruning ... 4 (adaptive)
Weight generation scheme         WeightScheme... Becke
Basis function cutoff            BFCut       ... 1.0000e-11
Integration weight cutoff        WCut        ... 1.0000e-14
Angular grids for H and He will be reduced by one unit
Partially contracted basis set               ... off
Rotationally invariant grid construction     ... off

Total number of grid points                  ...   351204
Total number of batches                      ...     5502
Average number of points per batch           ...       63
Average number of grid points per atom       ...    11329
Time for grid setup =    4.332 sec

--------------------
COSX GRID GENERATION
--------------------

GRIDX 1
-------
General Integration Accuracy     IntAcc      ... 4.020
Radial Grid Type                 RadialGrid  ... OptM3 with GC (2021)
Angular Grid (max. ang.)         AngularGrid ... 2 (Lebedev-110)
Angular grid pruning method      GridPruning ... 4 (adaptive)
Weight generation scheme         WeightScheme... Becke
Basis function cutoff            BFCut       ... 1.0000e-11
Integration weight cutoff        WCut        ... 1.0000e-14
Angular grids for H and He will be reduced by one unit
Partially contracted basis set               ... on
Rotationally invariant grid construction     ... off

Total number of grid points                  ...    38531
Total number of batches                      ...      620
Average number of points per batch           ...       62
Average number of grid points per atom       ...     1243
UseSFitting                                  ... on

GRIDX 2
-------
General Integration Accuracy     IntAcc      ... 4.338
Radial Grid Type                 RadialGrid  ... OptM3 with GC (2021)
Angular Grid (max. ang.)         AngularGrid ... 3 (Lebedev-194)
Angular grid pruning method      GridPruning ... 4 (adaptive)
Weight generation scheme         WeightScheme... Becke
Basis function cutoff            BFCut       ... 1.0000e-11
Integration weight cutoff        WCut        ... 1.0000e-14
Angular grids for H and He will be reduced by one unit
Partially contracted basis set               ... on
Rotationally invariant grid construction     ... off

Total number of grid points                  ...    84213
Total number of batches                      ...     1331
Average number of points per batch           ...       63
Average number of grid points per atom       ...     2717
UseSFitting                                  ... on

GRIDX 3
-------
General Integration Accuracy     IntAcc      ... 4.871
Radial Grid Type                 RadialGrid  ... OptM3 with GC (2021)
Angular Grid (max. ang.)         AngularGrid ... 4 (Lebedev-302)
Angular grid pruning method      GridPruning ... 4 (adaptive)
Weight generation scheme         WeightScheme... Becke
Basis function cutoff            BFCut       ... 1.0000e-11
Integration weight cutoff        WCut        ... 1.0000e-14
Angular grids for H and He will be reduced by one unit
Partially contracted basis set               ... on
Rotationally invariant grid construction     ... off

Total number of grid points                  ...   160718
Total number of batches                      ...     2525
Average number of points per batch           ...       63
Average number of grid points per atom       ...     5184
UseSFitting                                  ... on

Time for X-Grid setup             =    1.941 sec


--------------------
CPCM SOLVATION MODEL
--------------------
CPCM parameters:
  Epsilon                                         ...      80.4000
  Refrac                                          ...       1.3300
  Rsolv                                           ...       1.3000
  Surface type                                    ... GAUSSIAN VDW
  Epsilon function type                           ...         CPCM
Radii:
 Radius for C  used is    3.8550 Bohr (=   2.0400 Ang.)
 Radius for O  used is    3.4469 Bohr (=   1.8240 Ang.)
 Radius for H  used is    2.4944 Bohr (=   1.3200 Ang.)
Calculating surface                               ...        done! (  0.0s)
GEPOL surface points                              ...         1684
GEPOL Volume                                      ...    1804.4291
GEPOL Surface-area                                ...     970.7980
Calculating surface distance matrix               ...        done! (  0.0s)
Performing Cholesky decomposition & store         ...        done! (  0.1s)
Overall time for CPCM initialization              ...                 0.1s
--------------
SCF ITERATIONS
--------------
ITER       Energy         Delta-E        Max-DP      RMS-DP      [F,P]     Damp
               ***  Starting incremental Fock matrix formation  ***
  0   -654.6594814236   0.000000000000 0.04971967  0.00129635  0.2789826 0.7000
  1   -654.8845709629  -0.225089539330 0.03168897  0.00090790  0.1188435 0.7000
                               ***Turning on DIIS***
  2   -654.9777725807  -0.093201617832 0.04559514  0.00143239  0.0399511 0.0000
  3   -655.1217387533  -0.143966172520 0.02199170  0.00063711  0.0573480 0.0000
  4   -655.1519155786  -0.030176825326 0.00657683  0.00018971  0.0137649 0.0000
  5   -655.1541003640  -0.002184785395 0.00378927  0.00007373  0.0067472 0.0000
  6   -655.1543097462  -0.000209382267 0.00248455  0.00003973  0.0006659 0.0000
               *** Restarting incremental Fock matrix formation ***
                                   *** Resetting DIIS ***
  7   -655.1543663741  -0.000056627839 0.00159629  0.00002104  0.0006772 0.0000
  8   -655.1543763237  -0.000009949604 0.00044196  0.00000644  0.0010133 0.0000
  9   -655.1543813133  -0.000004989639 0.00048065  0.00000506  0.0001594 0.0000
 10   -655.1543832561  -0.000001942803 0.00043815  0.00000517  0.0001021 0.0000
 11   -655.1543841893  -0.000000933217 0.00011134  0.00000151  0.0000776 0.0000
 12   -655.1543842655  -0.000000076195 0.00003274  0.00000044  0.0000199 0.0000
 13   -655.1543842675  -0.000000001916 0.00001307  0.00000014  0.0000111 0.0000
                 **** Energy Check signals convergence ****

               *****************************************************
               *                     SUCCESS                       *
               *           SCF CONVERGED AFTER  14 CYCLES          *
               *****************************************************

Old exchange energy                            =    -17.973638978 Eh
New exchange energy                            =    -17.973645526 Eh
Exchange energy change after final integration =     -0.000006548 Eh
Total energy after final integration           =   -655.154390808 Eh
Final COS-X integration done in                =    12.240 sec

----------------
TOTAL SCF ENERGY
----------------

Total Energy       :         -655.15439081 Eh          -17827.65731 eV

Components:
Nuclear Repulsion  :          943.42441138 Eh           25671.88337 eV
Electronic Energy  :        -1598.57880219 Eh          -43499.54068 eV
One Electron Energy:        -2779.26336545 Eh          -75627.60101 eV
Two Electron Energy:         1180.68456326 Eh           32128.06033 eV
Max COSX asymmetry :            0.00000016 Eh               0.00000 eV
CPCM Dielectric    :           -0.09163808 Eh              -2.49360 eV

Virial components:
Potential Energy   :        -1306.47431946 Eh          -35550.97361 eV
Kinetic Energy     :          651.31992865 Eh           17723.31629 eV
Virial Ratio       :            2.00588722


DFT components:
N(Alpha)           :       56.000004062507 electrons
N(Beta)            :       55.000004157582 electrons
N(Total)           :      111.000008220089 electrons
E(X)               :      -71.345176812506 Eh       
E(C)               :       -4.376497037660 Eh       
E(XC)              :      -75.721673850167 Eh       
DFET-embed. en.    :        0.000000000000 Eh       
CPCM Solvation Model Properties:
Surface-charge          :            0.97312060
Charge-correction       :           -0.00344016 Eh              -0.09361 eV
Free-energy (cav+disp)  :  This term is not implemented in the current solvation scheme

---------------
SCF CONVERGENCE
---------------

  Last Energy change         ...    7.0568e-09  Tolerance :   1.0000e-08
  Last MAX-Density change    ...    0.0000e+00  Tolerance :   1.0000e-07
  Last RMS-Density change    ...    0.0000e+00  Tolerance :   5.0000e-09
  Last DIIS Error            ...    3.6244e-06  Tolerance :   5.0000e-07

             **** THE GBW FILE WAS UPDATED (PQ1_1e_0H_B3LYP_631Gd_opt.gbw) ****
             **** DENSITY PQ1_1e_0H_B3LYP_631Gd_opt.scfp WAS UPDATED ****
             **** ENERGY FILE WAS UPDATED (PQ1_1e_0H_B3LYP_631Gd_opt.en.tmp) ****
----------------------
UHF SPIN CONTAMINATION
----------------------

Warning: in a DFT calculation there is little theoretical justification to 
         calculate <S**2> as in Hartree-Fock theory. We will do it anyways
         but you should keep in mind that the values have only limited relevance

Expectation value of <S**2>     :     0.760245
Ideal value S*(S+1) for S=0.5   :     0.750000
Deviation                       :     0.010245

             **** THE GBW FILE WAS UPDATED (PQ1_1e_0H_B3LYP_631Gd_opt.gbw) ****
             **** DENSITY PQ1_1e_0H_B3LYP_631Gd_opt.scfp WAS UPDATED ****
----------------
ORBITAL ENERGIES
----------------
                 SPIN UP ORBITALS
  NO   OCC          E(Eh)            E(eV) 
   0   1.0000     -19.073070      -519.0046 
   1   1.0000     -19.071032      -518.9492 
   2   1.0000     -10.203246      -277.6444 
   3   1.0000     -10.202389      -277.6211 
   4   1.0000     -10.171938      -276.7925 
   5   1.0000     -10.161266      -276.5021 
   6   1.0000     -10.159879      -276.4644 
   7   1.0000     -10.158836      -276.4360 
   8   1.0000     -10.158293      -276.4212 
   9   1.0000     -10.157896      -276.4104 
  10   1.0000     -10.157048      -276.3873 
  11   1.0000     -10.156970      -276.3852 
  12   1.0000     -10.150459      -276.2080 
  13   1.0000     -10.150096      -276.1982 
  14   1.0000     -10.145888      -276.0837 
  15   1.0000      -0.960544       -26.1377 
  16   1.0000      -0.956305       -26.0224 
  17   1.0000      -0.808254       -21.9937 
  18   1.0000      -0.795287       -21.6409 
  19   1.0000      -0.764500       -20.8031 
  20   1.0000      -0.710580       -19.3359 
  21   1.0000      -0.707635       -19.2557 
  22   1.0000      -0.677868       -18.4457 
  23   1.0000      -0.649110       -17.6632 
  24   1.0000      -0.639849       -17.4112 
  25   1.0000      -0.605625       -16.4799 
  26   1.0000      -0.542410       -14.7597 
  27   1.0000      -0.519419       -14.1341 
  28   1.0000      -0.500286       -13.6135 
  29   1.0000      -0.471167       -12.8211 
  30   1.0000      -0.443167       -12.0592 
  31   1.0000      -0.430154       -11.7051 
  32   1.0000      -0.420923       -11.4539 
  33   1.0000      -0.417698       -11.3661 
  34   1.0000      -0.410483       -11.1698 
  35   1.0000      -0.400412       -10.8958 
  36   1.0000      -0.389593       -10.6014 
  37   1.0000      -0.387338       -10.5400 
  38   1.0000      -0.371490       -10.1087 
  39   1.0000      -0.371129       -10.0989 
  40   1.0000      -0.366897        -9.9838 
  41   1.0000      -0.363942        -9.9034 
  42   1.0000      -0.359907        -9.7936 
  43   1.0000      -0.357600        -9.7308 
  44   1.0000      -0.350336        -9.5331 
  45   1.0000      -0.344478        -9.3737 
  46   1.0000      -0.333377        -9.0716 
  47   1.0000      -0.322265        -8.7693 
  48   1.0000      -0.317819        -8.6483 
  49   1.0000      -0.314201        -8.5498 
  50   1.0000      -0.246572        -6.7096 
  51   1.0000      -0.224213        -6.1011 
  52   1.0000      -0.216456        -5.8901 
  53   1.0000      -0.210052        -5.7158 
  54   1.0000      -0.202562        -5.5120 
  55   1.0000      -0.132930        -3.6172 
  56   0.0000       0.022737         0.6187 
  57   0.0000       0.049255         1.3403 
  58   0.0000       0.058608         1.5948 
  59   0.0000       0.111834         3.0432 
  60   0.0000       0.124630         3.3914 
  61   0.0000       0.135975         3.7001 
  62   0.0000       0.143572         3.9068 
  63   0.0000       0.152870         4.1598 
  64   0.0000       0.157992         4.2992 
  65   0.0000       0.163955         4.4614 
  66   0.0000       0.166885         4.5412 
  67   0.0000       0.171435         4.6650 
  68   0.0000       0.187732         5.1084 
  69   0.0000       0.189299         5.1511 
  70   0.0000       0.192748         5.2449 
  71   0.0000       0.199013         5.4154 
  72   0.0000       0.213020         5.7966 
  73   0.0000       0.230838         6.2814 
  74   0.0000       0.234560         6.3827 
  75   0.0000       0.239830         6.5261 
  76   0.0000       0.247248         6.7280 
  77   0.0000       0.253926         6.9097 
  78   0.0000       0.268777         7.3138 
  79   0.0000       0.285387         7.7658 
  80   0.0000       0.298398         8.1198 
  81   0.0000       0.307179         8.3588 
  82   0.0000       0.333257         9.0684 
  83   0.0000       0.346517         9.4292 
  84   0.0000       0.356602         9.7036 
  85   0.0000       0.386826        10.5261 
  86   0.0000       0.420799        11.4505 
  87   0.0000       0.445104        12.1119 
  88   0.0000       0.454164        12.3584 
  89   0.0000       0.487620        13.2688 
  90   0.0000       0.516436        14.0529 
  91   0.0000       0.524123        14.2621 
  92   0.0000       0.530176        14.4268 
  93   0.0000       0.537773        14.6335 
  94   0.0000       0.547776        14.9057 
  95   0.0000       0.557090        15.1592 
  96   0.0000       0.563277        15.3276 
  97   0.0000       0.567738        15.4489 
  98   0.0000       0.572757        15.5855 
  99   0.0000       0.579206        15.7610 
 100   0.0000       0.600661        16.3448 
 101   0.0000       0.618207        16.8223 
 102   0.0000       0.627364        17.0714 
 103   0.0000       0.637067        17.3355 
 104   0.0000       0.638244        17.3675 
 105   0.0000       0.653978        17.7957 
 106   0.0000       0.663033        18.0421 
 107   0.0000       0.668536        18.1918 
 108   0.0000       0.675057        18.3692 
 109   0.0000       0.696412        18.9503 
 110   0.0000       0.720774        19.6133 
 111   0.0000       0.730189        19.8695 
 112   0.0000       0.745146        20.2764 
 113   0.0000       0.746329        20.3087 
 114   0.0000       0.753544        20.5050 
 115   0.0000       0.759829        20.6760 
 116   0.0000       0.762007        20.7353 
 117   0.0000       0.793298        21.5867 
 118   0.0000       0.799004        21.7420 
 119   0.0000       0.804580        21.8937 
 120   0.0000       0.813609        22.1394 
 121   0.0000       0.840090        22.8600 
 122   0.0000       0.845182        22.9986 
 123   0.0000       0.852938        23.2096 
 124   0.0000       0.858286        23.3551 
 125   0.0000       0.869392        23.6574 
 126   0.0000       0.878136        23.8953 
 127   0.0000       0.887483        24.1496 
 128   0.0000       0.899672        24.4813 
 129   0.0000       0.902714        24.5641 
 130   0.0000       0.914093        24.8737 
 131   0.0000       0.920017        25.0349 
 132   0.0000       0.930295        25.3146 
 133   0.0000       0.935150        25.4467 
 134   0.0000       0.952413        25.9165 
 135   0.0000       0.964185        26.2368 
 136   0.0000       0.966900        26.3107 
 137   0.0000       0.970288        26.4029 
 138   0.0000       0.978246        26.6194 
 139   0.0000       0.988016        26.8853 
 140   0.0000       0.993992        27.0479 
 141   0.0000       1.013260        27.5722 
 142   0.0000       1.028462        27.9859 
 143   0.0000       1.045816        28.4581 
 144   0.0000       1.052342        28.6357 
 145   0.0000       1.064471        28.9657 
 146   0.0000       1.088733        29.6259 
 147   0.0000       1.092775        29.7359 
 148   0.0000       1.143326        31.1115 
 149   0.0000       1.160604        31.5816 
 150   0.0000       1.189535        32.3689 
 151   0.0000       1.221495        33.2386 
 152   0.0000       1.224666        33.3249 
 153   0.0000       1.234793        33.6004 
 154   0.0000       1.264100        34.3979 
 155   0.0000       1.265726        34.4422 
 156   0.0000       1.273181        34.6450 
 157   0.0000       1.305588        35.5269 
 158   0.0000       1.341836        36.5132 
 159   0.0000       1.359075        36.9823 
 160   0.0000       1.387352        37.7518 
 161   0.0000       1.389563        37.8119 
 162   0.0000       1.431201        38.9450 
 163   0.0000       1.440340        39.1936 
 164   0.0000       1.444115        39.2964 
 165   0.0000       1.465446        39.8768 
 166   0.0000       1.470621        40.0176 
 167   0.0000       1.485425        40.4205 
 168   0.0000       1.518636        41.3242 
 169   0.0000       1.544734        42.0344 
 170   0.0000       1.568453        42.6798 
 171   0.0000       1.650030        44.8996 
 172   0.0000       1.721048        46.8321 
 173   0.0000       1.748726        47.5853 
 174   0.0000       1.759088        47.8672 
 175   0.0000       1.764581        48.0167 
 176   0.0000       1.796496        48.8852 
 177   0.0000       1.804040        49.0904 
 178   0.0000       1.809841        49.2483 
 179   0.0000       1.833897        49.9029 
 180   0.0000       1.841175        50.1009 
 181   0.0000       1.851142        50.3721 
 182   0.0000       1.859827        50.6085 
 183   0.0000       1.876705        51.0677 
 184   0.0000       1.884746        51.2865 
 185   0.0000       1.900955        51.7276 
 186   0.0000       1.917406        52.1753 
 187   0.0000       1.930466        52.5307 
 188   0.0000       1.949386        53.0455 
 189   0.0000       1.959414        53.3184 
 190   0.0000       1.978455        53.8365 
 191   0.0000       1.983581        53.9760 
 192   0.0000       1.987598        54.0853 
 193   0.0000       2.022889        55.0456 
 194   0.0000       2.029393        55.2226 
 195   0.0000       2.035720        55.3948 
 196   0.0000       2.051527        55.8249 
 197   0.0000       2.060740        56.0756 
 198   0.0000       2.078689        56.5640 
 199   0.0000       2.088343        56.8267 
 200   0.0000       2.109382        57.3992 
 201   0.0000       2.122269        57.7499 
 202   0.0000       2.134297        58.0772 
 203   0.0000       2.159155        58.7536 
 204   0.0000       2.203663        59.9647 
 205   0.0000       2.229164        60.6586 
 206   0.0000       2.240424        60.9650 
 207   0.0000       2.263683        61.5979 
 208   0.0000       2.272912        61.8491 
 209   0.0000       2.295428        62.4618 
 210   0.0000       2.343760        63.7769 
 211   0.0000       2.346240        63.8444 
 212   0.0000       2.355579        64.0986 
 213   0.0000       2.381734        64.8103 
 214   0.0000       2.385388        64.9097 
 215   0.0000       2.397144        65.2296 
 216   0.0000       2.412737        65.6539 
 217   0.0000       2.423950        65.9590 
 218   0.0000       2.443218        66.4833 
 219   0.0000       2.454040        66.7778 
 220   0.0000       2.487972        67.7011 
 221   0.0000       2.509912        68.2982 
 222   0.0000       2.522889        68.6513 
 223   0.0000       2.539066        69.0915 
 224   0.0000       2.569837        69.9288 
 225   0.0000       2.601196        70.7821 
 226   0.0000       2.651910        72.1621 
 227   0.0000       2.665730        72.5382 
 228   0.0000       2.674710        72.7826 
 229   0.0000       2.710175        73.7476 
 230   0.0000       2.741995        74.6135 
 231   0.0000       2.794142        76.0325 
 232   0.0000       2.842277        77.3423 
 233   0.0000       2.902545        78.9823 
 234   0.0000       2.909501        79.1716 
 235   0.0000       2.959712        80.5379 
 236   0.0000       3.000529        81.6485 
 237   0.0000       3.041875        82.7736 
 238   0.0000       3.058922        83.2375 
 239   0.0000       3.122131        84.9575 
 240   0.0000       3.284357        89.3719 
 241   0.0000       3.410148        92.7948 

                 SPIN DOWN ORBITALS
  NO   OCC          E(Eh)            E(eV) 
   0   1.0000     -19.066097      -518.8149 
   1   1.0000     -19.064077      -518.7599 
   2   1.0000     -10.201767      -277.6042 
   3   1.0000     -10.201044      -277.5845 
   4   1.0000     -10.171915      -276.7919 
   5   1.0000     -10.161366      -276.5048 
   6   1.0000     -10.159010      -276.4407 
   7   1.0000     -10.157871      -276.4097 
   8   1.0000     -10.157818      -276.4083 
   9   1.0000     -10.157046      -276.3873 
  10   1.0000     -10.157002      -276.3861 
  11   1.0000     -10.156967      -276.3851 
  12   1.0000     -10.150549      -276.2105 
  13   1.0000     -10.150181      -276.2005 
  14   1.0000     -10.144857      -276.0556 
  15   1.0000      -0.947939       -25.7947 
  16   1.0000      -0.943347       -25.6698 
  17   1.0000      -0.804429       -21.8896 
  18   1.0000      -0.793227       -21.5848 
  19   1.0000      -0.762829       -20.7576 
  20   1.0000      -0.708693       -19.2845 
  21   1.0000      -0.705366       -19.1940 
  22   1.0000      -0.677854       -18.4453 
  23   1.0000      -0.647778       -17.6269 
  24   1.0000      -0.633504       -17.2385 
  25   1.0000      -0.602037       -16.3823 
  26   1.0000      -0.538910       -14.6645 
  27   1.0000      -0.515803       -14.0357 
  28   1.0000      -0.499864       -13.6020 
  29   1.0000      -0.469723       -12.7818 
  30   1.0000      -0.442261       -12.0345 
  31   1.0000      -0.427093       -11.6218 
  32   1.0000      -0.419945       -11.4273 
  33   1.0000      -0.416639       -11.3373 
  34   1.0000      -0.405940       -11.0462 
  35   1.0000      -0.397845       -10.8259 
  36   1.0000      -0.387415       -10.5421 
  37   1.0000      -0.384553       -10.4642 
  38   1.0000      -0.371403       -10.1064 
  39   1.0000      -0.369841       -10.0639 
  40   1.0000      -0.363490        -9.8911 
  41   1.0000      -0.361118        -9.8265 
  42   1.0000      -0.357271        -9.7218 
  43   1.0000      -0.357110        -9.7174 
  44   1.0000      -0.345500        -9.4015 
  45   1.0000      -0.336140        -9.1468 
  46   1.0000      -0.319184        -8.6854 
  47   1.0000      -0.316628        -8.6159 
  48   1.0000      -0.314426        -8.5560 
  49   1.0000      -0.302053        -8.2193 
  50   1.0000      -0.222482        -6.0540 
  51   1.0000      -0.213073        -5.7980 
  52   1.0000      -0.208489        -5.6733 
  53   1.0000      -0.203466        -5.5366 
  54   1.0000      -0.196682        -5.3520 
  55   0.0000      -0.059119        -1.6087 
  56   0.0000       0.032722         0.8904 
  57   0.0000       0.054646         1.4870 
  58   0.0000       0.084339         2.2950 
  59   0.0000       0.112259         3.0547 
  60   0.0000       0.124951         3.4001 
  61   0.0000       0.136563         3.7161 
  62   0.0000       0.143973         3.9177 
  63   0.0000       0.153131         4.1669 
  64   0.0000       0.158352         4.3090 
  65   0.0000       0.164843         4.4856 
  66   0.0000       0.168283         4.5792 
  67   0.0000       0.178299         4.8518 
  68   0.0000       0.187954         5.1145 
  69   0.0000       0.190268         5.1775 
  70   0.0000       0.193766         5.2726 
  71   0.0000       0.199151         5.4192 
  72   0.0000       0.213420         5.8075 
  73   0.0000       0.232161         6.3174 
  74   0.0000       0.237382         6.4595 
  75   0.0000       0.242742         6.6054 
  76   0.0000       0.248375         6.7586 
  77   0.0000       0.254460         6.9242 
  78   0.0000       0.271211         7.3800 
  79   0.0000       0.287305         7.8180 
  80   0.0000       0.300276         8.1709 
  81   0.0000       0.312322         8.4987 
  82   0.0000       0.335944         9.1415 
  83   0.0000       0.347690         9.4611 
  84   0.0000       0.358354         9.7513 
  85   0.0000       0.388776        10.5791 
  86   0.0000       0.424913        11.5625 
  87   0.0000       0.447694        12.1824 
  88   0.0000       0.455765        12.4020 
  89   0.0000       0.491106        13.3637 
  90   0.0000       0.517078        14.0704 
  91   0.0000       0.526813        14.3353 
  92   0.0000       0.531154        14.4534 
  93   0.0000       0.538522        14.6539 
  94   0.0000       0.549223        14.9451 
  95   0.0000       0.560899        15.2628 
  96   0.0000       0.565026        15.3751 
  97   0.0000       0.568964        15.4823 
  98   0.0000       0.574118        15.6226 
  99   0.0000       0.579757        15.7760 
 100   0.0000       0.602136        16.3850 
 101   0.0000       0.620185        16.8761 
 102   0.0000       0.631788        17.1918 
 103   0.0000       0.638113        17.3640 
 104   0.0000       0.641278        17.4501 
 105   0.0000       0.655788        17.8449 
 106   0.0000       0.664397        18.0792 
 107   0.0000       0.670551        18.2466 
 108   0.0000       0.676748        18.4153 
 109   0.0000       0.699053        19.0222 
 110   0.0000       0.723291        19.6817 
 111   0.0000       0.733825        19.9684 
 112   0.0000       0.745802        20.2943 
 113   0.0000       0.746937        20.3252 
 114   0.0000       0.754620        20.5343 
 115   0.0000       0.761169        20.7125 
 116   0.0000       0.766852        20.8671 
 117   0.0000       0.794451        21.6181 
 118   0.0000       0.800677        21.7875 
 119   0.0000       0.806923        21.9575 
 120   0.0000       0.814890        22.1743 
 121   0.0000       0.842653        22.9298 
 122   0.0000       0.846750        23.0412 
 123   0.0000       0.855928        23.2910 
 124   0.0000       0.860181        23.4067 
 125   0.0000       0.871065        23.7029 
 126   0.0000       0.879018        23.9193 
 127   0.0000       0.888568        24.1792 
 128   0.0000       0.900259        24.4973 
 129   0.0000       0.903288        24.5797 
 130   0.0000       0.919219        25.0132 
 131   0.0000       0.920630        25.0516 
 132   0.0000       0.930906        25.3312 
 133   0.0000       0.935865        25.4662 
 134   0.0000       0.952919        25.9303 
 135   0.0000       0.965297        26.2671 
 136   0.0000       0.967404        26.3244 
 137   0.0000       0.971103        26.4251 
 138   0.0000       0.978670        26.6310 
 139   0.0000       0.988537        26.8995 
 140   0.0000       0.995301        27.0835 
 141   0.0000       1.013838        27.5879 
 142   0.0000       1.029620        28.0174 
 143   0.0000       1.053507        28.6674 
 144   0.0000       1.067294        29.0425 
 145   0.0000       1.071067        29.1452 
 146   0.0000       1.096019        29.8242 
 147   0.0000       1.107302        30.1312 
 148   0.0000       1.145732        31.1769 
 149   0.0000       1.163300        31.6550 
 150   0.0000       1.191656        32.4266 
 151   0.0000       1.222127        33.2558 
 152   0.0000       1.225317        33.3426 
 153   0.0000       1.235971        33.6325 
 154   0.0000       1.266636        34.4669 
 155   0.0000       1.269653        34.5490 
 156   0.0000       1.276032        34.7226 
 157   0.0000       1.308500        35.6061 
 158   0.0000       1.345079        36.6014 
 159   0.0000       1.360537        37.0221 
 160   0.0000       1.389907        37.8213 
 161   0.0000       1.392644        37.8958 
 162   0.0000       1.433449        39.0061 
 163   0.0000       1.447353        39.3845 
 164   0.0000       1.451758        39.5043 
 165   0.0000       1.468079        39.9485 
 166   0.0000       1.471876        40.0518 
 167   0.0000       1.492824        40.6218 
 168   0.0000       1.520687        41.3800 
 169   0.0000       1.545063        42.0433 
 170   0.0000       1.570649        42.7395 
 171   0.0000       1.651877        44.9499 
 172   0.0000       1.723327        46.8941 
 173   0.0000       1.752943        47.7000 
 174   0.0000       1.762074        47.9485 
 175   0.0000       1.768287        48.1175 
 176   0.0000       1.801432        49.0195 
 177   0.0000       1.806894        49.1681 
 178   0.0000       1.813287        49.3421 
 179   0.0000       1.843584        50.1665 
 180   0.0000       1.847500        50.2730 
 181   0.0000       1.851933        50.3937 
 182   0.0000       1.860523        50.6274 
 183   0.0000       1.878374        51.1131 
 184   0.0000       1.893330        51.5201 
 185   0.0000       1.907716        51.9116 
 186   0.0000       1.922589        52.3163 
 187   0.0000       1.934459        52.6393 
 188   0.0000       1.952120        53.1199 
 189   0.0000       1.962823        53.4111 
 190   0.0000       1.981641        53.9232 
 191   0.0000       1.989284        54.1312 
 192   0.0000       1.991834        54.2006 
 193   0.0000       2.030017        55.2396 
 194   0.0000       2.033379        55.3310 
 195   0.0000       2.038704        55.4759 
 196   0.0000       2.054461        55.9047 
 197   0.0000       2.063868        56.1607 
 198   0.0000       2.085088        56.7381 
 199   0.0000       2.091612        56.9157 
 200   0.0000       2.112109        57.4734 
 201   0.0000       2.123684        57.7884 
 202   0.0000       2.135741        58.1165 
 203   0.0000       2.161604        58.8202 
 204   0.0000       2.206379        60.0386 
 205   0.0000       2.234869        60.8139 
 206   0.0000       2.240460        60.9660 
 207   0.0000       2.268298        61.7235 
 208   0.0000       2.276378        61.9434 
 209   0.0000       2.295695        62.4690 
 210   0.0000       2.346724        63.8576 
 211   0.0000       2.348688        63.9111 
 212   0.0000       2.359150        64.1957 
 213   0.0000       2.384799        64.8937 
 214   0.0000       2.387450        64.9658 
 215   0.0000       2.400051        65.3087 
 216   0.0000       2.417182        65.7749 
 217   0.0000       2.424730        65.9803 
 218   0.0000       2.444103        66.5074 
 219   0.0000       2.455349        66.8134 
 220   0.0000       2.489583        67.7450 
 221   0.0000       2.510915        68.3255 
 222   0.0000       2.524093        68.6841 
 223   0.0000       2.540121        69.1202 
 224   0.0000       2.574044        70.0433 
 225   0.0000       2.611752        71.0694 
 226   0.0000       2.657812        72.3227 
 227   0.0000       2.672221        72.7148 
 228   0.0000       2.680741        72.9467 
 229   0.0000       2.714327        73.8606 
 230   0.0000       2.745732        74.7152 
 231   0.0000       2.797990        76.1372 
 232   0.0000       2.845032        77.4172 
 233   0.0000       2.905354        79.0587 
 234   0.0000       2.909865        79.1815 
 235   0.0000       2.962270        80.6075 
 236   0.0000       3.004903        81.7676 
 237   0.0000       3.043621        82.8211 
 238   0.0000       3.059796        83.2613 
 239   0.0000       3.128177        85.1220 
 240   0.0000       3.285888        89.4136 
 241   0.0000       3.411335        92.8271 

                    ********************************
                    * MULLIKEN POPULATION ANALYSIS *
                    ********************************

--------------------------------------------
MULLIKEN ATOMIC CHARGES AND SPIN POPULATIONS
--------------------------------------------
   0 C :   -0.527383   -0.007640
   1 C :    0.016339    0.068638
   2 C :    0.021957    0.060124
   3 C :   -0.527213   -0.007140
   4 C :    0.246697    0.100317
   5 C :    0.096314    0.089829
   6 C :   -0.374800   -0.008685
   7 C :   -0.165659    0.002321
   8 C :    0.170131    0.001842
   9 C :   -0.519547    0.000042
  10 C :   -0.525319    0.000026
  11 C :   -0.308364    0.076060
  12 C :    0.313462    0.091801
  13 O :   -0.636471    0.260822
  14 O :   -0.616494    0.261927
  15 H :    0.150658   -0.000167
  16 H :    0.148886    0.003066
  17 H :    0.148653    0.003435
  18 H :    0.150112   -0.000152
  19 H :    0.148162    0.002548
  20 H :    0.149052    0.003311
  21 H :    0.144133    0.000594
  22 H :    0.143492    0.002100
  23 H :    0.113126   -0.000206
  24 H :    0.155640   -0.000004
  25 H :    0.154619   -0.000018
  26 H :    0.154124    0.000153
  27 H :    0.162502    0.000023
  28 H :    0.156376    0.000127
  29 H :    0.099208   -0.005113
  30 H :    0.157606    0.000020
Sum of atomic charges         :   -1.0000000
Sum of atomic spin populations:    1.0000000

-----------------------------------------------------
MULLIKEN REDUCED ORBITAL CHARGES AND SPIN POPULATIONS
-----------------------------------------------------
CHARGE
  0 C s       :     3.293701  s :     3.293701
      pz      :     1.077063  p :     3.198336
      px      :     1.040356
      py      :     1.080917
      dz2     :     0.006644  d :     0.035347
      dxz     :     0.008560
      dyz     :     0.005466
      dx2y2   :     0.009217
      dxy     :     0.005460
  1 C s       :     3.177352  s :     3.177352
      pz      :     1.006390  p :     2.767346
      px      :     0.840993
      py      :     0.919963
      dz2     :     0.003170  d :     0.038963
      dxz     :     0.005833
      dyz     :     0.005595
      dx2y2   :     0.012733
      dxy     :     0.011633
  2 C s       :     3.179477  s :     3.179477
      pz      :     1.008076  p :     2.759734
      px      :     0.913529
      py      :     0.838128
      dz2     :     0.003087  d :     0.038832
      dxz     :     0.005294
      dyz     :     0.006378
      dx2y2   :     0.012960
      dxy     :     0.011113
  3 C s       :     3.294004  s :     3.294004
      pz      :     1.077769  p :     3.197864
      px      :     1.079030
      py      :     1.041065
      dz2     :     0.005071  d :     0.035345
      dxz     :     0.006287
      dyz     :     0.009724
      dx2y2   :     0.009260
      dxy     :     0.005003
  4 C s       :     3.109385  s :     3.109385
      pz      :     0.911408  p :     2.562022
      px      :     0.835577
      py      :     0.815036
      dz2     :     0.005469  d :     0.081896
      dxz     :     0.010428
      dyz     :     0.012371
      dx2y2   :     0.032623
      dxy     :     0.021005
  5 C s       :     3.160485  s :     3.160485
      pz      :     0.976010  p :     2.703706
      px      :     0.848267
      py      :     0.879429
      dz2     :     0.003084  d :     0.039495
      dxz     :     0.005696
      dyz     :     0.006187
      dx2y2   :     0.012582
      dxy     :     0.011945
  6 C s       :     3.262790  s :     3.262790
      pz      :     1.009756  p :     3.070608
      px      :     1.007512
      py      :     1.053340
      dz2     :     0.005945  d :     0.041402
      dxz     :     0.009904
      dyz     :     0.009493
      dx2y2   :     0.011558
      dxy     :     0.004501
  7 C s       :     3.197342  s :     3.197342
      pz      :     0.935869  p :     2.932585
      px      :     0.974653
      py      :     1.022063
      dz2     :     0.006963  d :     0.035732
      dxz     :     0.009585
      dyz     :     0.006833
      dx2y2   :     0.006593
      dxy     :     0.005758
  8 C s       :     3.123532  s :     3.123532
      pz      :     0.828564  p :     2.665331
      px      :     0.907582
      py      :     0.929186
      dz2     :     0.008454  d :     0.041005
      dxz     :     0.011856
      dyz     :     0.005984
      dx2y2   :     0.007752
      dxy     :     0.006959
  9 C s       :     3.305260  s :     3.305260
      pz      :     1.025525  p :     3.178980
      px      :     1.071031
      py      :     1.082424
      dz2     :     0.006578  d :     0.035308
      dxz     :     0.007588
      dyz     :     0.007677
      dx2y2   :     0.006989
      dxy     :     0.006475
 10 C s       :     3.303619  s :     3.303619
      pz      :     1.042669  p :     3.186621
      px      :     1.081456
      py      :     1.062496
      dz2     :     0.007241  d :     0.035079
      dxz     :     0.009363
      dyz     :     0.004955
      dx2y2   :     0.007800
      dxy     :     0.005720
 11 C s       :     3.251128  s :     3.251128
      pz      :     1.064740  p :     3.022635
      px      :     1.003245
      py      :     0.954650
      dz2     :     0.003464  d :     0.034601
      dxz     :     0.005416
      dyz     :     0.003241
      dx2y2   :     0.013114
      dxy     :     0.009365
 12 C s       :     3.084352  s :     3.084352
      pz      :     0.901373  p :     2.520002
      px      :     0.811193
      py      :     0.807436
      dz2     :     0.005371  d :     0.082184
      dxz     :     0.010923
      dyz     :     0.012092
      dx2y2   :     0.032996
      dxy     :     0.020802
 13 O s       :     3.855349  s :     3.855349
      pz      :     1.514661  p :     4.759150
      px      :     1.646885
      py      :     1.597604
      dz2     :     0.002367  d :     0.021972
      dxz     :     0.003072
      dyz     :     0.004183
      dx2y2   :     0.005242
      dxy     :     0.007108
 14 O s       :     3.855805  s :     3.855805
      pz      :     1.509182  p :     4.738632
      px      :     1.636151
      py      :     1.593299
      dz2     :     0.002390  d :     0.022057
      dxz     :     0.003127
      dyz     :     0.004264
      dx2y2   :     0.005153
      dxy     :     0.007123
 15 H s       :     0.849342  s :     0.849342
 16 H s       :     0.851114  s :     0.851114
 17 H s       :     0.851347  s :     0.851347
 18 H s       :     0.849888  s :     0.849888
 19 H s       :     0.851838  s :     0.851838
 20 H s       :     0.850948  s :     0.850948
 21 H s       :     0.855867  s :     0.855867
 22 H s       :     0.856508  s :     0.856508
 23 H s       :     0.886874  s :     0.886874
 24 H s       :     0.844360  s :     0.844360
 25 H s       :     0.845381  s :     0.845381
 26 H s       :     0.845876  s :     0.845876
 27 H s       :     0.837498  s :     0.837498
 28 H s       :     0.843624  s :     0.843624
 29 H s       :     0.900792  s :     0.900792
 30 H s       :     0.842394  s :     0.842394

SPIN
  0 C s       :    -0.001814  s :    -0.001814
      pz      :    -0.002053  p :    -0.006260
      px      :    -0.003247
      py      :    -0.000960
      dz2     :     0.000075  d :     0.000434
      dxz     :     0.000371
      dyz     :    -0.000011
      dx2y2   :     0.000011
      dxy     :    -0.000013
  1 C s       :     0.004074  s :     0.004074
      pz      :     0.062356  p :     0.063846
      px      :     0.002858
      py      :    -0.001367
      dz2     :    -0.000143  d :     0.000717
      dxz     :    -0.000082
      dyz     :     0.000916
      dx2y2   :     0.000010
      dxy     :     0.000016
  2 C s       :     0.002525  s :     0.002525
      pz      :     0.057104  p :     0.056781
      px      :     0.000233
      py      :    -0.000557
      dz2     :     0.000015  d :     0.000818
      dxz     :     0.000853
      dyz     :    -0.000081
      dx2y2   :     0.000090
      dxy     :    -0.000059
  3 C s       :    -0.001698  s :    -0.001698
      pz      :    -0.001787  p :    -0.005830
      px      :    -0.001137
      py      :    -0.002906
      dz2     :    -0.000000  d :     0.000388
      dxz     :    -0.000007
      dyz     :     0.000387
      dx2y2   :    -0.000003
      dxy     :     0.000012
  4 C s       :     0.007019  s :     0.007019
      pz      :     0.091646  p :     0.089601
      px      :     0.001475
      py      :    -0.003521
      dz2     :    -0.000067  d :     0.003698
      dxz     :     0.001263
      dyz     :     0.002377
      dx2y2   :     0.000091
      dxy     :     0.000032
  5 C s       :     0.004595  s :     0.004595
      pz      :     0.081657  p :     0.084358
      px      :     0.004894
      py      :    -0.002193
      dz2     :    -0.000195  d :     0.000876
      dxz     :    -0.000099
      dyz     :     0.001124
      dx2y2   :     0.000026
      dxy     :     0.000020
  6 C s       :    -0.002434  s :    -0.002434
      pz      :    -0.002093  p :    -0.006804
      px      :    -0.003301
      py      :    -0.001409
      dz2     :     0.000041  d :     0.000553
      dxz     :     0.000445
      dyz     :     0.000006
      dx2y2   :     0.000054
      dxy     :     0.000006
  7 C s       :     0.000666  s :     0.000666
      pz      :     0.001432  p :     0.001618
      px      :     0.000245
      py      :    -0.000059
      dz2     :    -0.000003  d :     0.000037
      dxz     :     0.000017
      dyz     :    -0.000003
      dx2y2   :     0.000026
      dxy     :    -0.000000
  8 C s       :     0.000163  s :     0.000163
      pz      :     0.000162  p :     0.001666
      px      :    -0.000001
      py      :     0.001505
      dz2     :     0.000002  d :     0.000013
      dxz     :     0.000012
      dyz     :     0.000000
      dx2y2   :    -0.000001
      dxy     :     0.000000
  9 C s       :    -0.000002  s :    -0.000002
      pz      :     0.000043  p :     0.000034
      px      :     0.000032
      py      :    -0.000041
      dz2     :    -0.000001  d :     0.000010
      dxz     :     0.000001
      dyz     :     0.000006
      dx2y2   :     0.000000
      dxy     :     0.000005
 10 C s       :    -0.000025  s :    -0.000025
      pz      :     0.000118  p :     0.000039
      px      :    -0.000027
      py      :    -0.000051
      dz2     :     0.000004  d :     0.000012
      dxz     :    -0.000001
      dyz     :     0.000000
      dx2y2   :     0.000005
      dxy     :     0.000003
 11 C s       :     0.004125  s :     0.004125
      pz      :     0.069131  p :     0.070969
      px      :     0.001159
      py      :     0.000679
      dz2     :    -0.000014  d :     0.000966
      dxz     :     0.000955
      dyz     :    -0.000016
      dx2y2   :     0.000114
      dxy     :    -0.000074
 12 C s       :     0.005303  s :     0.005303
      pz      :     0.084136  p :     0.082839
      px      :     0.001522
      py      :    -0.002819
      dz2     :    -0.000046  d :     0.003659
      dxz     :     0.001541
      dyz     :     0.002082
      dx2y2   :     0.000081
      dxy     :     0.000001
 13 O s       :     0.007549  s :     0.007549
      pz      :     0.235514  p :     0.254267
      px      :     0.015743
      py      :     0.003010
      dz2     :     0.000027  d :    -0.000994
      dxz     :    -0.000328
      dyz     :    -0.000533
      dx2y2   :    -0.000091
      dxy     :    -0.000069
 14 O s       :     0.007671  s :     0.007671
      pz      :     0.232262  p :     0.255261
      px      :     0.020013
      py      :     0.002986
      dz2     :     0.000012  d :    -0.001005
      dxz     :    -0.000337
      dyz     :    -0.000508
      dx2y2   :    -0.000098
      dxy     :    -0.000075
 15 H s       :    -0.000167  s :    -0.000167
 16 H s       :     0.003066  s :     0.003066
 17 H s       :     0.003435  s :     0.003435
 18 H s       :    -0.000152  s :    -0.000152
 19 H s       :     0.002548  s :     0.002548
 20 H s       :     0.003311  s :     0.003311
 21 H s       :     0.000594  s :     0.000594
 22 H s       :     0.002100  s :     0.002100
 23 H s       :    -0.000206  s :    -0.000206
 24 H s       :    -0.000004  s :    -0.000004
 25 H s       :    -0.000018  s :    -0.000018
 26 H s       :     0.000153  s :     0.000153
 27 H s       :     0.000023  s :     0.000023
 28 H s       :     0.000127  s :     0.000127
 29 H s       :    -0.005113  s :    -0.005113
 30 H s       :     0.000020  s :     0.000020


                     *******************************
                     * LOEWDIN POPULATION ANALYSIS *
                     *******************************

-------------------------------------------
LOEWDIN ATOMIC CHARGES AND SPIN POPULATIONS
-------------------------------------------
   0 C :   -0.364019   -0.002673
   1 C :   -0.073769    0.063870
   2 C :   -0.071923    0.058915
   3 C :   -0.363824   -0.002539
   4 C :    0.030390    0.103934
   5 C :   -0.061956    0.084792
   6 C :   -0.227013   -0.002323
   7 C :   -0.161583    0.002632
   8 C :   -0.042303    0.001541
   9 C :   -0.362595    0.000143
  10 C :   -0.367548    0.000101
  11 C :   -0.197066    0.073946
  12 C :    0.025987    0.095000
  13 O :   -0.420083    0.255365
  14 O :   -0.408331    0.256518
  15 H :    0.126643   -0.000117
  16 H :    0.130230    0.002763
  17 H :    0.129861    0.003081
  18 H :    0.126362   -0.000102
  19 H :    0.129756    0.002311
  20 H :    0.129944    0.002960
  21 H :    0.129559    0.000407
  22 H :    0.130818    0.001931
  23 H :    0.121304   -0.000135
  24 H :    0.130325   -0.000002
  25 H :    0.130768   -0.000006
  26 H :    0.130354    0.000121
  27 H :    0.132313    0.000033
  28 H :    0.133010    0.000112
  29 H :    0.120373   -0.002610
  30 H :    0.134018    0.000031

----------------------------------------------------
LOEWDIN REDUCED ORBITAL CHARGES AND SPIN POPULATIONS
----------------------------------------------------
CHARGE
  0 C s       :     2.962919  s :     2.962919
      pz      :     1.128497  p :     3.331589
      px      :     1.076945
      py      :     1.126147
      dz2     :     0.012435  d :     0.069511
      dxz     :     0.017229
      dyz     :     0.009680
      dx2y2   :     0.018854
      dxy     :     0.011312
  1 C s       :     2.892949  s :     2.892949
      pz      :     1.002799  p :     3.083418
      px      :     1.027107
      py      :     1.053513
      dz2     :     0.007085  d :     0.097402
      dxz     :     0.011908
      dyz     :     0.012420
      dx2y2   :     0.035320
      dxy     :     0.030669
  2 C s       :     2.893481  s :     2.893481
      pz      :     1.002430  p :     3.081262
      px      :     1.047954
      py      :     1.030878
      dz2     :     0.006973  d :     0.097180
      dxz     :     0.012006
      dyz     :     0.012942
      dx2y2   :     0.035711
      dxy     :     0.029548
  3 C s       :     2.963017  s :     2.963017
      pz      :     1.130716  p :     3.331279
      px      :     1.124493
      py      :     1.076070
      dz2     :     0.009381  d :     0.069529
      dxz     :     0.011268
      dyz     :     0.019399
      dx2y2   :     0.018791
      dxy     :     0.010690
  4 C s       :     2.864702  s :     2.864702
      pz      :     0.915233  p :     2.905537
      px      :     0.995080
      py      :     0.995224
      dz2     :     0.012645  d :     0.199372
      dxz     :     0.022938
      dyz     :     0.026609
      dx2y2   :     0.084011
      dxy     :     0.053169
  5 C s       :     2.893684  s :     2.893684
      pz      :     0.984016  p :     3.069202
      px      :     1.022555
      py      :     1.062631
      dz2     :     0.007283  d :     0.099070
      dxz     :     0.011767
      dyz     :     0.013859
      dx2y2   :     0.033908
      dxy     :     0.032252
  6 C s       :     2.920179  s :     2.920179
      pz      :     1.082666  p :     3.219292
      px      :     1.038535
      py      :     1.098091
      dz2     :     0.012664  d :     0.087542
      dxz     :     0.022714
      dyz     :     0.018515
      dx2y2   :     0.024319
      dxy     :     0.009329
  7 C s       :     2.934950  s :     2.934950
      pz      :     1.046061  p :     3.143890
      px      :     1.052010
      py      :     1.045820
      dz2     :     0.016270  d :     0.082743
      dxz     :     0.024405
      dyz     :     0.013462
      dx2y2   :     0.015113
      dxy     :     0.013493
  8 C s       :     2.890144  s :     2.890144
      pz      :     1.009252  p :     3.052096
      px      :     1.051675
      py      :     0.991169
      dz2     :     0.020821  d :     0.100064
      dxz     :     0.031228
      dyz     :     0.014021
      dx2y2   :     0.017102
      dxy     :     0.016892
  9 C s       :     2.971201  s :     2.971201
      pz      :     1.084680  p :     3.322870
      px      :     1.108940
      py      :     1.129250
      dz2     :     0.013404  d :     0.068524
      dxz     :     0.015581
      dyz     :     0.014771
      dx2y2   :     0.012748
      dxy     :     0.012021
 10 C s       :     2.967648  s :     2.967648
      pz      :     1.097676  p :     3.331778
      px      :     1.119015
      py      :     1.115087
      dz2     :     0.014447  d :     0.068123
      dxz     :     0.018366
      dyz     :     0.010285
      dx2y2   :     0.014635
      dxy     :     0.010390
 11 C s       :     2.933415  s :     2.933415
      pz      :     1.051713  p :     3.180216
      px      :     1.058656
      py      :     1.069848
      dz2     :     0.006936  d :     0.083434
      dxz     :     0.012436
      dyz     :     0.006169
      dx2y2   :     0.032688
      dxy     :     0.025205
 12 C s       :     2.862991  s :     2.862991
      pz      :     0.907911  p :     2.909908
      px      :     1.003058
      py      :     0.998939
      dz2     :     0.012718  d :     0.201114
      dxz     :     0.023958
      dyz     :     0.026236
      dx2y2   :     0.084774
      dxy     :     0.053429
 13 O s       :     3.589544  s :     3.589544
      pz      :     1.505976  p :     4.785124
      px      :     1.659874
      py      :     1.619274
      dz2     :     0.005596  d :     0.045415
      dxz     :     0.005370
      dyz     :     0.007029
      dx2y2   :     0.010891
      dxy     :     0.016530
 14 O s       :     3.587972  s :     3.587972
      pz      :     1.501324  p :     4.774360
      px      :     1.652432
      py      :     1.620605
      dz2     :     0.005629  d :     0.045999
      dxz     :     0.005459
      dyz     :     0.007401
      dx2y2   :     0.010885
      dxy     :     0.016626
 15 H s       :     0.873357  s :     0.873357
 16 H s       :     0.869770  s :     0.869770
 17 H s       :     0.870139  s :     0.870139
 18 H s       :     0.873638  s :     0.873638
 19 H s       :     0.870244  s :     0.870244
 20 H s       :     0.870056  s :     0.870056
 21 H s       :     0.870441  s :     0.870441
 22 H s       :     0.869182  s :     0.869182
 23 H s       :     0.878696  s :     0.878696
 24 H s       :     0.869675  s :     0.869675
 25 H s       :     0.869232  s :     0.869232
 26 H s       :     0.869646  s :     0.869646
 27 H s       :     0.867687  s :     0.867687
 28 H s       :     0.866990  s :     0.866990
 29 H s       :     0.879627  s :     0.879627
 30 H s       :     0.865982  s :     0.865982

SPIN
  0 C s       :    -0.000663  s :    -0.000663
      pz      :    -0.000990  p :    -0.003109
      px      :    -0.001734
      py      :    -0.000385
      dz2     :     0.000179  d :     0.001099
      dxz     :     0.000864
      dyz     :     0.000006
      dx2y2   :     0.000060
      dxy     :    -0.000009
  1 C s       :     0.001210  s :     0.001210
      pz      :     0.057950  p :     0.060643
      px      :     0.003525
      py      :    -0.000832
      dz2     :    -0.000117  d :     0.002017
      dxz     :    -0.000013
      dyz     :     0.002085
      dx2y2   :    -0.000034
      dxy     :     0.000096
  2 C s       :     0.000941  s :     0.000941
      pz      :     0.053532  p :     0.055676
      px      :     0.001158
      py      :     0.000986
      dz2     :     0.000191  d :     0.002298
      dxz     :     0.001918
      dyz     :     0.000072
      dx2y2   :     0.000168
      dxy     :    -0.000051
  3 C s       :    -0.000625  s :    -0.000625
      pz      :    -0.000865  p :    -0.002897
      px      :    -0.000437
      py      :    -0.001595
      dz2     :     0.000021  d :     0.000983
      dxz     :    -0.000002
      dyz     :     0.000888
      dx2y2   :     0.000023
      dxy     :     0.000053
  4 C s       :     0.001385  s :     0.001385
      pz      :     0.089719  p :     0.092214
      px      :     0.004367
      py      :    -0.001872
      dz2     :     0.000273  d :     0.010335
      dxz     :     0.003341
      dyz     :     0.006083
      dx2y2   :     0.000241
      dxy     :     0.000395
  5 C s       :     0.001758  s :     0.001758
      pz      :     0.076031  p :     0.080465
      px      :     0.005157
      py      :    -0.000723
      dz2     :    -0.000154  d :     0.002569
      dxz     :    -0.000007
      dyz     :     0.002613
      dx2y2   :    -0.000005
      dxy     :     0.000123
  6 C s       :    -0.000670  s :    -0.000670
      pz      :    -0.000681  p :    -0.003064
      px      :    -0.001833
      py      :    -0.000550
      dz2     :     0.000102  d :     0.001410
      dxz     :     0.001094
      dyz     :     0.000026
      dx2y2   :     0.000150
      dxy     :     0.000038
  7 C s       :     0.000707  s :     0.000707
      pz      :     0.001321  p :     0.001887
      px      :     0.000632
      py      :    -0.000066
      dz2     :    -0.000016  d :     0.000039
      dxz     :     0.000009
      dyz     :    -0.000006
      dx2y2   :     0.000063
      dxy     :    -0.000011
  8 C s       :     0.000054  s :     0.000054
      pz      :     0.000157  p :     0.001442
      px      :     0.000071
      py      :     0.001214
      dz2     :     0.000002  d :     0.000044
      dxz     :     0.000043
      dyz     :     0.000003
      dx2y2   :    -0.000000
      dxy     :    -0.000003
  9 C s       :     0.000045  s :     0.000045
      pz      :     0.000056  p :     0.000073
      px      :     0.000033
      py      :    -0.000016
      dz2     :    -0.000001  d :     0.000025
      dxz     :     0.000001
      dyz     :     0.000015
      dx2y2   :    -0.000001
      dxy     :     0.000010
 10 C s       :    -0.000009  s :    -0.000009
      pz      :     0.000119  p :     0.000080
      px      :    -0.000013
      py      :    -0.000026
      dz2     :     0.000011  d :     0.000030
      dxz     :     0.000002
      dyz     :     0.000001
      dx2y2   :     0.000010
      dxy     :     0.000006
 11 C s       :     0.001276  s :     0.001276
      pz      :     0.065937  p :     0.069715
      px      :     0.002228
      py      :     0.001550
      dz2     :     0.000155  d :     0.002955
      dxz     :     0.002189
      dyz     :     0.000435
      dx2y2   :     0.000245
      dxy     :    -0.000069
 12 C s       :     0.001142  s :     0.001142
      pz      :     0.082480  p :     0.083801
      px      :     0.002951
      py      :    -0.001631
      dz2     :     0.000263  d :     0.010057
      dxz     :     0.003897
      dyz     :     0.005383
      dx2y2   :     0.000193
      dxy     :     0.000320
 13 O s       :     0.003736  s :     0.003736
      pz      :     0.233153  p :     0.251005
      px      :     0.015218
      py      :     0.002634
      dz2     :     0.000138  d :     0.000625
      dxz     :     0.000324
      dyz     :     0.000296
      dx2y2   :    -0.000030
      dxy     :    -0.000103
 14 O s       :     0.003743  s :     0.003743
      pz      :     0.230108  p :     0.252010
      px      :     0.019305
      py      :     0.002598
      dz2     :     0.000133  d :     0.000764
      dxz     :     0.000279
      dyz     :     0.000467
      dx2y2   :    -0.000037
      dxy     :    -0.000078
 15 H s       :    -0.000117  s :    -0.000117
 16 H s       :     0.002763  s :     0.002763
 17 H s       :     0.003081  s :     0.003081
 18 H s       :    -0.000102  s :    -0.000102
 19 H s       :     0.002311  s :     0.002311
 20 H s       :     0.002960  s :     0.002960
 21 H s       :     0.000407  s :     0.000407
 22 H s       :     0.001931  s :     0.001931
 23 H s       :    -0.000135  s :    -0.000135
 24 H s       :    -0.000002  s :    -0.000002
 25 H s       :    -0.000006  s :    -0.000006
 26 H s       :     0.000121  s :     0.000121
 27 H s       :     0.000033  s :     0.000033
 28 H s       :     0.000112  s :     0.000112
 29 H s       :    -0.002610  s :    -0.002610
 30 H s       :     0.000031  s :     0.000031


                      *****************************
                      * MAYER POPULATION ANALYSIS *
                      *****************************

  NA   - Mulliken gross atomic population
  ZA   - Total nuclear charge
  QA   - Mulliken gross atomic charge
  VA   - Mayer's total valence
  BVA  - Mayer's bonded valence
  FA   - Mayer's free valence

  ATOM       NA         ZA         QA         VA         BVA        FA
  0 C      6.5274     6.0000    -0.5274     3.8608     3.8608     0.0000
  1 C      5.9837     6.0000     0.0163     3.8345     3.8295     0.0050
  2 C      5.9780     6.0000     0.0220     3.8144     3.8101     0.0043
  3 C      6.5272     6.0000    -0.5272     3.8617     3.8617     0.0000
  4 C      5.7533     6.0000     0.2467     4.0319     4.0199     0.0119
  5 C      5.9037     6.0000     0.0963     3.7684     3.7599     0.0085
  6 C      6.3748     6.0000    -0.3748     3.8714     3.8714     0.0000
  7 C      6.1657     6.0000    -0.1657     3.9491     3.9491     0.0000
  8 C      5.8299     6.0000     0.1701     3.9307     3.9307     0.0000
  9 C      6.5195     6.0000    -0.5195     3.8518     3.8518     0.0000
 10 C      6.5253     6.0000    -0.5253     3.8472     3.8472     0.0000
 11 C      6.3084     6.0000    -0.3084     3.8447     3.8384     0.0063
 12 C      5.6865     6.0000     0.3135     4.0162     4.0060     0.0102
 13 O      8.6365     8.0000    -0.6365     1.9081     1.8429     0.0652
 14 O      8.6165     8.0000    -0.6165     1.9394     1.8738     0.0656
 15 H      0.8493     1.0000     0.1507     0.9361     0.9361     0.0000
 16 H      0.8511     1.0000     0.1489     0.9364     0.9364     0.0000
 17 H      0.8513     1.0000     0.1487     0.9349     0.9349     0.0000
 18 H      0.8499     1.0000     0.1501     0.9361     0.9361     0.0000
 19 H      0.8518     1.0000     0.1482     0.9381     0.9381     0.0000
 20 H      0.8509     1.0000     0.1491     0.9339     0.9339     0.0000
 21 H      0.8559     1.0000     0.1441     0.9286     0.9286     0.0000
 22 H      0.8565     1.0000     0.1435     0.9434     0.9434     0.0000
 23 H      0.8869     1.0000     0.1131     0.9434     0.9434     0.0000
 24 H      0.8444     1.0000     0.1556     0.9366     0.9366     0.0000
 25 H      0.8454     1.0000     0.1546     0.9290     0.9290     0.0000
 26 H      0.8459     1.0000     0.1541     0.9292     0.9292     0.0000
 27 H      0.8375     1.0000     0.1625     0.9369     0.9369     0.0000
 28 H      0.8436     1.0000     0.1564     0.9296     0.9296     0.0000
 29 H      0.9008     1.0000     0.0992     0.9528     0.9528     0.0000
 30 H      0.8424     1.0000     0.1576     0.9288     0.9288     0.0000

  Mayer bond orders larger than 0.100000
B(  0-C ,  1-C ) :   0.9916 B(  0-C , 15-H ) :   0.9321 B(  0-C , 16-H ) :   0.9381 
B(  0-C , 17-H ) :   0.9386 B(  1-C ,  2-C ) :   1.5834 B(  1-C , 12-C ) :   1.1353 
B(  2-C ,  3-C ) :   0.9889 B(  2-C ,  4-C ) :   1.1208 B(  3-C , 18-H ) :   0.9323 
B(  3-C , 19-H ) :   0.9383 B(  3-C , 20-H ) :   0.9386 B(  4-C ,  5-C ) :   1.1558 
B(  4-C , 14-O ) :   1.6231 B(  5-C ,  6-C ) :   0.9584 B(  5-C , 11-C ) :   1.5367 
B(  6-C ,  7-C ) :   0.9996 B(  6-C , 21-H ) :   0.9248 B(  6-C , 22-H ) :   0.9140 
B(  7-C ,  8-C ) :   1.9183 B(  7-C , 23-H ) :   0.9193 B(  8-C ,  9-C ) :   0.9993 
B(  8-C , 10-C ) :   1.0170 B(  9-C , 24-H ) :   0.9462 B(  9-C , 25-H ) :   0.9363 
B(  9-C , 26-H ) :   0.9365 B( 10-C , 27-H ) :   0.9352 B( 10-C , 28-H ) :   0.9362 
B( 10-C , 30-H ) :   0.9349 B( 11-C , 12-C ) :   1.1875 B( 11-C , 29-H ) :   0.9188 
B( 12-C , 13-O ) :   1.5715 

-------
TIMINGS
-------

Total SCF time: 0 days 0 hours 1 min 43 sec 

Total time                  ....     103.715 sec
Sum of individual times     ....     103.219 sec  ( 99.5%)

Fock matrix formation       ....      95.878 sec  ( 92.4%)
  Split-RI-J                ....       4.105 sec  (  4.3% of F)
  Chain of spheres X        ....      71.013 sec  ( 74.1% of F)
  XC integration            ....      14.073 sec  ( 14.7% of F)
    Basis function eval.    ....       4.391 sec  ( 31.2% of XC)
    Density eval.           ....       4.356 sec  ( 31.0% of XC)
    XC-Functional eval.     ....       1.440 sec  ( 10.2% of XC)
    XC-Potential eval.      ....       3.011 sec  ( 21.4% of XC)
Diagonalization             ....       0.340 sec  (  0.3%)
Density matrix formation    ....       0.044 sec  (  0.0%)
Population analysis         ....       0.018 sec  (  0.0%)
Initial guess               ....       0.253 sec  (  0.2%)
Orbital Transformation      ....       0.000 sec  (  0.0%)
Orbital Orthonormalization  ....       0.000 sec  (  0.0%)
DIIS solution               ....       0.191 sec  (  0.2%)
Grid generation             ....       6.495 sec  (  6.3%)

Maximum memory used throughout the entire SCF-calculation: 94.9 MB

-------------------------   --------------------
FINAL SINGLE POINT ENERGY      -655.154390808473
-------------------------   --------------------


           ************************************************************
           *        Program running with 4 parallel MPI-processes     *
           *              working on a common directory               *
           ************************************************************
------------------------------------------------------------------------------
                         ORCA SCF GRADIENT CALCULATION
------------------------------------------------------------------------------

 ... reading COSX grid (gridx3)
Gradient of the Kohn-Sham DFT energy:
Kohn-Sham wavefunction type      ... UKS
Hartree-Fock exchange scaling    ...    0.200
Number of operators              ...    2
Number of atoms                  ...   31
Basis set dimensions             ...  242
Integral neglect threshold       ... 2.5e-11
Integral primitive cutoff        ... 2.5e-12
SHARK Integral package           ... ON

Nuc. rep. gradient       (SHARK) ... done (  0.0 sec)
HCore & Overlap gradient (SHARK) ... done (  0.2 sec)
RI-J gradient            (SHARK) ... done (  0.8 sec)
COSX-gradient                    ... done ( 15.8 sec)
Exchange-correlation gradient    ... done

------------------
CARTESIAN GRADIENT
------------------

   1   C   :    0.001279096    0.000888046   -0.000127244
   2   C   :    0.003699806   -0.002561092   -0.000081744
   3   C   :   -0.001577974    0.003561422    0.000753515
   4   C   :    0.001142412    0.001151759    0.000432319
   5   C   :    0.008588356   -0.009114018    0.001333621
   6   C   :   -0.003206458    0.001208489    0.000185255
   7   C   :   -0.000192467   -0.000840434   -0.001089566
   8   C   :    0.002881276   -0.002491793    0.001403240
   9   C   :   -0.002288391    0.003042059    0.000041043
  10   C   :   -0.001456130   -0.000227183    0.001293590
  11   C   :   -0.001014248    0.000633025   -0.001509070
  12   C   :    0.001736045   -0.003043817   -0.000733745
  13   C   :   -0.009519803    0.010984924   -0.001729202
  14   O   :    0.004886062   -0.006727455    0.001290373
  15   O   :   -0.004910750    0.005294763   -0.001332205
  16   H   :   -0.001441529   -0.001327513   -0.000259797
  17   H   :   -0.001407552    0.001138674    0.001110641
  18   H   :   -0.000857304    0.001060486   -0.001398504
  19   H   :   -0.001290570   -0.001365259   -0.000656334
  20   H   :    0.001407104   -0.001087165   -0.000923755
  21   H   :    0.000535427   -0.001440816    0.001487462
  22   H   :    0.000883809    0.001923019    0.001052393
  23   H   :   -0.000066626   -0.000974259    0.000867718
  24   H   :   -0.001206272    0.000706869   -0.000969298
  25   H   :   -0.000577099    0.000765960   -0.001577176
  26   H   :    0.001981474    0.000805435   -0.000232628
  27   H   :    0.000595456   -0.001735632   -0.001024467
  28   H   :   -0.000496098   -0.000597945    0.001414097
  29   H   :    0.000567955   -0.002042572   -0.000126267
  30   H   :   -0.000445735    0.002148392   -0.000048084
  31   H   :    0.001777900    0.000263210    0.001171547

Difference to translation invariance:
           :    0.0000071744   -0.0000004231    0.0000177290

Difference to rotation invariance:
           :   -0.0005504496   -0.0003650082   -0.0007252991

Norm of the cartesian gradient     ...    0.0258432468
RMS gradient                       ...    0.0026798199
MAX gradient                       ...    0.0109849239

-------
TIMINGS
-------

Total SCF gradient time            ...       25.646 sec

One electron gradient       ....       0.156 sec  (  0.6%)
RI-J Coulomb gradient       ....       0.811 sec  (  3.2%)
COSX gradient               ....      15.828 sec  ( 61.7%)
XC gradient                 ....       7.617 sec  ( 29.7%)
CPCM gradient               ....       0.440 sec  (  1.7%)
   A-Matrix (El+Nuc)        ....       0.116 sec  (  0.5%)
   Potential                ....       0.324 sec  (  1.3%)

Maximum memory used throughout the entire SCFGRAD-calculation: 79.8 MB
------------------------------------------------------------------------------
                         ORCA GEOMETRY RELAXATION STEP
------------------------------------------------------------------------------

Reading the OPT-File                    .... done
Getting information on internals        .... done
Copying old internal coords+grads       .... done
Making the new internal coordinates     .... (new redundants).... done
Validating the new internal coordinates .... (new redundants).... done
Calculating the B-matrix                .... done
Calculating the G,G- and P matrices     .... done
Transforming gradient to internals      .... done
Projecting the internal gradient        .... done
Number of atoms                         ....  31
Number of internal coordinates          .... 149
Current Energy                          ....  -655.154390808 Eh
Current gradient norm                   ....     0.025843247 Eh/bohr
Maximum allowed component of the step   ....  0.300
Current trust radius                    ....  0.300
Evaluating the initial hessian          ....  (Almloef) done
Projecting the Hessian                  .... done
Forming the augmented Hessian           .... done
Diagonalizing the augmented Hessian     .... done
Last element of RFO vector              ....  0.992322846
Lowest eigenvalues of augmented Hessian:
 -0.001078080  0.011615736  0.011765030  0.011930277  0.012059722
Length of the computed step             ....  0.124631260
The final length of the internal step   ....  0.124631260
Converting the step to cartesian space:
 Initial RMS(Int)=    0.0102101907
Transforming coordinates:
 Iter   0:  RMS(Cart)=    0.0669041250 RMS(Int)=    0.8889278658
 Iter   1:  RMS(Cart)=    0.0014218958 RMS(Int)=    0.0005662535
 Iter   2:  RMS(Cart)=    0.0000520105 RMS(Int)=    0.0000147880
 Iter   3:  RMS(Cart)=    0.0000025212 RMS(Int)=    0.0000010811
 Iter   4:  RMS(Cart)=    0.0000001002 RMS(Int)=    0.0000000423
 Iter   5:  RMS(Cart)=    0.0000000053 RMS(Int)=    0.0000000024
done
Storing new coordinates                 .... done

                                .--------------------.
          ----------------------|Geometry convergence|-------------------------
          Item                value                   Tolerance       Converged
          ---------------------------------------------------------------------
          RMS gradient        0.0016131675            0.0000080000      NO
          MAX gradient        0.0083735708            0.0000300000      NO
          RMS step            0.0102101907            0.0001000000      NO
          MAX step            0.0362301202            0.0002000000      NO
          ........................................................
          Max(Bonds)      0.0054      Max(Angles)    0.73
          Max(Dihed)        2.08      Max(Improp)    0.00
          ---------------------------------------------------------------------

The optimization has not yet converged - more geometry cycles are needed


    ---------------------------------------------------------------------------
                         Redundant Internal Coordinates
                            (Angstroem and degrees)

        Definition                    Value    dE/dq     Step     New-Value
    ----------------------------------------------------------------------------
     1. B(C   1,C   0)                1.5087 -0.002263  0.0030    1.5116   
     2. B(C   2,C   1)                1.3851 -0.002044  0.0017    1.3868   
     3. B(C   3,C   2)                1.5092 -0.002197  0.0029    1.5121   
     4. B(C   4,C   2)                1.4620 -0.000130  0.0001    1.4621   
     5. B(C   5,C   4)                1.4515 -0.000258  0.0002    1.4517   
     6. B(C   6,C   5)                1.5148 -0.001327  0.0018    1.5165   
     7. B(C   7,C   6)                1.5132 -0.000623  0.0008    1.5141   
     8. B(C   8,C   7)                1.3455  0.001191 -0.0009    1.3446   
     9. B(C   9,C   8)                1.5107 -0.001554  0.0020    1.5128   
    10. B(C  10,C   8)                1.5085 -0.001941  0.0025    1.5111   
    11. B(C  11,C   5)                1.3741 -0.001449  0.0012    1.3753   
    12. B(C  12,C  11)                1.4376 -0.002111  0.0022    1.4398   
    13. B(C  12,C   1)                1.4577 -0.001820  0.0020    1.4597   
    14. B(O  13,C  12)                1.2840  0.008374 -0.0054    1.2787   
    15. B(O  14,C   4)                1.2819  0.007329 -0.0047    1.2772   
    16. B(H  15,C   0)                1.0883 -0.001659  0.0024    1.0907   
    17. B(H  16,C   0)                1.0945 -0.002067  0.0031    1.0975   
    18. B(H  17,C   0)                1.0954 -0.001888  0.0028    1.0982   
    19. B(H  18,C   3)                1.0884 -0.001612  0.0023    1.0908   
    20. B(H  19,C   3)                1.0940 -0.001943  0.0029    1.0969   
    21. B(H  20,C   3)                1.0955 -0.002061  0.0031    1.0986   
    22. B(H  21,C   6)                1.0975 -0.002184  0.0033    1.1008   
    23. B(H  22,C   6)                1.0927 -0.001207  0.0018    1.0944   
    24. B(H  23,C   7)                1.0899 -0.001490  0.0022    1.0921   
    25. B(H  24,C   9)                1.0926 -0.001805  0.0027    1.0952   
    26. B(H  25,C   9)                1.0967 -0.002036  0.0031    1.0998   
    27. B(H  26,C   9)                1.0967 -0.002070  0.0031    1.0998   
    28. B(H  27,C  10)                1.0902 -0.001457  0.0021    1.0923   
    29. B(H  28,C  10)                1.0962 -0.002077  0.0031    1.0994   
    30. B(H  29,C  11)                1.0871 -0.001926  0.0028    1.0899   
    31. B(H  30,C  10)                1.0966 -0.001952  0.0029    1.0995   
    32. A(H  15,C   0,H  17)          108.10  0.000575   -0.04    108.05   
    33. A(C   1,C   0,H  16)          110.53  0.000109   -0.04    110.49   
    34. A(H  16,C   0,H  17)          106.14  0.000596   -0.22    105.92   
    35. A(C   1,C   0,H  15)          112.81 -0.001578    0.33    113.14   
    36. A(H  15,C   0,H  16)          108.13  0.000566   -0.07    108.07   
    37. A(C   1,C   0,H  17)          110.85 -0.000113    0.01    110.86   
    38. A(C   2,C   1,C  12)          120.03 -0.000935    0.14    120.17   
    39. A(C   0,C   1,C   2)          124.36 -0.003523    0.51    124.87   
    40. A(C   0,C   1,C  12)          115.61  0.004459   -0.65    114.96   
    41. A(C   1,C   2,C   4)          120.96 -0.000779    0.11    121.08   
    42. A(C   1,C   2,C   3)          123.73 -0.004277    0.62    124.36   
    43. A(C   3,C   2,C   4)          115.29  0.005054   -0.73    114.56   
    44. A(H  18,C   3,H  19)          108.24  0.000582   -0.07    108.18   
    45. A(C   2,C   3,H  18)          112.62 -0.001748    0.37    112.98   
    46. A(H  19,C   3,H  20)          106.21  0.000601   -0.24    105.97   
    47. A(C   2,C   3,H  20)          110.98 -0.000116    0.01    110.99   
    48. A(H  18,C   3,H  20)          107.99  0.000596   -0.03    107.96   
    49. A(C   2,C   3,H  19)          110.54  0.000243   -0.07    110.47   
    50. A(C   2,C   4,C   5)          118.68  0.001432   -0.21    118.47   
    51. A(C   2,C   4,O  14)          120.43 -0.000322    0.06    120.49   
    52. A(C   5,C   4,O  14)          120.88 -0.001111    0.16    121.04   
    53. A(C   6,C   5,C  11)          120.83 -0.003225    0.48    121.31   
    54. A(C   4,C   5,C   6)          119.81  0.004660   -0.67    119.15   
    55. A(C   4,C   5,C  11)          119.35 -0.001441    0.20    119.55   
    56. A(C   5,C   6,C   7)          114.02  0.002648   -0.47    113.55   
    57. A(C   7,C   6,H  22)          110.19 -0.001218    0.09    110.28   
    58. A(H  21,C   6,H  22)          106.95  0.000376    0.05    107.00   
    59. A(C   5,C   6,H  22)          109.69  0.000110   -0.18    109.51   
    60. A(C   7,C   6,H  21)          108.46 -0.000128    0.08    108.54   
    61. A(C   5,C   6,H  21)          107.24 -0.001930    0.47    107.72   
    62. A(C   8,C   7,H  23)          117.23  0.000687   -0.07    117.17   
    63. A(C   6,C   7,H  23)          114.79  0.002293   -0.36    114.43   
    64. A(C   6,C   7,C   8)          127.96 -0.002991    0.45    128.40   
    65. A(C   9,C   8,C  10)          114.24  0.000138   -0.00    114.23   
    66. A(C   7,C   8,C  10)          124.95 -0.001096    0.17    125.12   
    67. A(C   7,C   8,C   9)          120.79  0.000937   -0.11    120.67   
    68. A(H  25,C   9,H  26)          106.45  0.000523   -0.08    106.37   
    69. A(H  24,C   9,H  26)          108.41  0.000455   -0.12    108.29   
    70. A(C   8,C   9,H  26)          111.03 -0.000301    0.05    111.08   
    71. A(H  24,C   9,H  25)          108.30  0.000489   -0.07    108.23   
    72. A(C   8,C   9,H  25)          110.60 -0.000894    0.18    110.78   
    73. A(C   8,C   9,H  24)          111.86 -0.000195    0.03    111.89   
    74. A(H  28,C  10,H  30)          106.47  0.000625   -0.11    106.36   
    75. A(H  27,C  10,H  30)          108.10  0.000739   -0.10    108.00   
    76. A(C   8,C  10,H  30)          109.87 -0.001122    0.23    110.10   
    77. A(H  27,C  10,H  28)          108.34  0.000685   -0.17    108.17   
    78. A(C   8,C  10,H  28)          110.56 -0.000226    0.03    110.58   
    79. A(C   8,C  10,H  27)          113.24 -0.000587    0.11    113.35   
    80. A(C  12,C  11,H  29)          116.93  0.001294   -0.21    116.72   
    81. A(C   5,C  11,H  29)          120.17 -0.000862    0.14    120.32   
    82. A(C   5,C  11,C  12)          122.90 -0.000432    0.06    122.96   
    83. A(C  11,C  12,O  13)          120.88 -0.001771    0.23    121.12   
    84. A(C   1,C  12,O  13)          121.06 -0.000378    0.05    121.11   
    85. A(C   1,C  12,C  11)          118.06  0.002150   -0.29    117.77   
    86. D(C  12,C   1,C   0,H  16)     56.25  0.000432   -0.49     55.77   
    87. D(C  12,C   1,C   0,H  15)    177.46  0.000146   -0.37    177.09   
    88. D(C  12,C   1,C   0,H  17)    -61.15 -0.000302   -0.19    -61.34   
    89. D(C   2,C   1,C   0,H  16)   -123.89  0.000352   -0.24   -124.13   
    90. D(C   2,C   1,C   0,H  17)    118.70 -0.000382    0.06    118.76   
    91. D(C   2,C   1,C   0,H  15)     -2.69  0.000066   -0.12     -2.81   
    92. D(C   3,C   2,C   1,C   0)     -0.30 -0.000057   -0.01     -0.31   
    93. D(C   3,C   2,C   1,C  12)    179.55 -0.000133    0.25    179.80   
    94. D(C   4,C   2,C   1,C   0)    178.63 -0.000177    0.50    179.12   
    95. D(C   4,C   2,C   1,C  12)     -1.53 -0.000254    0.76     -0.77   
    96. D(H  19,C   3,C   2,C   4)     53.12  0.000486   -0.54     52.59   
    97. D(H  20,C   3,C   2,C   1)    114.52 -0.000504    0.29    114.81   
    98. D(H  19,C   3,C   2,C   1)   -127.90  0.000321   -0.05   -127.95   
    99. D(H  18,C   3,C   2,C   4)    174.34  0.000200   -0.42    173.92   
   100. D(H  18,C   3,C   2,C   1)     -6.68  0.000035    0.06     -6.61   
   101. D(H  20,C   3,C   2,C   4)    -64.45 -0.000339   -0.20    -64.66   
   102. D(O  14,C   4,C   2,C   3)      1.35  0.000189   -0.63      0.72   
   103. D(O  14,C   4,C   2,C   1)   -177.66  0.000391   -1.11   -178.77   
   104. D(C   5,C   4,C   2,C   3)   -179.41  0.000074   -0.25   -179.67   
   105. D(C   5,C   4,C   2,C   1)      1.58  0.000276   -0.73      0.85   
   106. D(C  11,C   5,C   4,O  14)    177.99 -0.000269    0.87    178.86   
   107. D(C   6,C   5,C   4,O  14)     -0.88  0.000120   -0.18     -1.06   
   108. D(C   6,C   5,C   4,C   2)    179.88  0.000229   -0.56    179.33   
   109. D(C  11,C   5,C   4,C   2)     -1.24 -0.000160    0.49     -0.75   
   110. D(H  22,C   6,C   5,C  11)   -131.68  0.000740   -1.76   -133.43   
   111. D(H  22,C   6,C   5,C   4)     47.18  0.000368   -0.70     46.48   
   112. D(H  21,C   6,C   5,C  11)    -15.87  0.000184   -1.53    -17.40   
   113. D(H  21,C   6,C   5,C   4)    162.98 -0.000188   -0.47    162.51   
   114. D(C   7,C   6,C   5,C  11)    104.21  0.000316   -1.38    102.82   
   115. D(C   7,C   6,C   5,C   4)    -76.94 -0.000057   -0.33    -77.26   
   116. D(C   8,C   7,C   6,C   5)    133.06  0.001167   -2.08    130.98   
   117. D(H  23,C   7,C   6,H  22)   -172.55 -0.000408   -0.57   -173.12   
   118. D(H  23,C   7,C   6,H  21)     70.69 -0.000105   -0.73     69.96   
   119. D(H  23,C   7,C   6,C   5)    -48.70  0.000748   -1.09    -49.79   
   120. D(C   8,C   7,C   6,H  22)      9.21  0.000012   -1.56      7.65   
   121. D(C   8,C   7,C   6,H  21)   -107.54  0.000315   -1.72   -109.26   
   122. D(C  10,C   8,C   7,H  23)   -178.34  0.000714   -1.69   -180.03   
   123. D(C  10,C   8,C   7,C   6)     -0.14  0.000307   -0.68     -0.83   
   124. D(C   9,C   8,C   7,H  23)     -0.59  0.000053    0.16     -0.43   
   125. D(C   9,C   8,C   7,C   6)    177.61 -0.000354    1.17    178.78   
   126. D(H  26,C   9,C   8,C  10)    -59.74 -0.000220    0.89    -58.85   
   127. D(H  26,C   9,C   8,C   7)    122.28  0.000403   -0.78    121.50   
   128. D(H  25,C   9,C   8,C  10)     58.20 -0.000328    0.93     59.13   
   129. D(H  25,C   9,C   8,C   7)   -119.78  0.000296   -0.74   -120.52   
   130. D(H  24,C   9,C   8,C  10)    179.01 -0.000456    0.98    180.00   
   131. D(H  24,C   9,C   8,C   7)      1.03  0.000168   -0.68      0.35   
   132. D(H  30,C  10,C   8,C   9)    -59.40  0.000297   -1.11    -60.51   
   133. D(H  30,C  10,C   8,C   7)    118.49 -0.000307    0.62    119.11   
   134. D(H  28,C  10,C   8,C   9)     57.83  0.000246   -1.09     56.74   
   135. D(H  28,C  10,C   8,C   7)   -124.29 -0.000359    0.65   -123.64   
   136. D(H  27,C  10,C   8,C   9)    179.62  0.000553   -1.22    178.40   
   137. D(H  27,C  10,C   8,C   7)     -2.50 -0.000051    0.52     -1.98   
   138. D(H  29,C  11,C   5,C   6)     -0.22 -0.000225    0.69      0.47   
   139. D(H  29,C  11,C   5,C   4)   -179.08  0.000077   -0.35   -179.43   
   140. D(C  12,C  11,C   5,C   6)    179.79 -0.000246    0.74    180.53   
   141. D(C  12,C  11,C   5,C   4)      0.92  0.000056   -0.30      0.62   
   142. D(C   1,C  12,C  11,H  29)    179.16 -0.000116    0.37    179.53   
   143. D(C   1,C  12,C  11,C   5)     -0.85 -0.000095    0.32     -0.52   
   144. D(O  13,C  12,C   1,C   2)   -178.92  0.000350   -1.04   -179.96   
   145. D(O  13,C  12,C   1,C   0)      0.94  0.000269   -0.80      0.14   
   146. D(C  11,C  12,C   1,C   2)      1.13  0.000196   -0.55      0.59   
   147. D(O  13,C  12,C  11,C   5)    179.21 -0.000250    0.82    180.02   
   148. D(C  11,C  12,C   1,C   0)   -179.01  0.000115   -0.31   -179.32   
   149. D(O  13,C  12,C  11,H  29)     -0.79 -0.000271    0.87      0.08   
    ----------------------------------------------------------------------------

         *************************************************************
         *                GEOMETRY OPTIMIZATION CYCLE   2            *
         *************************************************************
---------------------------------
CARTESIAN COORDINATES (ANGSTROEM)
---------------------------------
  C      4.150775    0.270567    0.560688
  C      2.700179    0.066955    0.187372
  C      1.772904    1.085300    0.024969
  C      2.079075    2.555009    0.205439
  C      0.391771    0.794573   -0.356695
  C      0.003115   -0.591379   -0.545392
  C     -1.429465   -0.911404   -0.926369
  C     -2.397516   -0.826683    0.234715
  C     -3.579354   -0.187932    0.291913
  C     -4.425390   -0.241248    1.544854
  C     -4.187637    0.616725   -0.833169
  C      0.937332   -1.586678   -0.377876
  C      2.303245   -1.324347   -0.005874
  O      3.143107   -2.277402    0.139943
  O     -0.447026    1.742755   -0.526024
  H      4.427378    1.321958    0.648279
  H      4.808316   -0.193380   -0.185624
  H      4.382182   -0.222832    1.514183
  H      3.083100    2.736649    0.591078
  H      1.359719    3.014998    0.893936
  H      1.977813    3.097671   -0.744420
  H     -1.449046   -1.937583   -1.324233
  H     -1.749305   -0.248130   -1.736044
  H     -2.081303   -1.371090    1.127039
  H     -3.949415   -0.833041    2.334029
  H     -5.410689   -0.680935    1.331903
  H     -4.614924    0.768455    1.937384
  H     -3.552738    0.668859   -1.720499
  H     -4.400207    1.643541   -0.502959
  H      0.661459   -2.630714   -0.525403
  H     -5.152339    0.181051   -1.130657

----------------------------
CARTESIAN COORDINATES (A.U.)
----------------------------
  NO LB      ZA    FRAG     MASS         X           Y           Z
   0 C     6.0000    0    12.011    7.843827    0.511298    1.059547
   1 C     6.0000    0    12.011    5.102600    0.126527    0.354082
   2 C     6.0000    0    12.011    3.350304    2.050919    0.047184
   3 C     6.0000    0    12.011    3.928883    4.828268    0.388224
   4 C     6.0000    0    12.011    0.740341    1.501526   -0.674056
   5 C     6.0000    0    12.011    0.005887   -1.117545   -1.030641
   6 C     6.0000    0    12.011   -2.701297   -1.722304   -1.750583
   7 C     6.0000    0    12.011   -4.530648   -1.562204    0.443547
   8 C     6.0000    0    12.011   -6.763999   -0.355141    0.551636
   9 C     6.0000    0    12.011   -8.362774   -0.455892    2.919352
  10 C     6.0000    0    12.011   -7.913488    1.165442   -1.574462
  11 C     6.0000    0    12.011    1.771301   -2.998386   -0.714082
  12 C     6.0000    0    12.011    4.352502   -2.502652   -0.011100
  13 O     8.0000    0    15.999    5.939611   -4.303667    0.264454
  14 O     8.0000    0    15.999   -0.844757    3.293330   -0.994041
  15 H     1.0000    0     1.008    8.366531    2.498139    1.225070
  16 H     1.0000    0     1.008    9.086401   -0.365435   -0.350779
  17 H     1.0000    0     1.008    8.281125   -0.421092    2.861390
  18 H     1.0000    0     1.008    5.826214    5.171517    1.116976
  19 H     1.0000    0     1.008    2.569497    5.697520    1.689294
  20 H     1.0000    0     1.008    3.737526    5.853750   -1.406750
  21 H     1.0000    0     1.008   -2.738300   -3.661502   -2.502438
  22 H     1.0000    0     1.008   -3.305708   -0.468898   -3.280647
  23 H     1.0000    0     1.008   -3.933093   -2.590984    2.129796
  24 H     1.0000    0     1.008   -7.463313   -1.574219    4.410676
  25 H     1.0000    0     1.008  -10.224720   -1.286781    2.516931
  26 H     1.0000    0     1.008   -8.720942    1.452170    3.661126
  27 H     1.0000    0     1.008   -6.713701    1.263960   -3.251273
  28 H     1.0000    0     1.008   -8.315185    3.105842   -0.950455
  29 H     1.0000    0     1.008    1.249976   -4.971329   -0.992868
  30 H     1.0000    0     1.008   -9.736509    0.342137   -2.136633

--------------------------------
INTERNAL COORDINATES (ANGSTROEM)
--------------------------------
 C      0   0   0     0.000000000000     0.00000000     0.00000000
 C      1   0   0     1.511638013030     0.00000000     0.00000000
 C      2   1   0     1.386809247270   124.86538571     0.00000000
 C      3   2   1     1.512070194439   124.35856239   359.68994463
 C      3   2   1     1.462093660049   121.07583406   179.12275515
 C      5   3   2     1.451731405639   118.46732456     0.84720950
 C      6   5   3     1.516524015460   119.14470224   179.32957704
 C      7   6   5     1.514072064290   113.54824490   282.73505735
 C      8   7   6     1.344624825877   128.40137262   130.98510779
 C      9   8   7     1.512772514422   120.66682123   178.77810277
 C      9   8   7     1.511056691907   125.10746896   359.17517603
 C      6   5   3     1.375296855399   119.55222635   359.24435164
 C     12   6   5     1.439764417571   122.95984303     0.62105279
 O     13  12   6     1.278650099229   121.11788418   180.02365308
 O      5   3   2     1.277224314694   120.48816467   181.23149002
 H      1   2   3     1.090690037433   113.14370663   357.18759371
 H      1   2   3     1.097538094860   110.49001302   235.86790589
 H      1   2   3     1.098246076671   110.86058597   118.75947917
 H      4   3   2     1.090768493448   112.98176309   353.38462399
 H      4   3   2     1.096854787355   110.47163613   232.05377813
 H      4   3   2     1.098620992905   110.99304210   114.80957729
 H      7   6   5     1.100782977422   107.71765483   162.51304705
 H      7   6   5     1.094442398693   109.51336937    46.48237742
 H      8   7   6     1.092068093196   114.42947947   310.20862620
 H     10   9   8     1.095248006108   111.88737327     0.35146850
 H     10   9   8     1.099767263241   110.77912295   239.48463735
 H     10   9   8     1.099774046009   111.07812893   121.50032320
 H     11   9   8     1.092323114697   113.34529322   358.02124054
 H     11   9   8     1.099351874447   110.58341368   236.36264115
 H     12   6   5     1.089900260697   120.31925902   180.56624449
 H     11   9   8     1.099527290805   110.09885885   119.11362486

---------------------------
INTERNAL COORDINATES (A.U.)
---------------------------
 C      0   0   0     0.000000000000     0.00000000     0.00000000
 C      1   0   0     2.856581858252     0.00000000     0.00000000
 C      2   1   0     2.620689677330   124.86538571     0.00000000
 C      3   2   1     2.857398562755   124.35856239   359.68994463
 C      3   2   1     2.762956599635   121.07583406   179.12275515
 C      5   3   2     2.743374776671   118.46732456     0.84720950
 C      6   5   3     2.865815064734   119.14470224   179.32957704
 C      7   6   5     2.861181548528   113.54824490   282.73505735
 C      8   7   6     2.540972673778   128.40137262   130.98510779
 C      9   8   7     2.858725755180   120.66682123   178.77810277
 C      9   8   7     2.855483320534   125.10746896   359.17517603
 C      6   5   3     2.598934409548   119.55222635   359.24435164
 C     12   6   5     2.720760446574   122.95984303     0.62105279
 O     13  12   6     2.416298508653   121.11788418   180.02365308
 O      5   3   2     2.413604166356   120.48816467   181.23149002
 H      1   2   3     2.061105467744   113.14370663   357.18759371
 H      1   2   3     2.074046420831   110.49001302   235.86790589
 H      1   2   3     2.075384312561   110.86058597   118.75947917
 H      4   3   2     2.061253728127   112.98176309   353.38462399
 H      4   3   2     2.072755156782   110.47163613   232.05377813
 H      4   3   2     2.076092801567   110.99304210   114.80957729
 H      7   6   5     2.080178360210   107.71765483   162.51304705
 H      7   6   5     2.068196402882   109.51336937    46.48237742
 H      8   7   6     2.063709615735   114.42947947   310.20862620
 H     10   9   8     2.069718780267   111.88737327     0.35146850
 H     10   9   8     2.078258938577   110.77912295   239.48463735
 H     10   9   8     2.078271756151   111.07812893   121.50032320
 H     11   9   8     2.064191536529   113.34529322   358.02124054
 H     11   9   8     2.077473967518   110.58341368   236.36264115
 H     12   6   5     2.059613006007   120.31925902   180.56624449
 H     11   9   8     2.077805456394   110.09885885   119.11362486


           ************************************************************
           *        Program running with 4 parallel MPI-processes     *
           *              working on a common directory               *
           ************************************************************
------------------------------------------------------------------------------
                   ___                                                        
                  /   \      - P O W E R E D   B Y -                         
                 /     \                                                     
                 |  |  |   _    _      __       _____    __    __             
                 |  |  |  | |  | |    /  \     |  _  \  |  |  /  |          
                  \  \/   | |  | |   /    \    | | | |  |  | /  /          
                 / \  \   | |__| |  /  /\  \   | |_| |  |  |/  /          
                |  |  |   |  __  | /  /__\  \  |    /   |      \           
                |  |  |   | |  | | |   __   |  |    \   |  |\   \          
                \     /   | |  | | |  |  |  |  | |\  \  |  | \   \       
                 \___/    |_|  |_| |__|  |__|  |_| \__\ |__|  \__/        
                                                                              
                      - O R C A' S   B I G   F R I E N D -                    
                                      &                                       
                       - I N T E G R A L  F E E D E R -                       
                                                                              
 v1 FN, 2020, v2 2021                                                         
------------------------------------------------------------------------------


Reading SHARK input file PQ1_1e_0H_B3LYP_631Gd_opt.SHARKINP.tmp ... ok
----------------------
SHARK INTEGRAL PACKAGE
----------------------

Number of atoms                             ...     31
Number of basis functions                   ...    242
Number of shells                            ...    122
Maximum angular momentum                    ...      2
Integral batch strategy                     ... SHARK/LIBINT Hybrid
RI-J (if used) integral strategy            ... SPLIT-RIJ (Revised 2003 algorithm where possible)
Printlevel                                  ...      1
Contraction scheme used                     ... SEGMENTED contraction
Coulomb Range Separation                    ... NOT USED
Exchange Range Separation                   ... NOT USED
Finite Nucleus Model                        ... NOT USED
Auxiliary Coulomb fitting basis             ... AVAILABLE
   # of basis functions in Aux-J            ...    911
   # of shells in Aux-J                     ...    305
   Maximum angular momentum in Aux-J        ...      4
Auxiliary J/K fitting basis                 ... NOT available
Auxiliary Correlation fitting basis         ... NOT available
Auxiliary 'external' fitting basis          ... NOT available
Integral threshold                          ...     2.500000e-11
Primitive cut-off                           ...     2.500000e-12
Primitive pair pre-selection threshold      ...     2.500000e-12

Calculating pre-screening integrals         ... done (  0.0 sec) Dimension = 122
Organizing shell pair data                  ... done (  0.0 sec)
Shell pair information
Total number of shell pairs                 ...      7503
Shell pairs after pre-screening             ...      5946
Total number of primitive shell pairs       ...     42268
Primitive shell pairs kept                  ...     19596
          la=0 lb=0:   2250 shell pairs
          la=1 lb=0:   1962 shell pairs
          la=1 lb=1:    428 shell pairs
          la=2 lb=0:    834 shell pairs
          la=2 lb=1:    385 shell pairs
          la=2 lb=2:     87 shell pairs

Calculating one electron integrals          ... done (  0.0 sec)
Calculating RI/J V-Matrix + Cholesky decomp.... done (  0.0 sec)
Calculating Nuclear repulsion               ... done (  0.0 sec) ENN=    944.333653133410 Eh

SHARK setup successfully completed in   0.3 seconds

Maximum memory used throughout the entire GTOINT-calculation: 16.0 MB


           ************************************************************
           *        Program running with 4 parallel MPI-processes     *
           *              working on a common directory               *
           ************************************************************

Diagonalization of the overlap matrix:
Smallest eigenvalue                        ... 4.608e-04
Time for diagonalization                   ...    0.008 sec
Threshold for overlap eigenvalues          ... 1.000e-08
Number of eigenvalues below threshold      ... 0
Time for construction of square roots      ...    0.010 sec
Total time needed                          ...    0.019 sec

-------------------
DFT GRID GENERATION
-------------------

General Integration Accuracy     IntAcc      ... 4.959
Radial Grid Type                 RadialGrid  ... OptM3 with GC (2021)
Angular Grid (max. ang.)         AngularGrid ... 6 (Lebedev-590)
Angular grid pruning method      GridPruning ... 4 (adaptive)
Weight generation scheme         WeightScheme... Becke
Basis function cutoff            BFCut       ... 1.0000e-11
Integration weight cutoff        WCut        ... 1.0000e-14
Angular grids for H and He will be reduced by one unit
Partially contracted basis set               ... off
Rotationally invariant grid construction     ... off

Total number of grid points                  ...   351193
Total number of batches                      ...     5504
Average number of points per batch           ...       63
Average number of grid points per atom       ...    11329
Time for grid setup =    4.294 sec

--------------------
COSX GRID GENERATION
--------------------

GRIDX 1
-------
General Integration Accuracy     IntAcc      ... 4.020
Radial Grid Type                 RadialGrid  ... OptM3 with GC (2021)
Angular Grid (max. ang.)         AngularGrid ... 2 (Lebedev-110)
Angular grid pruning method      GridPruning ... 4 (adaptive)
Weight generation scheme         WeightScheme... Becke
Basis function cutoff            BFCut       ... 1.0000e-11
Integration weight cutoff        WCut        ... 1.0000e-14
Angular grids for H and He will be reduced by one unit
Partially contracted basis set               ... on
Rotationally invariant grid construction     ... off

Total number of grid points                  ...    38522
Total number of batches                      ...      620
Average number of points per batch           ...       62
Average number of grid points per atom       ...     1243
UseSFitting                                  ... on

GRIDX 2
-------
General Integration Accuracy     IntAcc      ... 4.338
Radial Grid Type                 RadialGrid  ... OptM3 with GC (2021)
Angular Grid (max. ang.)         AngularGrid ... 3 (Lebedev-194)
Angular grid pruning method      GridPruning ... 4 (adaptive)
Weight generation scheme         WeightScheme... Becke
Basis function cutoff            BFCut       ... 1.0000e-11
Integration weight cutoff        WCut        ... 1.0000e-14
Angular grids for H and He will be reduced by one unit
Partially contracted basis set               ... on
Rotationally invariant grid construction     ... off

Total number of grid points                  ...    84200
Total number of batches                      ...     1331
Average number of points per batch           ...       63
Average number of grid points per atom       ...     2716
UseSFitting                                  ... on

GRIDX 3
-------
General Integration Accuracy     IntAcc      ... 4.871
Radial Grid Type                 RadialGrid  ... OptM3 with GC (2021)
Angular Grid (max. ang.)         AngularGrid ... 4 (Lebedev-302)
Angular grid pruning method      GridPruning ... 4 (adaptive)
Weight generation scheme         WeightScheme... Becke
Basis function cutoff            BFCut       ... 1.0000e-11
Integration weight cutoff        WCut        ... 1.0000e-14
Angular grids for H and He will be reduced by one unit
Partially contracted basis set               ... on
Rotationally invariant grid construction     ... off

Total number of grid points                  ...   160690
Total number of batches                      ...     2525
Average number of points per batch           ...       63
Average number of grid points per atom       ...     5184
UseSFitting                                  ... on

Time for X-Grid setup             =    1.941 sec


--------------------
CPCM SOLVATION MODEL
--------------------
CPCM parameters:
  Epsilon                                         ...      80.4000
  Refrac                                          ...       1.3300
  Rsolv                                           ...       1.3000
  Surface type                                    ... GAUSSIAN VDW
  Epsilon function type                           ...         CPCM
Radii:
 Radius for C  used is    3.8550 Bohr (=   2.0400 Ang.)
 Radius for O  used is    3.4469 Bohr (=   1.8240 Ang.)
 Radius for H  used is    2.4944 Bohr (=   1.3200 Ang.)
Calculating surface                               ...        done! (  0.0s)
GEPOL surface points                              ...         1689
GEPOL Volume                                      ...    1805.9437
GEPOL Surface-area                                ...     970.7260
Calculating surface distance matrix               ...        done! (  0.0s)
Performing Cholesky decomposition & store         ...        done! (  0.1s)
Overall time for CPCM initialization              ...                 0.1s
--------------
SCF ITERATIONS
--------------
ITER       Energy         Delta-E        Max-DP      RMS-DP      [F,P]     Damp
               ***  Starting incremental Fock matrix formation  ***
  0   -655.1515694784   0.000000000000 0.00152490  0.00004752  0.0149792 0.7000
  1   -655.1524822641  -0.000912785768 0.00145171  0.00004456  0.0118849 0.7000
                               ***Turning on DIIS***
  2   -655.1532012906  -0.000719026486 0.00382001  0.00011859  0.0090503 0.0000
  3   -655.1550352755  -0.001833984914 0.00048849  0.00001850  0.0014835 0.0000
  4   -655.1550611478  -0.000025872296 0.00048753  0.00001327  0.0004999 0.0000
               *** Restarting incremental Fock matrix formation ***
                                   *** Resetting DIIS ***
  5   -655.1550659856  -0.000004837779 0.00049719  0.00001063  0.0004943 0.0000
  6   -655.1550639180   0.000002067626 0.00036916  0.00000701  0.0009707 0.0000
  7   -655.1550669684  -0.000003050384 0.00002536  0.00000076  0.0000436 0.0000
  8   -655.1550669930  -0.000000024617 0.00002417  0.00000042  0.0000247 0.0000
  9   -655.1550670086  -0.000000015668 0.00001209  0.00000021  0.0000061 0.0000
 10   -655.1550670099  -0.000000001299 0.00000548  0.00000012  0.0000066 0.0000
 11   -655.1550670114  -0.000000001406 0.00000424  0.00000009  0.0000017 0.0000
                 **** Energy Check signals convergence ****

               *****************************************************
               *                     SUCCESS                       *
               *           SCF CONVERGED AFTER  12 CYCLES          *
               *****************************************************

Old exchange energy                            =    -17.969651779 Eh
New exchange energy                            =    -17.969659712 Eh
Exchange energy change after final integration =     -0.000007932 Eh
Total energy after final integration           =   -655.155074939 Eh
Final COS-X integration done in                =    11.406 sec
Total Energy       :         -655.15507494 Eh          -17827.67593 eV
  Last Energy change         ...    5.2515e-09  Tolerance :   1.0000e-08
  Last MAX-Density change    ...    0.0000e+00  Tolerance :   1.0000e-07
             **** THE GBW FILE WAS UPDATED (PQ1_1e_0H_B3LYP_631Gd_opt.gbw) ****
             **** DENSITY PQ1_1e_0H_B3LYP_631Gd_opt.scfp WAS UPDATED ****
             **** ENERGY FILE WAS UPDATED (PQ1_1e_0H_B3LYP_631Gd_opt.en.tmp) ****
----------------------
UHF SPIN CONTAMINATION
----------------------

Warning: in a DFT calculation there is little theoretical justification to 
         calculate <S**2> as in Hartree-Fock theory. We will do it anyways
         but you should keep in mind that the values have only limited relevance

Expectation value of <S**2>     :     0.759970
Ideal value S*(S+1) for S=0.5   :     0.750000
Deviation                       :     0.009970

             **** THE GBW FILE WAS UPDATED (PQ1_1e_0H_B3LYP_631Gd_opt.gbw) ****
             **** DENSITY PQ1_1e_0H_B3LYP_631Gd_opt.scfp WAS UPDATED ****
Total SCF time: 0 days 0 hours 1 min 27 sec 

Maximum memory used throughout the entire SCF-calculation: 94.6 MB

-------------------------   --------------------
FINAL SINGLE POINT ENERGY      -655.155074938528
-------------------------   --------------------


           ************************************************************
           *        Program running with 4 parallel MPI-processes     *
           *              working on a common directory               *
           ************************************************************
------------------------------------------------------------------------------
                         ORCA SCF GRADIENT CALCULATION
------------------------------------------------------------------------------

 ... reading COSX grid (gridx3)
Gradient of the Kohn-Sham DFT energy:
Kohn-Sham wavefunction type      ... UKS
Hartree-Fock exchange scaling    ...    0.200
Number of operators              ...    2
Number of atoms                  ...   31
Basis set dimensions             ...  242
Integral neglect threshold       ... 2.5e-11
Integral primitive cutoff        ... 2.5e-12
SHARK Integral package           ... ON

Nuc. rep. gradient       (SHARK) ... done (  0.0 sec)
HCore & Overlap gradient (SHARK) ... done (  0.2 sec)
RI-J gradient            (SHARK) ... done (  0.8 sec)
COSX-gradient                    ... done ( 15.8 sec)
Exchange-correlation gradient    ... done

------------------
CARTESIAN GRADIENT
------------------

   1   C   :    0.000592009    0.000068725    0.000096693
   2   C   :    0.002494402   -0.003109382   -0.000014336
   3   C   :   -0.002682181    0.002345161   -0.000232632
   4   C   :    0.000138760    0.000478940    0.000063506
   5   C   :    0.004794923   -0.004534888    0.000534045
   6   C   :   -0.001999409    0.002116217   -0.000387609
   7   C   :   -0.000007563    0.000197282    0.000427803
   8   C   :    0.001069707   -0.001212644    0.000283940
   9   C   :   -0.001156705    0.000112924   -0.000501198
  10   C   :   -0.000188164    0.000141217    0.000609557
  11   C   :    0.000115191    0.000852952   -0.000664236
  12   C   :    0.002425433   -0.001705288   -0.000359441
  13   C   :   -0.004803593    0.005642890   -0.000002892
  14   O   :    0.002200309   -0.002624434    0.000279037
  15   O   :   -0.002012813    0.002019258   -0.000179194
  16   H   :   -0.000345232   -0.000535586   -0.000140147
  17   H   :   -0.000067094    0.000163316   -0.000146777
  18   H   :   -0.000169995    0.000088338    0.000033675
  19   H   :   -0.000581508   -0.000401133   -0.000116915
  20   H   :    0.000068784   -0.000021216    0.000209985
  21   H   :    0.000171537   -0.000177062   -0.000061500
  22   H   :    0.000431613    0.000028128    0.000118257
  23   H   :   -0.000126972   -0.000063004    0.000028463
  24   H   :   -0.000345376    0.000523766    0.000271761
  25   H   :    0.000111952   -0.000005085   -0.000146565
  26   H   :    0.000231421   -0.000017877   -0.000468654
  27   H   :    0.000046939    0.000007142   -0.000119415
  28   H   :   -0.000007532   -0.000250704    0.000179181
  29   H   :   -0.000042002   -0.000038131    0.000028205
  30   H   :   -0.000506489    0.000319557   -0.000079410
  31   H   :    0.000161813   -0.000425859    0.000476520

Difference to translation invariance:
           :    0.0000121669   -0.0000164800    0.0000197052

Difference to rotation invariance:
           :   -0.0001507769   -0.0007804805   -0.0008326725

Norm of the cartesian gradient     ...    0.0132178379
RMS gradient                       ...    0.0013706259
MAX gradient                       ...    0.0056428900

-------
TIMINGS
-------

Total SCF gradient time            ...       25.600 sec

One electron gradient       ....       0.153 sec  (  0.6%)
RI-J Coulomb gradient       ....       0.827 sec  (  3.2%)
COSX gradient               ....      15.843 sec  ( 61.9%)
XC gradient                 ....       7.554 sec  ( 29.5%)
CPCM gradient               ....       0.442 sec  (  1.7%)
   A-Matrix (El+Nuc)        ....       0.117 sec  (  0.5%)
   Potential                ....       0.325 sec  (  1.3%)

Maximum memory used throughout the entire SCFGRAD-calculation: 78.0 MB
------------------------------------------------------------------------------
                         ORCA GEOMETRY RELAXATION STEP
------------------------------------------------------------------------------

Reading the OPT-File                    .... done
Getting information on internals        .... done
Copying old internal coords+grads       .... done
Making the new internal coordinates     .... (new redundants).... done
Validating the new internal coordinates .... (new redundants).... done
Calculating the B-matrix                .... done
Calculating the G,G- and P matrices     .... done
Transforming gradient to internals      .... done
Projecting the internal gradient        .... done
Number of atoms                         ....  31
Number of internal coordinates          .... 149
Current Energy                          ....  -655.155074939 Eh
Current gradient norm                   ....     0.013217838 Eh/bohr
Maximum allowed component of the step   ....  0.300
Current trust radius                    ....  0.300
Updating the Hessian (BFGS)             .... done
Forming the augmented Hessian           .... done
Diagonalizing the augmented Hessian     .... done
Last element of RFO vector              ....  0.989172489
Lowest eigenvalues of augmented Hessian:
 -0.000411351  0.009976790  0.011661813  0.011933212  0.012070527
Length of the computed step             ....  0.148363994
The final length of the internal step   ....  0.148363994
Converting the step to cartesian space:
 Initial RMS(Int)=    0.0121544520
Transforming coordinates:
 Iter   0:  RMS(Cart)=    0.0809228442 RMS(Int)=    1.3603248479
 Iter   1:  RMS(Cart)=    0.0020847469 RMS(Int)=    0.0009195537
 Iter   2:  RMS(Cart)=    0.0001092597 RMS(Int)=    0.0000200393
 Iter   3:  RMS(Cart)=    0.0000059737 RMS(Int)=    0.0000027323
 Iter   4:  RMS(Cart)=    0.0000003158 RMS(Int)=    0.0000000768
 Iter   5:  RMS(Cart)=    0.0000000181 RMS(Int)=    0.0000000088
done
Storing new coordinates                 .... done

                                .--------------------.
          ----------------------|Geometry convergence|-------------------------
          Item                value                   Tolerance       Converged
          ---------------------------------------------------------------------
          Energy change      -0.0006841301            0.0000002000      NO
          RMS gradient        0.0006547352            0.0000080000      NO
          MAX gradient        0.0034306019            0.0000300000      NO
          RMS step            0.0121544520            0.0001000000      NO
          MAX step            0.0458188186            0.0002000000      NO
          ........................................................
          Max(Bonds)      0.0045      Max(Angles)    0.61
          Max(Dihed)        2.63      Max(Improp)    0.00
          ---------------------------------------------------------------------

The optimization has not yet converged - more geometry cycles are needed


    ---------------------------------------------------------------------------
                         Redundant Internal Coordinates
                            (Angstroem and degrees)

        Definition                    Value    dE/dq     Step     New-Value
    ----------------------------------------------------------------------------
     1. B(C   1,C   0)                1.5116 -0.000061  0.0009    1.5125   
     2. B(C   2,C   1)                1.3868  0.002037 -0.0020    1.3848   
     3. B(C   3,C   2)                1.5121 -0.000137  0.0010    1.5131   
     4. B(C   4,C   2)                1.4621 -0.001078  0.0017    1.4638   
     5. B(C   5,C   4)                1.4517 -0.001092  0.0017    1.4534   
     6. B(C   6,C   5)                1.5165 -0.000380  0.0012    1.5177   
     7. B(C   7,C   6)                1.5141 -0.000027  0.0003    1.5143   
     8. B(C   8,C   7)                1.3446  0.000775 -0.0010    1.3436   
     9. B(C   9,C   8)                1.5128 -0.000211  0.0009    1.5137   
    10. B(C  10,C   8)                1.5111 -0.000050  0.0007    1.5118   
    11. B(C  11,C   5)                1.3753  0.000349 -0.0001    1.3752   
    12. B(C  12,C  11)                1.4398 -0.001405  0.0026    1.4423   
    13. B(C  12,C   1)                1.4597 -0.001671  0.0031    1.4627   
    14. B(O  13,C  12)                1.2787  0.003431 -0.0045    1.2742   
    15. B(O  14,C   4)                1.2772  0.002847 -0.0037    1.2735   
    16. B(H  15,C   0)                1.0907 -0.000611  0.0019    1.0926   
    17. B(H  16,C   0)                1.0975 -0.000007  0.0008    1.0983   
    18. B(H  17,C   0)                1.0982 -0.000054  0.0008    1.0991   
    19. B(H  18,C   3)                1.0908 -0.000646  0.0019    1.0927   
    20. B(H  19,C   3)                1.0969  0.000080  0.0006    1.0974   
    21. B(H  20,C   3)                1.0986 -0.000047  0.0009    1.0995   
    22. B(H  21,C   6)                1.1008 -0.000077  0.0010    1.1018   
    23. B(H  22,C   6)                1.0944 -0.000021  0.0005    1.0949   
    24. B(H  23,C   7)                1.0921 -0.000137  0.0008    1.0929   
    25. B(H  24,C   9)                1.0952 -0.000047  0.0008    1.0960   
    26. B(H  25,C   9)                1.0998 -0.000110  0.0010    1.1008   
    27. B(H  26,C   9)                1.0998 -0.000048  0.0009    1.1007   
    28. B(H  27,C  10)                1.0923 -0.000167  0.0009    1.0932   
    29. B(H  28,C  10)                1.0994 -0.000020  0.0008    1.1002   
    30. B(H  29,C  11)                1.0899 -0.000169  0.0011    1.0910   
    31. B(H  30,C  10)                1.0995 -0.000100  0.0010    1.1005   
    32. A(H  15,C   0,H  17)          108.05  0.000155   -0.04    108.02   
    33. A(C   1,C   0,H  16)          110.49 -0.000017   -0.01    110.48   
    34. A(H  16,C   0,H  17)          105.92  0.000236   -0.17    105.74   
    35. A(C   1,C   0,H  15)          113.14 -0.000328    0.19    113.33   
    36. A(H  15,C   0,H  16)          108.07  0.000064    0.00    108.07   
    37. A(C   1,C   0,H  17)          110.86 -0.000068    0.01    110.87   
    38. A(C   2,C   1,C  12)          120.17 -0.001060    0.24    120.41   
    39. A(C   0,C   1,C   2)          124.87  0.000594    0.02    124.88   
    40. A(C   0,C   1,C  12)          114.96  0.000466   -0.26    114.71   
    41. A(C   1,C   2,C   4)          121.08 -0.000774    0.17    121.25   
    42. A(C   1,C   2,C   3)          124.36  0.000260    0.12    124.47   
    43. A(C   3,C   2,C   4)          114.56  0.000513   -0.29    114.28   
    44. A(H  18,C   3,H  19)          108.18  0.000047    0.01    108.18   
    45. A(C   2,C   3,H  18)          112.98 -0.000468    0.24    113.22   
    46. A(H  19,C   3,H  20)          105.97  0.000221   -0.19    105.78   
    47. A(C   2,C   3,H  20)          110.99 -0.000060    0.00    111.00   
    48. A(H  18,C   3,H  20)          107.95  0.000189   -0.03    107.92   
    49. A(C   2,C   3,H  19)          110.47  0.000118   -0.06    110.41   
    50. A(C   2,C   4,C   5)          118.47  0.001402   -0.33    118.13   
    51. A(C   2,C   4,O  14)          120.49 -0.000556    0.12    120.61   
    52. A(C   5,C   4,O  14)          121.04 -0.000845    0.20    121.25   
    53. A(C   6,C   5,C  11)          121.30 -0.001290    0.38    121.69   
    54. A(C   4,C   5,C   6)          119.14  0.002106   -0.61    118.54   
    55. A(C   4,C   5,C  11)          119.55 -0.000817    0.23    119.78   
    56. A(C   5,C   6,C   7)          113.55  0.001634   -0.53    113.02   
    57. A(C   7,C   6,H  22)          110.28 -0.000843    0.17    110.45   
    58. A(H  21,C   6,H  22)          107.00  0.000232    0.05    107.05   
    59. A(C   5,C   6,H  22)          109.51  0.000002   -0.13    109.38   
    60. A(C   7,C   6,H  21)          108.54  0.000057    0.00    108.54   
    61. A(C   5,C   6,H  21)          107.72 -0.001160    0.48    108.20   
    62. A(C   8,C   7,H  23)          117.16  0.000163   -0.03    117.13   
    63. A(C   6,C   7,H  23)          114.43  0.001329   -0.39    114.04   
    64. A(C   6,C   7,C   8)          128.40 -0.001491    0.43    128.83   
    65. A(C   9,C   8,C  10)          114.22 -0.000036    0.01    114.23   
    66. A(C   7,C   8,C  10)          125.11 -0.000108    0.06    125.17   
    67. A(C   7,C   8,C   9)          120.67  0.000143   -0.06    120.61   
    68. A(H  25,C   9,H  26)          106.37  0.000308   -0.09    106.28   
    69. A(H  24,C   9,H  26)          108.29  0.000166   -0.11    108.18   
    70. A(C   8,C   9,H  26)          111.08  0.000017    0.00    111.08   
    71. A(H  24,C   9,H  25)          108.23  0.000352   -0.09    108.14   
    72. A(C   8,C   9,H  25)          110.78 -0.000706    0.24    111.02   
    73. A(C   8,C   9,H  24)          111.89 -0.000092    0.03    111.92   
    74. A(H  28,C  10,H  30)          106.36  0.000315   -0.09    106.27   
    75. A(H  27,C  10,H  30)          108.00  0.000414   -0.08    107.93   
    76. A(C   8,C  10,H  30)          110.10 -0.000977    0.34    110.44   
    77. A(H  27,C  10,H  28)          108.17  0.000200   -0.17    108.00   
    78. A(C   8,C  10,H  28)          110.58  0.000218   -0.07    110.51   
    79. A(C   8,C  10,H  27)          113.35 -0.000120    0.05    113.40   
    80. A(C  12,C  11,H  29)          116.72  0.000778   -0.23    116.49   
    81. A(C   5,C  11,H  29)          120.32 -0.000416    0.13    120.45   
    82. A(C   5,C  11,C  12)          122.96 -0.000363    0.10    123.06   
    83. A(C  11,C  12,O  13)          121.12 -0.000932    0.24    121.35   
    84. A(C   1,C  12,O  13)          121.11 -0.000677    0.15    121.26   
    85. A(C   1,C  12,C  11)          117.77  0.001607   -0.38    117.38   
    86. D(C  12,C   1,C   0,H  16)     55.77  0.000163   -0.38     55.39   
    87. D(C  12,C   1,C   0,H  15)    177.09  0.000005   -0.26    176.83   
    88. D(C  12,C   1,C   0,H  17)    -61.34 -0.000076   -0.16    -61.51   
    89. D(C   2,C   1,C   0,H  16)   -124.13  0.000132   -0.14   -124.27   
    90. D(C   2,C   1,C   0,H  17)    118.76 -0.000107    0.07    118.83   
    91. D(C   2,C   1,C   0,H  15)     -2.81 -0.000025   -0.02     -2.83   
    92. D(C   3,C   2,C   1,C   0)     -0.31 -0.000143    0.43      0.12   
    93. D(C   3,C   2,C   1,C  12)    179.80 -0.000177    0.68    180.48   
    94. D(C   4,C   2,C   1,C   0)    179.12 -0.000159    0.68    179.80   
    95. D(C   4,C   2,C   1,C  12)     -0.77 -0.000193    0.93      0.16   
    96. D(H  19,C   3,C   2,C   4)     52.59  0.000140   -0.06     52.53   
    97. D(H  20,C   3,C   2,C   1)    114.81 -0.000192    0.44    115.25   
    98. D(H  19,C   3,C   2,C   1)   -127.95  0.000118    0.17   -127.77   
    99. D(H  18,C   3,C   2,C   4)    173.92 -0.000039    0.07    173.99   
   100. D(H  18,C   3,C   2,C   1)     -6.62 -0.000061    0.31     -6.31   
   101. D(H  20,C   3,C   2,C   4)    -64.66 -0.000170    0.20    -64.45   
   102. D(O  14,C   4,C   2,C   3)      0.72 -0.000082    0.34      1.05   
   103. D(O  14,C   4,C   2,C   1)   -178.77 -0.000066    0.11   -178.66   
   104. D(C   5,C   4,C   2,C   3)   -179.67  0.000122   -0.43   -180.10   
   105. D(C   5,C   4,C   2,C   1)      0.85  0.000138   -0.66      0.19   
   106. D(C  11,C   5,C   4,O  14)    178.86  0.000134   -0.39    178.47   
   107. D(C   6,C   5,C   4,O  14)     -1.06  0.000210   -0.98     -2.04   
   108. D(C   6,C   5,C   4,C   2)    179.33  0.000003   -0.21    179.12   
   109. D(C  11,C   5,C   4,C   2)     -0.76 -0.000073    0.39     -0.37   
   110. D(H  22,C   6,C   5,C  11)   -133.43  0.000471   -2.63   -136.06   
   111. D(H  22,C   6,C   5,C   4)     46.48  0.000394   -2.02     44.46   
   112. D(H  21,C   6,C   5,C  11)    -17.40  0.000109   -2.37    -19.77   
   113. D(H  21,C   6,C   5,C   4)    162.51  0.000031   -1.77    160.75   
   114. D(C   7,C   6,C   5,C  11)    102.82  0.000398   -2.36    100.46   
   115. D(C   7,C   6,C   5,C   4)    -77.26  0.000321   -1.76    -79.02   
   116. D(C   8,C   7,C   6,C   5)    130.99  0.000608   -2.58    128.41   
   117. D(H  23,C   7,C   6,H  22)   -173.12  0.000050   -1.89   -175.01   
   118. D(H  23,C   7,C   6,H  21)     69.96  0.000213   -2.05     67.91   
   119. D(H  23,C   7,C   6,C   5)    -49.79  0.000599   -2.33    -52.12   
   120. D(C   8,C   7,C   6,H  22)      7.65  0.000059   -2.14      5.51   
   121. D(C   8,C   7,C   6,H  21)   -109.26  0.000221   -2.30   -111.56   
   122. D(C  10,C   8,C   7,H  23)    179.97  0.000151   -0.82    179.15   
   123. D(C  10,C   8,C   7,C   6)     -0.82  0.000150   -0.57     -1.40   
   124. D(C   9,C   8,C   7,H  23)     -0.43  0.000041    0.05     -0.38   
   125. D(C   9,C   8,C   7,C   6)    178.78  0.000039    0.30    179.08   
   126. D(H  26,C   9,C   8,C  10)    -58.86  0.000032    0.30    -58.56   
   127. D(H  26,C   9,C   8,C   7)    121.50  0.000132   -0.49    121.02   
   128. D(H  25,C   9,C   8,C  10)     59.13 -0.000024    0.34     59.47   
   129. D(H  25,C   9,C   8,C   7)   -120.52  0.000075   -0.44   -120.96   
   130. D(H  24,C   9,C   8,C  10)    180.00 -0.000129    0.41    180.41   
   131. D(H  24,C   9,C   8,C   7)      0.35 -0.000029   -0.37     -0.02   
   132. D(H  30,C  10,C   8,C   9)    -60.51  0.000018   -0.59    -61.10   
   133. D(H  30,C  10,C   8,C   7)    119.11 -0.000086    0.23    119.35   
   134. D(H  28,C  10,C   8,C   9)     56.74 -0.000061   -0.54     56.20   
   135. D(H  28,C  10,C   8,C   7)   -123.64 -0.000164    0.28   -123.36   
   136. D(H  27,C  10,C   8,C   9)    178.40  0.000275   -0.77    177.62   
   137. D(H  27,C  10,C   8,C   7)     -1.98  0.000172    0.05     -1.93   
   138. D(H  29,C  11,C   5,C   6)      0.48 -0.000055    0.38      0.86   
   139. D(H  29,C  11,C   5,C   4)   -179.43  0.000020   -0.22   -179.65   
   140. D(C  12,C  11,C   5,C   6)   -179.47 -0.000003    0.18   -179.29   
   141. D(C  12,C  11,C   5,C   4)      0.62  0.000072   -0.42      0.21   
   142. D(C   1,C  12,C  11,H  29)    179.53 -0.000104    0.48    180.02   
   143. D(C   1,C  12,C  11,C   5)     -0.52 -0.000155    0.68      0.16   
   144. D(O  13,C  12,C   1,C   2)   -179.96 -0.000002   -0.21   -180.17   
   145. D(O  13,C  12,C   1,C   0)      0.14 -0.000033    0.02      0.15   
   146. D(C  11,C  12,C   1,C   2)      0.59  0.000210   -0.92     -0.34   
   147. D(O  13,C  12,C  11,C   5)   -179.98  0.000056   -0.03   -180.01   
   148. D(C  11,C  12,C   1,C   0)   -179.32  0.000179   -0.70   -180.01   
   149. D(O  13,C  12,C  11,H  29)      0.08  0.000107   -0.23     -0.15   
    ----------------------------------------------------------------------------

         *************************************************************
         *                GEOMETRY OPTIMIZATION CYCLE   3            *
         *************************************************************
---------------------------------
CARTESIAN COORDINATES (ANGSTROEM)
---------------------------------
  C      4.117057    0.284649    0.610987
  C      2.676464    0.070249    0.203067
  C      1.753021    1.081259   -0.003857
  C      2.050946    2.557134    0.145748
  C      0.376647    0.782480   -0.402505
  C     -0.000377   -0.610850   -0.572771
  C     -1.430520   -0.932093   -0.966328
  C     -2.394708   -0.865592    0.199487
  C     -3.556038   -0.196650    0.295099
  C     -4.390859   -0.278144    1.555131
  C     -4.143602    0.686227   -0.782319
  C      0.931741   -1.600720   -0.366362
  C      2.293974   -1.330008    0.022741
  O      3.131173   -2.272976    0.205608
  O     -0.455777    1.722685   -0.614259
  H      4.393261    1.339065    0.685898
  H      4.795329   -0.194954   -0.107538
  H      4.324463   -0.190786    1.579968
  H      3.048934    2.757075    0.543279
  H      1.316616    3.030473    0.809862
  H      1.960581    3.077022   -0.818860
  H     -1.452286   -1.952511   -1.381307
  H     -1.748668   -0.253859   -1.764877
  H     -2.086724   -1.455956    1.066128
  H     -3.927245   -0.920974    2.312171
  H     -5.395195   -0.673228    1.338484
  H     -4.540235    0.719154    1.996222
  H     -3.510328    0.768212   -1.669653
  H     -4.319998    1.700974   -0.395553
  H      0.662226   -2.649823   -0.496517
  H     -5.124755    0.302750   -1.100688

----------------------------
CARTESIAN COORDINATES (A.U.)
----------------------------
  NO LB      ZA    FRAG     MASS         X           Y           Z
   0 C     6.0000    0    12.011    7.780111    0.537909    1.154599
   1 C     6.0000    0    12.011    5.057784    0.132751    0.383741
   2 C     6.0000    0    12.011    3.312730    2.043283   -0.007289
   3 C     6.0000    0    12.011    3.875726    4.832282    0.275423
   4 C     6.0000    0    12.011    0.711759    1.478674   -0.760624
   5 C     6.0000    0    12.011   -0.000712   -1.154338   -1.082381
   6 C     6.0000    0    12.011   -2.703290   -1.761400   -1.826095
   7 C     6.0000    0    12.011   -4.525342   -1.635731    0.376976
   8 C     6.0000    0    12.011   -6.719939   -0.371614    0.557656
   9 C     6.0000    0    12.011   -8.297520   -0.525615    2.938773
  10 C     6.0000    0    12.011   -7.830273    1.296780   -1.478368
  11 C     6.0000    0    12.011    1.760735   -3.024922   -0.692325
  12 C     6.0000    0    12.011    4.334982   -2.513350    0.042973
  13 O     8.0000    0    15.999    5.917060   -4.295303    0.388543
  14 O     8.0000    0    15.999   -0.861293    3.255403   -1.160782
  15 H     1.0000    0     1.008    8.302060    2.530467    1.296160
  16 H     1.0000    0     1.008    9.061859   -0.368409   -0.203218
  17 H     1.0000    0     1.008    8.172051   -0.360533    2.985707
  18 H     1.0000    0     1.008    5.761650    5.210117    1.026648
  19 H     1.0000    0     1.008    2.488044    5.726764    1.530418
  20 H     1.0000    0     1.008    3.704962    5.814730   -1.547421
  21 H     1.0000    0     1.008   -2.744423   -3.689710   -2.610292
  22 H     1.0000    0     1.008   -3.304504   -0.479723   -3.335135
  23 H     1.0000    0     1.008   -3.943337   -2.751358    2.014689
  24 H     1.0000    0     1.008   -7.421417   -1.740389    4.369370
  25 H     1.0000    0     1.008  -10.195441   -1.272216    2.529369
  26 H     1.0000    0     1.008   -8.579800    1.359003    3.772313
  27 H     1.0000    0     1.008   -6.633559    1.451710   -3.155187
  28 H     1.0000    0     1.008   -8.163612    3.214376   -0.747486
  29 H     1.0000    0     1.008    1.251426   -5.007439   -0.938282
  30 H     1.0000    0     1.008   -9.684384    0.572114   -2.079999

--------------------------------
INTERNAL COORDINATES (ANGSTROEM)
--------------------------------
 C      0   0   0     0.000000000000     0.00000000     0.00000000
 C      1   0   0     1.512506757794     0.00000000     0.00000000
 C      2   1   0     1.384812119801   124.88574044     0.00000000
 C      3   2   1     1.513058822769   124.47540097     0.12225609
 C      3   2   1     1.463760556130   121.24518042   179.80387211
 C      5   3   2     1.453446286856   118.13121633     0.19221489
 C      6   5   3     1.517692913328   118.53687667   179.12484157
 C      7   6   5     1.514333549612   113.01989073   280.97525695
 C      8   7   6     1.343619754714   128.82706172   128.40935834
 C      9   8   7     1.513686884708   120.60535197   179.07974691
 C      9   8   7     1.511797021103   125.16684076   358.60355187
 C      6   5   3     1.375242560205   119.77586070   359.62810960
 C     12   6   5     1.442346983748   123.06106324     0.19940156
 O     13  12   6     1.274179469322   121.35710464   179.98874756
 O      5   3   2     1.273480917202   120.61212034   181.34146685
 H      1   2   3     1.092562631688   113.33320585   357.16997405
 H      1   2   3     1.098339802782   110.47808304   235.72683536
 H      1   2   3     1.099081065049   110.86646856   118.83429311
 H      4   3   2     1.092697555849   113.22171075   353.69439025
 H      4   3   2     1.097423633905   110.41389805   232.22763809
 H      4   3   2     1.099508022189   110.99524334   115.24874858
 H      7   6   5     1.101786549636   108.19895065   160.74658224
 H      7   6   5     1.094943489997   109.37854215    44.45954223
 H      8   7   6     1.092908847420   114.03667569   307.88058465
 H     10   9   8     1.096028409362   111.91651606     0.00000000
 H     10   9   8     1.100780929515   111.01946886   239.04169913
 H     10   9   8     1.100670598026   111.07925252   121.01561759
 H     11   9   8     1.093215313449   113.39812442   358.07262138
 H     11   9   8     1.100189259335   110.51269342   236.64494318
 H     12   6   5     1.090960443110   120.45182914   180.34475553
 H     11   9   8     1.100488790088   110.43746300   119.34605351

---------------------------
INTERNAL COORDINATES (A.U.)
---------------------------
 C      0   0   0     0.000000000000     0.00000000     0.00000000
 C      1   0   0     2.858223547935     0.00000000     0.00000000
 C      2   1   0     2.616915653359   124.88574044     0.00000000
 C      3   2   1     2.859266799547   124.47540097     0.12225609
 C      3   2   1     2.766106576723   121.24518042   179.80387211
 C      5   3   2     2.746615432523   118.13121633     0.19221489
 C      6   5   3     2.868023961583   118.53687667   179.12484157
 C      7   6   5     2.861675684176   113.01989073   280.97525695
 C      8   7   6     2.539073364535   128.82706172   128.40935834
 C      9   8   7     2.860453664607   120.60535197   179.07974691
 C      9   8   7     2.856882339963   125.16684076   358.60355187
 C      6   5   3     2.598831806500   119.77586070   359.62810960
 C     12   6   5     2.725640789372   123.06106324     0.19940156
 O     13  12   6     2.407850242484   121.35710464   179.98874756
 O      5   3   2     2.406530170287   120.61212034   181.34146685
 H      1   2   3     2.064644158047   113.33320585   357.16997405
 H      1   2   3     2.075561429242   110.47808304   235.72683536
 H      1   2   3     2.076962211921   110.86646856   118.83429311
 H      4   3   2     2.064899127760   113.22171075   353.69439025
 H      4   3   2     2.073830120972   110.41389805   232.22763809
 H      4   3   2     2.077769043987   110.99524334   115.24874858
 H      7   6   5     2.082074836850   108.19895065   160.74658224
 H      7   6   5     2.069143328214   109.37854215    44.45954223
 H      8   7   6     2.065298410964   114.03667569   307.88058465
 H     10   9   8     2.071193528691   111.91651606     0.00000000
 H     10   9   8     2.080174490227   111.01946886   239.04169913
 H     10   9   8     2.079965993928   111.07925252   121.01561759
 H     11   9   8     2.065877547827   113.39812442   358.07262138
 H     11   9   8     2.079056395625   110.51269342   236.64494318
 H     12   6   5     2.061616460419   120.45182914   180.34475553
 H     11   9   8     2.079622426717   110.43746300   119.34605351


           ************************************************************
           *        Program running with 4 parallel MPI-processes     *
           *              working on a common directory               *
           ************************************************************
------------------------------------------------------------------------------
                   ___                                                        
                  /   \      - P O W E R E D   B Y -                         
                 /     \                                                     
                 |  |  |   _    _      __       _____    __    __             
                 |  |  |  | |  | |    /  \     |  _  \  |  |  /  |          
                  \  \/   | |  | |   /    \    | | | |  |  | /  /          
                 / \  \   | |__| |  /  /\  \   | |_| |  |  |/  /          
                |  |  |   |  __  | /  /__\  \  |    /   |      \           
                |  |  |   | |  | | |   __   |  |    \   |  |\   \          
                \     /   | |  | | |  |  |  |  | |\  \  |  | \   \       
                 \___/    |_|  |_| |__|  |__|  |_| \__\ |__|  \__/        
                                                                              
                      - O R C A' S   B I G   F R I E N D -                    
                                      &                                       
                       - I N T E G R A L  F E E D E R -                       
                                                                              
 v1 FN, 2020, v2 2021                                                         
------------------------------------------------------------------------------


Reading SHARK input file PQ1_1e_0H_B3LYP_631Gd_opt.SHARKINP.tmp ... ok
----------------------
SHARK INTEGRAL PACKAGE
----------------------

Number of atoms                             ...     31
Number of basis functions                   ...    242
Number of shells                            ...    122
Maximum angular momentum                    ...      2
Integral batch strategy                     ... SHARK/LIBINT Hybrid
RI-J (if used) integral strategy            ... SPLIT-RIJ (Revised 2003 algorithm where possible)
Printlevel                                  ...      1
Contraction scheme used                     ... SEGMENTED contraction
Coulomb Range Separation                    ... NOT USED
Exchange Range Separation                   ... NOT USED
Finite Nucleus Model                        ... NOT USED
Auxiliary Coulomb fitting basis             ... AVAILABLE
   # of basis functions in Aux-J            ...    911
   # of shells in Aux-J                     ...    305
   Maximum angular momentum in Aux-J        ...      4
Auxiliary J/K fitting basis                 ... NOT available
Auxiliary Correlation fitting basis         ... NOT available
Auxiliary 'external' fitting basis          ... NOT available
Integral threshold                          ...     2.500000e-11
Primitive cut-off                           ...     2.500000e-12
Primitive pair pre-selection threshold      ...     2.500000e-12

Calculating pre-screening integrals         ... done (  0.0 sec) Dimension = 122
Organizing shell pair data                  ... done (  0.0 sec)
Shell pair information
Total number of shell pairs                 ...      7503
Shell pairs after pre-screening             ...      5957
Total number of primitive shell pairs       ...     42268
Primitive shell pairs kept                  ...     19631
          la=0 lb=0:   2256 shell pairs
          la=1 lb=0:   1965 shell pairs
          la=1 lb=1:    428 shell pairs
          la=2 lb=0:    836 shell pairs
          la=2 lb=1:    385 shell pairs
          la=2 lb=2:     87 shell pairs

Calculating one electron integrals          ... done (  0.0 sec)
Calculating RI/J V-Matrix + Cholesky decomp.... done (  0.0 sec)
Calculating Nuclear repulsion               ... done (  0.0 sec) ENN=    945.359581816035 Eh

SHARK setup successfully completed in   0.3 seconds

Maximum memory used throughout the entire GTOINT-calculation: 16.0 MB


           ************************************************************
           *        Program running with 4 parallel MPI-processes     *
           *              working on a common directory               *
           ************************************************************

Diagonalization of the overlap matrix:
Smallest eigenvalue                        ... 4.663e-04
Time for diagonalization                   ...    0.008 sec
Threshold for overlap eigenvalues          ... 1.000e-08
Number of eigenvalues below threshold      ... 0
Time for construction of square roots      ...    0.003 sec
Total time needed                          ...    0.012 sec

-------------------
DFT GRID GENERATION
-------------------

General Integration Accuracy     IntAcc      ... 4.959
Radial Grid Type                 RadialGrid  ... OptM3 with GC (2021)
Angular Grid (max. ang.)         AngularGrid ... 6 (Lebedev-590)
Angular grid pruning method      GridPruning ... 4 (adaptive)
Weight generation scheme         WeightScheme... Becke
Basis function cutoff            BFCut       ... 1.0000e-11
Integration weight cutoff        WCut        ... 1.0000e-14
Angular grids for H and He will be reduced by one unit
Partially contracted basis set               ... off
Rotationally invariant grid construction     ... off

Total number of grid points                  ...   351203
Total number of batches                      ...     5501
Average number of points per batch           ...       63
Average number of grid points per atom       ...    11329
Time for grid setup =    4.309 sec

--------------------
COSX GRID GENERATION
--------------------

GRIDX 1
-------
General Integration Accuracy     IntAcc      ... 4.020
Radial Grid Type                 RadialGrid  ... OptM3 with GC (2021)
Angular Grid (max. ang.)         AngularGrid ... 2 (Lebedev-110)
Angular grid pruning method      GridPruning ... 4 (adaptive)
Weight generation scheme         WeightScheme... Becke
Basis function cutoff            BFCut       ... 1.0000e-11
Integration weight cutoff        WCut        ... 1.0000e-14
Angular grids for H and He will be reduced by one unit
Partially contracted basis set               ... on
Rotationally invariant grid construction     ... off

Total number of grid points                  ...    38540
Total number of batches                      ...      618
Average number of points per batch           ...       62
Average number of grid points per atom       ...     1243
UseSFitting                                  ... on

GRIDX 2
-------
General Integration Accuracy     IntAcc      ... 4.338
Radial Grid Type                 RadialGrid  ... OptM3 with GC (2021)
Angular Grid (max. ang.)         AngularGrid ... 3 (Lebedev-194)
Angular grid pruning method      GridPruning ... 4 (adaptive)
Weight generation scheme         WeightScheme... Becke
Basis function cutoff            BFCut       ... 1.0000e-11
Integration weight cutoff        WCut        ... 1.0000e-14
Angular grids for H and He will be reduced by one unit
Partially contracted basis set               ... on
Rotationally invariant grid construction     ... off

Total number of grid points                  ...    84202
Total number of batches                      ...     1332
Average number of points per batch           ...       63
Average number of grid points per atom       ...     2716
UseSFitting                                  ... on

GRIDX 3
-------
General Integration Accuracy     IntAcc      ... 4.871
Radial Grid Type                 RadialGrid  ... OptM3 with GC (2021)
Angular Grid (max. ang.)         AngularGrid ... 4 (Lebedev-302)
Angular grid pruning method      GridPruning ... 4 (adaptive)
Weight generation scheme         WeightScheme... Becke
Basis function cutoff            BFCut       ... 1.0000e-11
Integration weight cutoff        WCut        ... 1.0000e-14
Angular grids for H and He will be reduced by one unit
Partially contracted basis set               ... on
Rotationally invariant grid construction     ... off

Total number of grid points                  ...   160672
Total number of batches                      ...     2525
Average number of points per batch           ...       63
Average number of grid points per atom       ...     5183
UseSFitting                                  ... on

Time for X-Grid setup             =    1.945 sec


--------------------
CPCM SOLVATION MODEL
--------------------
CPCM parameters:
  Epsilon                                         ...      80.4000
  Refrac                                          ...       1.3300
  Rsolv                                           ...       1.3000
  Surface type                                    ... GAUSSIAN VDW
  Epsilon function type                           ...         CPCM
Radii:
 Radius for C  used is    3.8550 Bohr (=   2.0400 Ang.)
 Radius for O  used is    3.4469 Bohr (=   1.8240 Ang.)
 Radius for H  used is    2.4944 Bohr (=   1.3200 Ang.)
Calculating surface                               ...        done! (  0.0s)
GEPOL surface points                              ...         1693
GEPOL Volume                                      ...    1807.4687
GEPOL Surface-area                                ...     970.5351
Calculating surface distance matrix               ...        done! (  0.0s)
Performing Cholesky decomposition & store         ...        done! (  0.1s)
Overall time for CPCM initialization              ...                 0.1s
--------------
SCF ITERATIONS
--------------
ITER       Energy         Delta-E        Max-DP      RMS-DP      [F,P]     Damp
               ***  Starting incremental Fock matrix formation  ***
  0   -655.1489733154   0.000000000000 0.00214240  0.00006542  0.0212293 0.7000
  1   -655.1506110527  -0.001637737230 0.00204339  0.00006123  0.0167256 0.7000
                               ***Turning on DIIS***
  2   -655.1519134723  -0.001302419638 0.00538392  0.00016274  0.0125108 0.0000
  3   -655.1552541458  -0.003340673462 0.00072915  0.00002437  0.0016804 0.0000
  4   -655.1553059896  -0.000051843836 0.00056100  0.00001734  0.0005732 0.0000
               *** Restarting incremental Fock matrix formation ***
                                   *** Resetting DIIS ***
  5   -655.1553138747  -0.000007885141 0.00065694  0.00001474  0.0006816 0.0000
  6   -655.1553095255   0.000004349190 0.00031038  0.00000657  0.0013510 0.0000
  7   -655.1553150784  -0.000005552808 0.00020659  0.00000396  0.0003384 0.0000
  8   -655.1553156537  -0.000000575335 0.00002966  0.00000071  0.0000481 0.0000
  9   -655.1553156764  -0.000000022677 0.00000972  0.00000022  0.0000209 0.0000
 10   -655.1553156757   0.000000000697 0.00000751  0.00000012  0.0000071 0.0000
 11   -655.1553156778  -0.000000002177 0.00000582  0.00000008  0.0000040 0.0000
 12   -655.1553156871  -0.000000009270 0.00000280  0.00000005  0.0000013 0.0000
 13   -655.1553156891  -0.000000002036 0.00000368  0.00000005  0.0000016 0.0000
                 **** Energy Check signals convergence ****

               *****************************************************
               *                     SUCCESS                       *
               *           SCF CONVERGED AFTER  14 CYCLES          *
               *****************************************************

Old exchange energy                            =    -17.968546152 Eh
New exchange energy                            =    -17.968554947 Eh
Exchange energy change after final integration =     -0.000008794 Eh
Total energy after final integration           =   -655.155324478 Eh
Final COS-X integration done in                =    11.337 sec
Total Energy       :         -655.15532448 Eh          -17827.68272 eV
  Last Energy change         ...    5.1651e-09  Tolerance :   1.0000e-08
  Last MAX-Density change    ...    0.0000e+00  Tolerance :   1.0000e-07
             **** THE GBW FILE WAS UPDATED (PQ1_1e_0H_B3LYP_631Gd_opt.gbw) ****
             **** DENSITY PQ1_1e_0H_B3LYP_631Gd_opt.scfp WAS UPDATED ****
             **** ENERGY FILE WAS UPDATED (PQ1_1e_0H_B3LYP_631Gd_opt.en.tmp) ****
----------------------
UHF SPIN CONTAMINATION
----------------------

Warning: in a DFT calculation there is little theoretical justification to 
         calculate <S**2> as in Hartree-Fock theory. We will do it anyways
         but you should keep in mind that the values have only limited relevance

Expectation value of <S**2>     :     0.759725
Ideal value S*(S+1) for S=0.5   :     0.750000
Deviation                       :     0.009725

             **** THE GBW FILE WAS UPDATED (PQ1_1e_0H_B3LYP_631Gd_opt.gbw) ****
             **** DENSITY PQ1_1e_0H_B3LYP_631Gd_opt.scfp WAS UPDATED ****
Total SCF time: 0 days 0 hours 1 min 37 sec 

Maximum memory used throughout the entire SCF-calculation: 95.3 MB

-------------------------   --------------------
FINAL SINGLE POINT ENERGY      -655.155324478361
-------------------------   --------------------


           ************************************************************
           *        Program running with 4 parallel MPI-processes     *
           *              working on a common directory               *
           ************************************************************
------------------------------------------------------------------------------
                         ORCA SCF GRADIENT CALCULATION
------------------------------------------------------------------------------

 ... reading COSX grid (gridx3)
Gradient of the Kohn-Sham DFT energy:
Kohn-Sham wavefunction type      ... UKS
Hartree-Fock exchange scaling    ...    0.200
Number of operators              ...    2
Number of atoms                  ...   31
Basis set dimensions             ...  242
Integral neglect threshold       ... 2.5e-11
Integral primitive cutoff        ... 2.5e-12
SHARK Integral package           ... ON

Nuc. rep. gradient       (SHARK) ... done (  0.0 sec)
HCore & Overlap gradient (SHARK) ... done (  0.2 sec)
RI-J gradient            (SHARK) ... done (  0.8 sec)
COSX-gradient                    ... done ( 16.0 sec)
Exchange-correlation gradient    ... done

------------------
CARTESIAN GRADIENT
------------------

   1   C   :   -0.000134331   -0.000458244    0.000254844
   2   C   :    0.000436095   -0.001189642    0.000334746
   3   C   :   -0.001110517    0.000358936   -0.000639937
   4   C   :   -0.000528380   -0.000095751   -0.000333685
   5   C   :    0.000323503   -0.000375131    0.001578585
   6   C   :   -0.000623621    0.001146328   -0.000689345
   7   C   :    0.000066063    0.000291132    0.000842384
   8   C   :   -0.000089402    0.000409221   -0.000152056
   9   C   :    0.000001151   -0.001263192   -0.000697014
  10   C   :    0.000197445    0.000099277    0.000116685
  11   C   :    0.000463408    0.000688768    0.000179036
  12   C   :    0.001226008   -0.000699033    0.000151406
  13   C   :    0.000170983    0.000680543   -0.000877013
  14   O   :   -0.000392511    0.000393073    0.000218527
  15   O   :    0.000293954   -0.000576252   -0.000217123
  16   H   :    0.000187923    0.000561516   -0.000014513
  17   H   :    0.000240842   -0.000209590   -0.000356192
  18   H   :    0.000135027   -0.000205222    0.000354584
  19   H   :    0.000509928    0.000106167    0.000323994
  20   H   :   -0.000292604    0.000121142    0.000247652
  21   H   :    0.000008142    0.000311999   -0.000417275
  22   H   :    0.000040595   -0.000527843   -0.000396259
  23   H   :   -0.000124419    0.000252882   -0.000353058
  24   H   :    0.000098735    0.000325478    0.000575152
  25   H   :    0.000224278   -0.000217248    0.000300986
  26   H   :   -0.000468371   -0.000202190   -0.000228748
  27   H   :   -0.000073826    0.000436161    0.000219591
  28   H   :    0.000076957    0.000012084   -0.000376981
  29   H   :   -0.000159435    0.000489620    0.000057537
  30   H   :   -0.000271809   -0.000356004    0.000045930
  31   H   :   -0.000424952   -0.000362808   -0.000028437

Difference to translation invariance:
           :    0.0000068561   -0.0000538211    0.0000240020

Difference to rotation invariance:
           :    0.0002544699   -0.0006960177   -0.0006713888

Norm of the cartesian gradient     ...    0.0046257726
RMS gradient                       ...    0.0004796703
MAX gradient                       ...    0.0015785850

-------
TIMINGS
-------

Total SCF gradient time            ...       26.053 sec

One electron gradient       ....       0.151 sec  (  0.6%)
RI-J Coulomb gradient       ....       0.825 sec  (  3.2%)
COSX gradient               ....      16.011 sec  ( 61.5%)
XC gradient                 ....       7.858 sec  ( 30.2%)
CPCM gradient               ....       0.443 sec  (  1.7%)
   A-Matrix (El+Nuc)        ....       0.117 sec  (  0.4%)
   Potential                ....       0.326 sec  (  1.3%)

Maximum memory used throughout the entire SCFGRAD-calculation: 78.5 MB
------------------------------------------------------------------------------
                         ORCA GEOMETRY RELAXATION STEP
------------------------------------------------------------------------------

Reading the OPT-File                    .... done
Getting information on internals        .... done
Copying old internal coords+grads       .... done
Making the new internal coordinates     .... (new redundants).... done
Validating the new internal coordinates .... (new redundants).... done
Calculating the B-matrix                .... done
Calculating the G,G- and P matrices     .... done
Transforming gradient to internals      .... done
Projecting the internal gradient        .... done
Number of atoms                         ....  31
Number of internal coordinates          .... 149
Current Energy                          ....  -655.155324478 Eh
Current gradient norm                   ....     0.004625773 Eh/bohr
Maximum allowed component of the step   ....  0.300
Current trust radius                    ....  0.300
Updating the Hessian (BFGS)             .... done
Forming the augmented Hessian           .... done
Diagonalizing the augmented Hessian     .... done
Last element of RFO vector              ....  0.988538220
Lowest eigenvalues of augmented Hessian:
 -0.000186008  0.005999890  0.011683220  0.011932391  0.012066116
Length of the computed step             ....  0.152721271
The final length of the internal step   ....  0.152721271
Converting the step to cartesian space:
 Initial RMS(Int)=    0.0125114141
Transforming coordinates:
 Iter   0:  RMS(Cart)=    0.0702030955 RMS(Int)=    0.8908101912
 Iter   1:  RMS(Cart)=    0.0015526395 RMS(Int)=    0.0007006170
 Iter   2:  RMS(Cart)=    0.0000728282 RMS(Int)=    0.0000144303
 Iter   3:  RMS(Cart)=    0.0000033598 RMS(Int)=    0.0000015367
 Iter   4:  RMS(Cart)=    0.0000001580 RMS(Int)=    0.0000000347
 Iter   5:  RMS(Cart)=    0.0000000074 RMS(Int)=    0.0000000034
done
Storing new coordinates                 .... done

                                .--------------------.
          ----------------------|Geometry convergence|-------------------------
          Item                value                   Tolerance       Converged
          ---------------------------------------------------------------------
          Energy change      -0.0002495398            0.0000002000      NO
          RMS gradient        0.0003202914            0.0000080000      NO
          MAX gradient        0.0011986590            0.0000300000      NO
          RMS step            0.0125114141            0.0001000000      NO
          MAX step            0.0475328237            0.0002000000      NO
          ........................................................
          Max(Bonds)      0.0021      Max(Angles)    0.35
          Max(Dihed)        2.72      Max(Improp)    0.00
          ---------------------------------------------------------------------

The optimization has not yet converged - more geometry cycles are needed


    ---------------------------------------------------------------------------
                         Redundant Internal Coordinates
                            (Angstroem and degrees)

        Definition                    Value    dE/dq     Step     New-Value
    ----------------------------------------------------------------------------
     1. B(C   1,C   0)                1.5125  0.000428 -0.0000    1.5125   
     2. B(C   2,C   1)                1.3848  0.001199 -0.0018    1.3831   
     3. B(C   3,C   2)                1.5131  0.000367  0.0001    1.5132   
     4. B(C   4,C   2)                1.4638 -0.000735  0.0016    1.4654   
     5. B(C   5,C   4)                1.4534 -0.000835  0.0018    1.4552   
     6. B(C   6,C   5)                1.5177  0.000047  0.0006    1.5182   
     7. B(C   7,C   6)                1.5143  0.000114  0.0000    1.5143   
     8. B(C   8,C   7)                1.3436 -0.000057 -0.0004    1.3432   
     9. B(C   9,C   8)                1.5137  0.000410 -0.0001    1.5136   
    10. B(C  10,C   8)                1.5118  0.000609 -0.0004    1.5114   
    11. B(C  11,C   5)                1.3752  0.000935 -0.0008    1.3744   
    12. B(C  12,C  11)                1.4423 -0.000176  0.0014    1.4437   
    13. B(C  12,C   1)                1.4627 -0.000552  0.0021    1.4648   
    14. B(O  13,C  12)                1.2742 -0.000520 -0.0018    1.2724   
    15. B(O  14,C   4)                1.2735 -0.000579 -0.0014    1.2721   
    16. B(H  15,C   0)                1.0926  0.000595 -0.0002    1.0924   
    17. B(H  16,C   0)                1.0983  0.000474 -0.0002    1.0981   
    18. B(H  17,C   0)                1.0991  0.000419 -0.0002    1.0989   
    19. B(H  18,C   3)                1.0927  0.000599 -0.0002    1.0925   
    20. B(H  19,C   3)                1.0974  0.000398 -0.0002    1.0972   
    21. B(H  20,C   3)                1.0995  0.000520 -0.0003    1.0992   
    22. B(H  21,C   6)                1.1018  0.000637 -0.0005    1.1013   
    23. B(H  22,C   6)                1.0949  0.000449 -0.0005    1.0945   
    24. B(H  23,C   7)                1.0929  0.000310 -0.0000    1.0929   
    25. B(H  24,C   9)                1.0960  0.000434 -0.0002    1.0958   
    26. B(H  25,C   9)                1.1008  0.000543 -0.0003    1.1005   
    27. B(H  26,C   9)                1.1007  0.000494 -0.0002    1.1004   
    28. B(H  27,C  10)                1.0932  0.000348 -0.0001    1.0931   
    29. B(H  28,C  10)                1.1002  0.000496 -0.0003    1.0999   
    30. B(H  29,C  11)                1.0910  0.000401 -0.0000    1.0909   
    31. B(H  30,C  10)                1.1005  0.000515 -0.0003    1.1002   
    32. A(H  15,C   0,H  17)          108.02 -0.000001   -0.04    107.98   
    33. A(C   1,C   0,H  16)          110.48 -0.000141    0.03    110.51   
    34. A(H  16,C   0,H  17)          105.74  0.000005   -0.09    105.66   
    35. A(C   1,C   0,H  15)          113.33  0.000035    0.10    113.43   
    36. A(H  15,C   0,H  16)          108.07 -0.000007    0.01    108.08   
    37. A(C   1,C   0,H  17)          110.87  0.000107   -0.03    110.84   
    38. A(C   2,C   1,C  12)          120.40 -0.000372    0.16    120.56   
    39. A(C   0,C   1,C   2)          124.89  0.000715   -0.06    124.83   
    40. A(C   0,C   1,C  12)          114.71 -0.000343   -0.10    114.61   
    41. A(C   1,C   2,C   4)          121.25 -0.000204    0.10    121.35   
    42. A(C   1,C   2,C   3)          124.48  0.000738   -0.01    124.46   
    43. A(C   3,C   2,C   4)          114.28 -0.000535   -0.09    114.19   
    44. A(H  18,C   3,H  19)          108.18 -0.000007    0.02    108.20   
    45. A(C   2,C   3,H  18)          113.22 -0.000007    0.13    113.35   
    46. A(H  19,C   3,H  20)          105.78 -0.000008   -0.10    105.69   
    47. A(C   2,C   3,H  20)          111.00  0.000162   -0.04    110.95   
    48. A(H  18,C   3,H  20)          107.92 -0.000022   -0.03    107.89   
    49. A(C   2,C   3,H  19)          110.41 -0.000120    0.01    110.42   
    50. A(C   2,C   4,C   5)          118.13  0.000623   -0.25    117.88   
    51. A(C   2,C   4,O  14)          120.61 -0.000034    0.06    120.68   
    52. A(C   5,C   4,O  14)          121.25 -0.000594    0.20    121.45   
    53. A(C   6,C   5,C  11)          121.69  0.000368    0.13    121.81   
    54. A(C   4,C   5,C   6)          118.54 -0.000159   -0.27    118.27   
    55. A(C   4,C   5,C  11)          119.78 -0.000210    0.14    119.91   
    56. A(C   5,C   6,C   7)          113.02  0.000436   -0.35    112.67   
    57. A(C   7,C   6,H  22)          110.44 -0.000410    0.19    110.63   
    58. A(H  21,C   6,H  22)          107.05 -0.000019    0.08    107.13   
    59. A(C   5,C   6,H  22)          109.38  0.000055   -0.07    109.31   
    60. A(C   7,C   6,H  21)          108.55  0.000276   -0.11    108.44   
    61. A(C   5,C   6,H  21)          108.20 -0.000358    0.28    108.48   
    62. A(C   8,C   7,H  23)          117.13 -0.000200    0.02    117.16   
    63. A(C   6,C   7,H  23)          114.04  0.000405   -0.27    113.77   
    64. A(C   6,C   7,C   8)          128.83 -0.000204    0.24    129.07   
    65. A(C   9,C   8,C  10)          114.23 -0.000195    0.03    114.26   
    66. A(C   7,C   8,C  10)          125.17  0.000422   -0.04    125.13   
    67. A(C   7,C   8,C   9)          120.61 -0.000228   -0.00    120.60   
    68. A(H  25,C   9,H  26)          106.28  0.000051   -0.05    106.22   
    69. A(H  24,C   9,H  26)          108.18 -0.000022   -0.05    108.13   
    70. A(C   8,C   9,H  26)          111.08  0.000068   -0.01    111.07   
    71. A(H  24,C   9,H  25)          108.14  0.000093   -0.06    108.08   
    72. A(C   8,C   9,H  25)          111.02 -0.000173    0.15    111.17   
    73. A(C   8,C   9,H  24)          111.92 -0.000010    0.02    111.93   
    74. A(H  28,C  10,H  30)          106.27  0.000039   -0.04    106.23   
    75. A(H  27,C  10,H  30)          107.93  0.000015   -0.01    107.91   
    76. A(C   8,C  10,H  30)          110.44 -0.000440    0.27    110.70   
    77. A(H  27,C  10,H  28)          108.00 -0.000084   -0.10    107.90   
    78. A(C   8,C  10,H  28)          110.51  0.000263   -0.10    110.42   
    79. A(C   8,C  10,H  27)          113.40  0.000200   -0.02    113.38   
    80. A(C  12,C  11,H  29)          116.49  0.000310   -0.17    116.32   
    81. A(C   5,C  11,H  29)          120.45  0.000013    0.07    120.52   
    82. A(C   5,C  11,C  12)          123.06 -0.000323    0.10    123.16   
    83. A(C  11,C  12,O  13)          121.36 -0.000193    0.15    121.51   
    84. A(C   1,C  12,O  13)          121.26 -0.000294    0.11    121.37   
    85. A(C   1,C  12,C  11)          117.38  0.000486   -0.26    117.12   
    86. D(C  12,C   1,C   0,H  16)     55.39  0.000006   -0.11     55.27   
    87. D(C  12,C   1,C   0,H  15)    176.83 -0.000082   -0.01    176.82   
    88. D(C  12,C   1,C   0,H  17)    -61.51  0.000021   -0.01    -61.52   
    89. D(C   2,C   1,C   0,H  16)   -124.27  0.000043   -0.18   -124.45   
    90. D(C   2,C   1,C   0,H  17)    118.83  0.000058   -0.08    118.76   
    91. D(C   2,C   1,C   0,H  15)     -2.83 -0.000045   -0.07     -2.90   
    92. D(C   3,C   2,C   1,C   0)      0.12  0.000051    0.06      0.18   
    93. D(C   3,C   2,C   1,C  12)   -179.52  0.000090   -0.01   -179.53   
    94. D(C   4,C   2,C   1,C   0)    179.80  0.000102   -0.04    179.77   
    95. D(C   4,C   2,C   1,C  12)      0.16  0.000140   -0.10      0.06   
    96. D(H  19,C   3,C   2,C   4)     52.53 -0.000030    0.27     52.80   
    97. D(H  20,C   3,C   2,C   1)    115.25  0.000003    0.32    115.57   
    98. D(H  19,C   3,C   2,C   1)   -127.77  0.000018    0.18   -127.59   
    99. D(H  18,C   3,C   2,C   4)    173.99 -0.000131    0.39    174.38   
   100. D(H  18,C   3,C   2,C   1)     -6.31 -0.000083    0.30     -6.01   
   101. D(H  20,C   3,C   2,C   4)    -64.45 -0.000045    0.41    -64.04   
   102. D(O  14,C   4,C   2,C   3)      1.05  0.000172   -0.70      0.35   
   103. D(O  14,C   4,C   2,C   1)   -178.66  0.000122   -0.61   -179.27   
   104. D(C   5,C   4,C   2,C   3)    179.90 -0.000114    0.22    180.13   
   105. D(C   5,C   4,C   2,C   1)      0.19 -0.000164    0.31      0.50   
   106. D(C  11,C   5,C   4,O  14)    178.47 -0.000115    0.51    178.99   
   107. D(C   6,C   5,C   4,O  14)     -2.03 -0.000151    0.37     -1.67   
   108. D(C   6,C   5,C   4,C   2)    179.12  0.000130   -0.56    178.56   
   109. D(C  11,C   5,C   4,C   2)     -0.37  0.000166   -0.41     -0.78   
   110. D(H  22,C   6,C   5,C  11)   -136.05  0.000258   -2.72   -138.78   
   111. D(H  22,C   6,C   5,C   4)     44.46  0.000297   -2.57     41.89   
   112. D(H  21,C   6,C   5,C  11)    -19.77  0.000066   -2.51    -22.27   
   113. D(H  21,C   6,C   5,C   4)    160.75  0.000106   -2.35    158.39   
   114. D(C   7,C   6,C   5,C  11)    100.46  0.000441   -2.67     97.79   
   115. D(C   7,C   6,C   5,C   4)    -79.02  0.000481   -2.52    -81.54   
   116. D(C   8,C   7,C   6,C   5)    128.41  0.000204   -2.32    126.09   
   117. D(H  23,C   7,C   6,H  22)   -175.01  0.000195   -2.14   -177.15   
   118. D(H  23,C   7,C   6,H  21)     67.91  0.000287   -2.27     65.64   
   119. D(H  23,C   7,C   6,C   5)    -52.12  0.000273   -2.33    -54.45   
   120. D(C   8,C   7,C   6,H  22)      5.51  0.000126   -2.12      3.39   
   121. D(C   8,C   7,C   6,H  21)   -111.56  0.000219   -2.26   -113.82   
   122. D(C  10,C   8,C   7,H  23)    179.15 -0.000176    0.00    179.15   
   123. D(C  10,C   8,C   7,C   6)     -1.40 -0.000103   -0.01     -1.41   
   124. D(C   9,C   8,C   7,H  23)     -0.38 -0.000041    0.04     -0.34   
   125. D(C   9,C   8,C   7,C   6)    179.08  0.000032    0.02    179.10   
   126. D(H  26,C   9,C   8,C  10)    -58.56  0.000078   -0.10    -58.65   
   127. D(H  26,C   9,C   8,C   7)    121.02 -0.000040   -0.12    120.89   
   128. D(H  25,C   9,C   8,C  10)     59.47  0.000075   -0.07     59.39   
   129. D(H  25,C   9,C   8,C   7)   -120.96 -0.000044   -0.10   -121.06   
   130. D(H  24,C   9,C   8,C  10)   -179.59  0.000065   -0.04   -179.63   
   131. D(H  24,C   9,C   8,C   7)     -0.02 -0.000053   -0.07     -0.08   
   132. D(H  30,C  10,C   8,C   9)    -61.10 -0.000085   -0.16    -61.27   
   133. D(H  30,C  10,C   8,C   7)    119.35  0.000043   -0.13    119.22   
   134. D(H  28,C  10,C   8,C   9)     56.20 -0.000147   -0.11     56.08   
   135. D(H  28,C  10,C   8,C   7)   -123.36 -0.000019   -0.08   -123.43   
   136. D(H  27,C  10,C   8,C   9)    177.62  0.000078   -0.33    177.29   
   137. D(H  27,C  10,C   8,C   7)     -1.93  0.000206   -0.30     -2.22   
   138. D(H  29,C  11,C   5,C   6)      0.86 -0.000110    0.50      1.36   
   139. D(H  29,C  11,C   5,C   4)   -179.66 -0.000150    0.34   -179.32   
   140. D(C  12,C  11,C   5,C   6)   -179.28 -0.000111    0.48   -178.80   
   141. D(C  12,C  11,C   5,C   4)      0.20 -0.000151    0.32      0.52   
   142. D(C   1,C  12,C  11,H  29)   -179.99  0.000119   -0.13   -180.11   
   143. D(C   1,C  12,C  11,C   5)      0.15  0.000121   -0.11      0.04   
   144. D(O  13,C  12,C   1,C   2)    179.83  0.000146   -0.78    179.05   
   145. D(O  13,C  12,C   1,C   0)      0.15  0.000177   -0.84     -0.69   
   146. D(C  11,C  12,C   1,C   2)     -0.34 -0.000112    0.00     -0.33   
   147. D(O  13,C  12,C  11,C   5)    179.99 -0.000138    0.67    180.65   
   148. D(C  11,C  12,C   1,C   0)    179.99 -0.000081   -0.06    179.93   
   149. D(O  13,C  12,C  11,H  29)     -0.15 -0.000140    0.65      0.50   
    ----------------------------------------------------------------------------

         *************************************************************
         *                GEOMETRY OPTIMIZATION CYCLE   4            *
         *************************************************************
---------------------------------
CARTESIAN COORDINATES (ANGSTROEM)
---------------------------------
  C      4.088726    0.295512    0.649922
  C      2.656465    0.074921    0.216877
  C      1.742223    1.082556   -0.031479
  C      2.042853    2.560535    0.090297
  C      0.371579    0.781429   -0.453425
  C     -0.005499   -0.617051   -0.593801
  C     -1.432819   -0.939848   -0.998309
  C     -2.394566   -0.897125    0.170636
  C     -3.538133   -0.204720    0.301224
  C     -4.369829   -0.320888    1.560466
  C     -4.106374    0.739074   -0.733452
  C      0.918807   -1.604161   -0.348261
  C      2.275770   -1.331055    0.062185
  O      3.109453   -2.269674    0.269277
  O     -0.454810    1.718679   -0.691694
  H      4.368050    1.350112    0.706079
  H      4.780831   -0.203999   -0.040956
  H      4.273716   -0.157276    1.633996
  H      3.034838    2.768562    0.498151
  H      1.299205    3.050935    0.730931
  H      1.968116    3.058636   -0.886726
  H     -1.452946   -1.953242   -1.429051
  H     -1.751178   -0.248750   -1.785039
  H     -2.098018   -1.533120    1.008485
  H     -3.920429   -1.008406    2.285842
  H     -5.385475   -0.679114    1.334220
  H     -4.490619    0.658922    2.046594
  H     -3.471266    0.848033   -1.616473
  H     -4.256586    1.738620   -0.299662
  H      0.649951   -2.655395   -0.461262
  H     -5.096913    0.397585   -1.069107

----------------------------
CARTESIAN COORDINATES (A.U.)
----------------------------
  NO LB      ZA    FRAG     MASS         X           Y           Z
   0 C     6.0000    0    12.011    7.726572    0.558436    1.228175
   1 C     6.0000    0    12.011    5.019990    0.141579    0.409838
   2 C     6.0000    0    12.011    3.292324    2.045735   -0.059488
   3 C     6.0000    0    12.011    3.860433    4.838710    0.170637
   4 C     6.0000    0    12.011    0.702183    1.476687   -0.856848
   5 C     6.0000    0    12.011   -0.010392   -1.166058   -1.122121
   6 C     6.0000    0    12.011   -2.707636   -1.776055   -1.886530
   7 C     6.0000    0    12.011   -4.525074   -1.695320    0.322455
   8 C     6.0000    0    12.011   -6.686102   -0.386864    0.569231
   9 C     6.0000    0    12.011   -8.257781   -0.606390    2.948853
  10 C     6.0000    0    12.011   -7.759922    1.396648   -1.386023
  11 C     6.0000    0    12.011    1.736293   -3.031425   -0.658117
  12 C     6.0000    0    12.011    4.300581   -2.515329    0.117512
  13 O     8.0000    0    15.999    5.876015   -4.289062    0.508860
  14 O     8.0000    0    15.999   -0.859466    3.247833   -1.307112
  15 H     1.0000    0     1.008    8.254419    2.551341    1.334297
  16 H     1.0000    0     1.008    9.034461   -0.385502   -0.077396
  17 H     1.0000    0     1.008    8.076152   -0.297209    3.087806
  18 H     1.0000    0     1.008    5.735013    5.231825    0.941369
  19 H     1.0000    0     1.008    2.455142    5.765431    1.381259
  20 H     1.0000    0     1.008    3.719200    5.779984   -1.675668
  21 H     1.0000    0     1.008   -2.745671   -3.691092   -2.700515
  22 H     1.0000    0     1.008   -3.309247   -0.470070   -3.373235
  23 H     1.0000    0     1.008   -3.964680   -2.897176    1.905760
  24 H     1.0000    0     1.008   -7.408537   -1.905612    4.319615
  25 H     1.0000    0     1.008  -10.177073   -1.283339    2.521311
  26 H     1.0000    0     1.008   -8.486039    1.245182    3.867502
  27 H     1.0000    0     1.008   -6.559743    1.602549   -3.054692
  28 H     1.0000    0     1.008   -8.043782    3.285516   -0.566279
  29 H     1.0000    0     1.008    1.228229   -5.017969   -0.871659
  30 H     1.0000    0     1.008   -9.631771    0.751328   -2.020319

--------------------------------
INTERNAL COORDINATES (ANGSTROEM)
--------------------------------
 C      0   0   0     0.000000000000     0.00000000     0.00000000
 C      1   0   0     1.512468336810     0.00000000     0.00000000
 C      2   1   0     1.383057454158   124.82904277     0.00000000
 C      3   2   1     1.513152429525   124.46047804     0.18063037
 C      3   2   1     1.465393994394   121.35109739   179.76624310
 C      5   3   2     1.455211571171   117.88026492     0.49989837
 C      6   5   3     1.518244632318   118.27010041   178.56285799
 C      7   6   5     1.514336082798   112.66848725   278.45869269
 C      8   7   6     1.343213606692   129.07134800   126.08750449
 C      9   8   7     1.513573294954   120.60653303   179.10340490
 C      9   8   7     1.511356680428   125.13066373   358.59433226
 C      6   5   3     1.374415141638   119.91460107   359.21667077
 C     12   6   5     1.443745574283   123.16243894     0.52475141
 O     13  12   6     1.272368437462   121.50432760   180.65665588
 O      5   3   2     1.272057083606   120.67516184   180.72687020
 H      1   2   3     1.092408950558   113.43170832   357.09560417
 H      1   2   3     1.098104410536   110.50974866   235.54642582
 H      1   2   3     1.098926937945   110.83692608   118.75903598
 H      4   3   2     1.092545109770   113.35422807   353.99121556
 H      4   3   2     1.097230520075   110.41934603   232.40814281
 H      4   3   2     1.099210510113   110.95100446   115.57200002
 H      7   6   5     1.101322505559   108.48296008   158.39327306
 H      7   6   5     1.094492115794   109.31229961    41.89023394
 H      8   7   6     1.092895663641   113.76790434   305.54598478
 H     10   9   8     1.095815801196   111.93312900   359.91512451
 H     10   9   8     1.100476392662   111.16624946   238.93890789
 H     10   9   8     1.100426338011   111.07006167   120.89136483
 H     11   9   8     1.093142331627   113.37893984   357.77510485
 H     11   9   8     1.099922779298   110.41590753   236.56482704
 H     12   6   5     1.090937978049   120.51899303   180.68535609
 H     11   9   8     1.100203480142   110.70392313   119.21535166

---------------------------
INTERNAL COORDINATES (A.U.)
---------------------------
 C      0   0   0     0.000000000000     0.00000000     0.00000000
 C      1   0   0     2.858150942799     0.00000000     0.00000000
 C      2   1   0     2.613599815837   124.82904277     0.00000000
 C      3   2   1     2.859443690680   124.46047804     0.18063037
 C      3   2   1     2.769193327697   121.35109739   179.76624310
 C      5   3   2     2.749951336427   117.88026492     0.49989837
 C      6   5   3     2.869066559378   118.27010041   178.56285799
 C      7   6   5     2.861680471203   112.66848725   278.45869269
 C      8   7   6     2.538305856004   129.07134800   126.08750449
 C      9   8   7     2.860239011079   120.60653303   179.10340490
 C      9   8   7     2.856050216681   125.13066373   358.59433226
 C      6   5   3     2.597268212011   119.91460107   359.21667077
 C     12   6   5     2.728283742455   123.16243894     0.52475141
 O     13  12   6     2.404427888249   121.50432760   180.65665588
 O      5   3   2     2.403839514729   120.67516184   180.72687020
 H      1   2   3     2.064353742799   113.43170832   357.09560417
 H      1   2   3     2.075116602365   110.50974866   235.54642582
 H      1   2   3     2.076670953905   110.83692608   118.75903598
 H      4   3   2     2.064611046421   113.35422807   353.99121556
 H      4   3   2     2.073465188722   110.41934603   232.40814281
 H      4   3   2     2.077206827641   110.95100446   115.57200002
 H      7   6   5     2.081197920631   108.48296008   158.39327306
 H      7   6   5     2.068290354586   109.31229961    41.89023394
 H      8   7   6     2.065273497231   113.76790434   305.54598478
 H     10   9   8     2.070791757483   111.93312900   359.91512451
 H     10   9   8     2.079598998977   111.16624946   238.93890789
 H     10   9   8     2.079504409395   111.07006167   120.89136483
 H     11   9   8     2.065739632171   113.37893984   357.77510485
 H     11   9   8     2.078552821335   110.41590753   236.56482704
 H     12   6   5     2.061574007606   120.51899303   180.68535609
 H     11   9   8     2.079083269055   110.70392313   119.21535166


           ************************************************************
           *        Program running with 4 parallel MPI-processes     *
           *              working on a common directory               *
           ************************************************************
------------------------------------------------------------------------------
                   ___                                                        
                  /   \      - P O W E R E D   B Y -                         
                 /     \                                                     
                 |  |  |   _    _      __       _____    __    __             
                 |  |  |  | |  | |    /  \     |  _  \  |  |  /  |          
                  \  \/   | |  | |   /    \    | | | |  |  | /  /          
                 / \  \   | |__| |  /  /\  \   | |_| |  |  |/  /          
                |  |  |   |  __  | /  /__\  \  |    /   |      \           
                |  |  |   | |  | | |   __   |  |    \   |  |\   \          
                \     /   | |  | | |  |  |  |  | |\  \  |  | \   \       
                 \___/    |_|  |_| |__|  |__|  |_| \__\ |__|  \__/        
                                                                              
                      - O R C A' S   B I G   F R I E N D -                    
                                      &                                       
                       - I N T E G R A L  F E E D E R -                       
                                                                              
 v1 FN, 2020, v2 2021                                                         
------------------------------------------------------------------------------


Reading SHARK input file PQ1_1e_0H_B3LYP_631Gd_opt.SHARKINP.tmp ... ok
----------------------
SHARK INTEGRAL PACKAGE
----------------------

Number of atoms                             ...     31
Number of basis functions                   ...    242
Number of shells                            ...    122
Maximum angular momentum                    ...      2
Integral batch strategy                     ... SHARK/LIBINT Hybrid
RI-J (if used) integral strategy            ... SPLIT-RIJ (Revised 2003 algorithm where possible)
Printlevel                                  ...      1
Contraction scheme used                     ... SEGMENTED contraction
Coulomb Range Separation                    ... NOT USED
Exchange Range Separation                   ... NOT USED
Finite Nucleus Model                        ... NOT USED
Auxiliary Coulomb fitting basis             ... AVAILABLE
   # of basis functions in Aux-J            ...    911
   # of shells in Aux-J                     ...    305
   Maximum angular momentum in Aux-J        ...      4
Auxiliary J/K fitting basis                 ... NOT available
Auxiliary Correlation fitting basis         ... NOT available
Auxiliary 'external' fitting basis          ... NOT available
Integral threshold                          ...     2.500000e-11
Primitive cut-off                           ...     2.500000e-12
Primitive pair pre-selection threshold      ...     2.500000e-12

Calculating pre-screening integrals         ... done (  0.0 sec) Dimension = 122
Organizing shell pair data                  ... done (  0.0 sec)
Shell pair information
Total number of shell pairs                 ...      7503
Shell pairs after pre-screening             ...      5964
Total number of primitive shell pairs       ...     42268
Primitive shell pairs kept                  ...     19647
          la=0 lb=0:   2257 shell pairs
          la=1 lb=0:   1970 shell pairs
          la=1 lb=1:    428 shell pairs
          la=2 lb=0:    836 shell pairs
          la=2 lb=1:    386 shell pairs
          la=2 lb=2:     87 shell pairs

Calculating one electron integrals          ... done (  0.0 sec)
Calculating RI/J V-Matrix + Cholesky decomp.... done (  0.0 sec)
Calculating Nuclear repulsion               ... done (  0.0 sec) ENN=    946.083916478461 Eh

SHARK setup successfully completed in   0.3 seconds

Maximum memory used throughout the entire GTOINT-calculation: 16.0 MB


           ************************************************************
           *        Program running with 4 parallel MPI-processes     *
           *              working on a common directory               *
           ************************************************************

Diagonalization of the overlap matrix:
Smallest eigenvalue                        ... 4.700e-04
Time for diagonalization                   ...    0.008 sec
Threshold for overlap eigenvalues          ... 1.000e-08
Number of eigenvalues below threshold      ... 0
Time for construction of square roots      ...    0.004 sec
Total time needed                          ...    0.012 sec

-------------------
DFT GRID GENERATION
-------------------

General Integration Accuracy     IntAcc      ... 4.959
Radial Grid Type                 RadialGrid  ... OptM3 with GC (2021)
Angular Grid (max. ang.)         AngularGrid ... 6 (Lebedev-590)
Angular grid pruning method      GridPruning ... 4 (adaptive)
Weight generation scheme         WeightScheme... Becke
Basis function cutoff            BFCut       ... 1.0000e-11
Integration weight cutoff        WCut        ... 1.0000e-14
Angular grids for H and He will be reduced by one unit
Partially contracted basis set               ... off
Rotationally invariant grid construction     ... off

Total number of grid points                  ...   351199
Total number of batches                      ...     5502
Average number of points per batch           ...       63
Average number of grid points per atom       ...    11329
Time for grid setup =    4.288 sec

--------------------
COSX GRID GENERATION
--------------------

GRIDX 1
-------
General Integration Accuracy     IntAcc      ... 4.020
Radial Grid Type                 RadialGrid  ... OptM3 with GC (2021)
Angular Grid (max. ang.)         AngularGrid ... 2 (Lebedev-110)
Angular grid pruning method      GridPruning ... 4 (adaptive)
Weight generation scheme         WeightScheme... Becke
Basis function cutoff            BFCut       ... 1.0000e-11
Integration weight cutoff        WCut        ... 1.0000e-14
Angular grids for H and He will be reduced by one unit
Partially contracted basis set               ... on
Rotationally invariant grid construction     ... off

Total number of grid points                  ...    38526
Total number of batches                      ...      620
Average number of points per batch           ...       62
Average number of grid points per atom       ...     1243
UseSFitting                                  ... on

GRIDX 2
-------
General Integration Accuracy     IntAcc      ... 4.338
Radial Grid Type                 RadialGrid  ... OptM3 with GC (2021)
Angular Grid (max. ang.)         AngularGrid ... 3 (Lebedev-194)
Angular grid pruning method      GridPruning ... 4 (adaptive)
Weight generation scheme         WeightScheme... Becke
Basis function cutoff            BFCut       ... 1.0000e-11
Integration weight cutoff        WCut        ... 1.0000e-14
Angular grids for H and He will be reduced by one unit
Partially contracted basis set               ... on
Rotationally invariant grid construction     ... off

Total number of grid points                  ...    84195
Total number of batches                      ...     1331
Average number of points per batch           ...       63
Average number of grid points per atom       ...     2716
UseSFitting                                  ... on

GRIDX 3
-------
General Integration Accuracy     IntAcc      ... 4.871
Radial Grid Type                 RadialGrid  ... OptM3 with GC (2021)
Angular Grid (max. ang.)         AngularGrid ... 4 (Lebedev-302)
Angular grid pruning method      GridPruning ... 4 (adaptive)
Weight generation scheme         WeightScheme... Becke
Basis function cutoff            BFCut       ... 1.0000e-11
Integration weight cutoff        WCut        ... 1.0000e-14
Angular grids for H and He will be reduced by one unit
Partially contracted basis set               ... on
Rotationally invariant grid construction     ... off

Total number of grid points                  ...   160619
Total number of batches                      ...     2522
Average number of points per batch           ...       63
Average number of grid points per atom       ...     5181
UseSFitting                                  ... on

Time for X-Grid setup             =    1.994 sec


--------------------
CPCM SOLVATION MODEL
--------------------
CPCM parameters:
  Epsilon                                         ...      80.4000
  Refrac                                          ...       1.3300
  Rsolv                                           ...       1.3000
  Surface type                                    ... GAUSSIAN VDW
  Epsilon function type                           ...         CPCM
Radii:
 Radius for C  used is    3.8550 Bohr (=   2.0400 Ang.)
 Radius for O  used is    3.4469 Bohr (=   1.8240 Ang.)
 Radius for H  used is    2.4944 Bohr (=   1.3200 Ang.)
Calculating surface                               ...        done! (  0.0s)
GEPOL surface points                              ...         1688
GEPOL Volume                                      ...    1808.5647
GEPOL Surface-area                                ...     969.4940
Calculating surface distance matrix               ...        done! (  0.0s)
Performing Cholesky decomposition & store         ...        done! (  0.1s)
Overall time for CPCM initialization              ...                 0.1s
--------------
SCF ITERATIONS
--------------
ITER       Energy         Delta-E        Max-DP      RMS-DP      [F,P]     Damp
               ***  Starting incremental Fock matrix formation  ***
  0   -655.1505150785   0.000000000000 0.00185048  0.00005321  0.0178595 0.7000
  1   -655.1517728712  -0.001257792738 0.00176520  0.00005179  0.0140722 0.7000
                               ***Turning on DIIS***
  2   -655.1527786312  -0.001005759958 0.00465274  0.00014056  0.0105271 0.0000
  3   -655.1553673042  -0.002588673096 0.00062796  0.00002236  0.0014494 0.0000
  4   -655.1554102508  -0.000042946530 0.00043330  0.00001585  0.0004665 0.0000
               *** Restarting incremental Fock matrix formation ***
                                   *** Resetting DIIS ***
  5   -655.1554172117  -0.000006960961 0.00055696  0.00001083  0.0005394 0.0000
  6   -655.1554147631   0.000002448633 0.00024988  0.00000485  0.0010885 0.0000
  7   -655.1554178775  -0.000003114428 0.00015037  0.00000288  0.0002730 0.0000
  8   -655.1554181805  -0.000000302995 0.00002037  0.00000049  0.0000374 0.0000
  9   -655.1554181973  -0.000000016811 0.00001102  0.00000020  0.0000230 0.0000
 10   -655.1554181992  -0.000000001892 0.00000444  0.00000009  0.0000079 0.0000
 11   -655.1554182012  -0.000000001943 0.00000253  0.00000006  0.0000027 0.0000
                            ***DIIS convergence achieved***

               *****************************************************
               *                     SUCCESS                       *
               *           SCF CONVERGED AFTER  12 CYCLES          *
               *****************************************************

Old exchange energy                            =    -17.968847168 Eh
New exchange energy                            =    -17.968855468 Eh
Exchange energy change after final integration =     -0.000008300 Eh
Total energy after final integration           =   -655.155426516 Eh
Final COS-X integration done in                =    11.408 sec
Total Energy       :         -655.15542652 Eh          -17827.68550 eV
  Last Energy change         ...   -1.4746e-08  Tolerance :   1.0000e-08
  Last MAX-Density change    ...    0.0000e+00  Tolerance :   1.0000e-07
             **** THE GBW FILE WAS UPDATED (PQ1_1e_0H_B3LYP_631Gd_opt.gbw) ****
             **** DENSITY PQ1_1e_0H_B3LYP_631Gd_opt.scfp WAS UPDATED ****
             **** ENERGY FILE WAS UPDATED (PQ1_1e_0H_B3LYP_631Gd_opt.en.tmp) ****
----------------------
UHF SPIN CONTAMINATION
----------------------

Warning: in a DFT calculation there is little theoretical justification to 
         calculate <S**2> as in Hartree-Fock theory. We will do it anyways
         but you should keep in mind that the values have only limited relevance

Expectation value of <S**2>     :     0.759608
Ideal value S*(S+1) for S=0.5   :     0.750000
Deviation                       :     0.009608

             **** THE GBW FILE WAS UPDATED (PQ1_1e_0H_B3LYP_631Gd_opt.gbw) ****
             **** DENSITY PQ1_1e_0H_B3LYP_631Gd_opt.scfp WAS UPDATED ****
Total SCF time: 0 days 0 hours 1 min 28 sec 

Maximum memory used throughout the entire SCF-calculation: 94.5 MB

-------------------------   --------------------
FINAL SINGLE POINT ENERGY      -655.155426516233
-------------------------   --------------------


           ************************************************************
           *        Program running with 4 parallel MPI-processes     *
           *              working on a common directory               *
           ************************************************************
------------------------------------------------------------------------------
                         ORCA SCF GRADIENT CALCULATION
------------------------------------------------------------------------------

 ... reading COSX grid (gridx3)
Gradient of the Kohn-Sham DFT energy:
Kohn-Sham wavefunction type      ... UKS
Hartree-Fock exchange scaling    ...    0.200
Number of operators              ...    2
Number of atoms                  ...   31
Basis set dimensions             ...  242
Integral neglect threshold       ... 2.5e-11
Integral primitive cutoff        ... 2.5e-12
SHARK Integral package           ... ON

Nuc. rep. gradient       (SHARK) ... done (  0.0 sec)
HCore & Overlap gradient (SHARK) ... done (  0.2 sec)
RI-J gradient            (SHARK) ... done (  0.8 sec)
COSX-gradient                    ... done ( 15.9 sec)
Exchange-correlation gradient    ... done

------------------
CARTESIAN GRADIENT
------------------

   1   C   :   -0.000287418   -0.000284588    0.000130377
   2   C   :   -0.000650990    0.000567827   -0.000308304
   3   C   :    0.000257977   -0.000799876    0.000301836
   4   C   :   -0.000397494   -0.000223053   -0.000234930
   5   C   :   -0.001178611    0.001820118   -0.001024628
   6   C   :    0.000182685   -0.000467099    0.000204998
   7   C   :    0.000073968    0.000001530    0.000728395
   8   C   :   -0.000409588    0.001149815   -0.000175071
   9   C   :    0.000456675   -0.001196542   -0.000468332
  10   C   :    0.000093395    0.000004174   -0.000157487
  11   C   :    0.000392975    0.000296936    0.000564564
  12   C   :   -0.000073771    0.000146952   -0.000473964
  13   C   :    0.001790559   -0.001994069    0.001359514
  14   O   :   -0.001050148    0.001459411   -0.000747212
  15   O   :    0.000680274   -0.001304317    0.000688480
  16   H   :    0.000243337    0.000472433    0.000028471
  17   H   :    0.000227955   -0.000207257   -0.000141763
  18   H   :    0.000127021   -0.000167730    0.000172706
  19   H   :    0.000459527    0.000239095    0.000242346
  20   H   :   -0.000203569    0.000113813    0.000051462
  21   H   :   -0.000024669    0.000246735   -0.000209438
  22   H   :   -0.000190206   -0.000279920   -0.000387246
  23   H   :    0.000037105    0.000206717   -0.000319906
  24   H   :    0.000183440    0.000122329    0.000342399
  25   H   :    0.000085771   -0.000130991    0.000227938
  26   H   :   -0.000368751   -0.000111466    0.000065517
  27   H   :   -0.000059810    0.000244059    0.000186551
  28   H   :   -0.000061011    0.000069500   -0.000437075
  29   H   :   -0.000069045    0.000281748    0.000029896
  30   H   :    0.000033367   -0.000308344    0.000033551
  31   H   :   -0.000297563   -0.000021404   -0.000239595

Difference to translation invariance:
           :    0.0000033864   -0.0000534682    0.0000340501

Difference to rotation invariance:
           :    0.0003776323   -0.0003313821   -0.0007163851

Norm of the cartesian gradient     ...    0.0055447368
RMS gradient                       ...    0.0005749624
MAX gradient                       ...    0.0019940691

-------
TIMINGS
-------

Total SCF gradient time            ...       25.795 sec

One electron gradient       ....       0.160 sec  (  0.6%)
RI-J Coulomb gradient       ....       0.815 sec  (  3.2%)
COSX gradient               ....      15.936 sec  ( 61.8%)
XC gradient                 ....       7.633 sec  ( 29.6%)
CPCM gradient               ....       0.442 sec  (  1.7%)
   A-Matrix (El+Nuc)        ....       0.116 sec  (  0.5%)
   Potential                ....       0.326 sec  (  1.3%)

Maximum memory used throughout the entire SCFGRAD-calculation: 77.9 MB
------------------------------------------------------------------------------
                         ORCA GEOMETRY RELAXATION STEP
------------------------------------------------------------------------------

Reading the OPT-File                    .... done
Getting information on internals        .... done
Copying old internal coords+grads       .... done
Making the new internal coordinates     .... (new redundants).... done
Validating the new internal coordinates .... (new redundants).... done
Calculating the B-matrix                .... done
Calculating the G,G- and P matrices     .... done
Transforming gradient to internals      .... done
Projecting the internal gradient        .... done
Number of atoms                         ....  31
Number of internal coordinates          .... 149
Current Energy                          ....  -655.155426516 Eh
Current gradient norm                   ....     0.005544737 Eh/bohr
Maximum allowed component of the step   ....  0.300
Current trust radius                    ....  0.300
Updating the Hessian (BFGS)             .... done
Forming the augmented Hessian           .... done
Diagonalizing the augmented Hessian     .... done
Last element of RFO vector              ....  0.990950699
Lowest eigenvalues of augmented Hessian:
 -0.000117534  0.003545104  0.011766288  0.011931691  0.012061622
Length of the computed step             ....  0.135452093
The final length of the internal step   ....  0.135452093
Converting the step to cartesian space:
 Initial RMS(Int)=    0.0110966678
Transforming coordinates:
 Iter   0:  RMS(Cart)=    0.0589299799 RMS(Int)=    0.0111155331
 Iter   1:  RMS(Cart)=    0.0010586258 RMS(Int)=    0.0004678174
 Iter   2:  RMS(Cart)=    0.0000360441 RMS(Int)=    0.0000095947
 Iter   3:  RMS(Cart)=    0.0000014294 RMS(Int)=    0.0000006459
 Iter   4:  RMS(Cart)=    0.0000000546 RMS(Int)=    0.0000000175
done
Storing new coordinates                 .... done

                                .--------------------.
          ----------------------|Geometry convergence|-------------------------
          Item                value                   Tolerance       Converged
          ---------------------------------------------------------------------
          Energy change      -0.0001020379            0.0000002000      NO
          RMS gradient        0.0003328661            0.0000080000      NO
          MAX gradient        0.0018885898            0.0000300000      NO
          RMS step            0.0110966678            0.0001000000      NO
          MAX step            0.0484458171            0.0002000000      NO
          ........................................................
          Max(Bonds)      0.0010      Max(Angles)    0.19
          Max(Dihed)        2.78      Max(Improp)    0.00
          ---------------------------------------------------------------------

The optimization has not yet converged - more geometry cycles are needed


    ---------------------------------------------------------------------------
                         Redundant Internal Coordinates
                            (Angstroem and degrees)

        Definition                    Value    dE/dq     Step     New-Value
    ----------------------------------------------------------------------------
     1. B(C   1,C   0)                1.5125  0.000322 -0.0003    1.5122   
     2. B(C   2,C   1)                1.3831 -0.000023 -0.0006    1.3824   
     3. B(C   3,C   2)                1.5132  0.000335 -0.0003    1.5129   
     4. B(C   4,C   2)                1.4654 -0.000077  0.0009    1.4663   
     5. B(C   5,C   4)                1.4552 -0.000101  0.0010    1.4562   
     6. B(C   6,C   5)                1.5182 -0.000003  0.0004    1.5186   
     7. B(C   7,C   6)                1.5143  0.000012  0.0000    1.5144   
     8. B(C   8,C   7)                1.3432 -0.000467  0.0002    1.3434   
     9. B(C   9,C   8)                1.5136  0.000408 -0.0006    1.5130   
    10. B(C  10,C   8)                1.5114  0.000455 -0.0007    1.5106   
    11. B(C  11,C   5)                1.3744  0.000471 -0.0008    1.3736   
    12. B(C  12,C  11)                1.4437  0.000599  0.0001    1.4438   
    13. B(C  12,C   1)                1.4648  0.000378  0.0006    1.4654   
    14. B(O  13,C  12)                1.2724 -0.001889  0.0002    1.2726   
    15. B(O  14,C   4)                1.2721 -0.001530  0.0002    1.2722   
    16. B(H  15,C   0)                1.0924  0.000527 -0.0009    1.0915   
    17. B(H  16,C   0)                1.0981  0.000326 -0.0005    1.0976   
    18. B(H  17,C   0)                1.0989  0.000239 -0.0003    1.0986   
    19. B(H  18,C   3)                1.0925  0.000549 -0.0009    1.0916   
    20. B(H  19,C   3)                1.0972  0.000219 -0.0003    1.0970   
    21. B(H  20,C   3)                1.0992  0.000307 -0.0005    1.0987   
    22. B(H  21,C   6)                1.1013  0.000413 -0.0007    1.1006   
    23. B(H  22,C   6)                1.0945  0.000348 -0.0007    1.0938   
    24. B(H  23,C   7)                1.0929  0.000243 -0.0003    1.0926   
    25. B(H  24,C   9)                1.0958  0.000270 -0.0004    1.0954   
    26. B(H  25,C   9)                1.1005  0.000362 -0.0006    1.0999   
    27. B(H  26,C   9)                1.1004  0.000307 -0.0004    1.1000   
    28. B(H  27,C  10)                1.0931  0.000324 -0.0005    1.0927   
    29. B(H  28,C  10)                1.0999  0.000274 -0.0004    1.0995   
    30. B(H  29,C  11)                1.0909  0.000283 -0.0003    1.0906   
    31. B(H  30,C  10)                1.1002  0.000350 -0.0006    1.0996   
    32. A(H  15,C   0,H  17)          107.98 -0.000047   -0.03    107.95   
    33. A(C   1,C   0,H  16)          110.51 -0.000020    0.02    110.53   
    34. A(H  16,C   0,H  17)          105.66 -0.000111   -0.01    105.65   
    35. A(C   1,C   0,H  15)          113.43  0.000160    0.03    113.46   
    36. A(H  15,C   0,H  16)          108.08 -0.000059    0.01    108.09   
    37. A(C   1,C   0,H  17)          110.84  0.000055   -0.03    110.81   
    38. A(C   2,C   1,C  12)          120.57  0.000209    0.05    120.62   
    39. A(C   0,C   1,C   2)          124.83  0.000295   -0.04    124.79   
    40. A(C   0,C   1,C  12)          114.60 -0.000504   -0.01    114.59   
    41. A(C   1,C   2,C   4)          121.35  0.000135    0.04    121.39   
    42. A(C   1,C   2,C   3)          124.46  0.000498   -0.05    124.41   
    43. A(C   3,C   2,C   4)          114.19 -0.000633    0.01    114.19   
    44. A(H  18,C   3,H  19)          108.20 -0.000054    0.01    108.21   
    45. A(C   2,C   3,H  18)          113.35  0.000205    0.04    113.39   
    46. A(H  19,C   3,H  20)          105.69 -0.000111   -0.02    105.67   
    47. A(C   2,C   3,H  20)          110.95  0.000127   -0.05    110.90   
    48. A(H  18,C   3,H  20)          107.89 -0.000111   -0.01    107.89   
    49. A(C   2,C   3,H  19)          110.42 -0.000082    0.02    110.44   
    50. A(C   2,C   4,C   5)          117.88 -0.000120   -0.11    117.77   
    51. A(C   2,C   4,O  14)          120.68  0.000363   -0.03    120.64   
    52. A(C   5,C   4,O  14)          121.44 -0.000241    0.13    121.58   
    53. A(C   6,C   5,C  11)          121.81  0.001145   -0.10    121.71   
    54. A(C   4,C   5,C   6)          118.27 -0.001407    0.07    118.34   
    55. A(C   4,C   5,C  11)          119.91  0.000262    0.04    119.95   
    56. A(C   5,C   6,C   7)          112.67 -0.000167   -0.17    112.49   
    57. A(C   7,C   6,H  22)          110.63 -0.000079    0.18    110.81   
    58. A(H  21,C   6,H  22)          107.13 -0.000136    0.09    107.23   
    59. A(C   5,C   6,H  22)          109.31 -0.000068    0.04    109.35   
    60. A(C   7,C   6,H  21)          108.44  0.000275   -0.19    108.25   
    61. A(C   5,C   6,H  21)          108.48  0.000184    0.06    108.54   
    62. A(C   8,C   7,H  23)          117.16 -0.000210    0.04    117.20   
    63. A(C   6,C   7,H  23)          113.77 -0.000090   -0.14    113.63   
    64. A(C   6,C   7,C   8)          129.07  0.000300    0.09    129.17   
    65. A(C   9,C   8,C  10)          114.26 -0.000174    0.04    114.30   
    66. A(C   7,C   8,C  10)          125.13  0.000338   -0.07    125.06   
    67. A(C   7,C   8,C   9)          120.61 -0.000165    0.02    120.62   
    68. A(H  25,C   9,H  26)          106.22 -0.000101   -0.01    106.21   
    69. A(H  24,C   9,H  26)          108.13 -0.000080   -0.00    108.13   
    70. A(C   8,C   9,H  26)          111.07  0.000034   -0.01    111.06   
    71. A(H  24,C   9,H  25)          108.08 -0.000093   -0.02    108.06   
    72. A(C   8,C   9,H  25)          111.17  0.000201    0.03    111.20   
    73. A(C   8,C   9,H  24)          111.93  0.000024    0.01    111.94   
    74. A(H  28,C  10,H  30)          106.23 -0.000098   -0.00    106.22   
    75. A(H  27,C  10,H  30)          107.91 -0.000286    0.07    107.98   
    76. A(C   8,C  10,H  30)          110.70  0.000090    0.13    110.84   
    77. A(H  27,C  10,H  28)          107.90 -0.000123   -0.05    107.85   
    78. A(C   8,C  10,H  28)          110.42  0.000072   -0.07    110.35   
    79. A(C   8,C  10,H  27)          113.38  0.000308   -0.07    113.31   
    80. A(C  12,C  11,H  29)          116.32 -0.000040   -0.08    116.23   
    81. A(C   5,C  11,H  29)          120.52  0.000216    0.00    120.52   
    82. A(C   5,C  11,C  12)          123.16 -0.000176    0.08    123.24   
    83. A(C  11,C  12,O  13)          121.50  0.000252    0.05    121.55   
    84. A(C   1,C  12,O  13)          121.37  0.000056    0.05    121.42   
    85. A(C   1,C  12,C  11)          117.12 -0.000311   -0.10    117.03   
    86. D(C  12,C   1,C   0,H  16)     55.27 -0.000052   -0.04     55.23   
    87. D(C  12,C   1,C   0,H  15)    176.82 -0.000030    0.01    176.83   
    88. D(C  12,C   1,C   0,H  17)    -61.52  0.000063   -0.02    -61.54   
    89. D(C   2,C   1,C   0,H  16)   -124.45 -0.000051   -0.05   -124.51   
    90. D(C   2,C   1,C   0,H  17)    118.76  0.000065   -0.04    118.72   
    91. D(C   2,C   1,C   0,H  15)     -2.90 -0.000029   -0.00     -2.91   
    92. D(C   3,C   2,C   1,C   0)      0.18 -0.000032    0.07      0.25   
    93. D(C   3,C   2,C   1,C  12)   -179.53 -0.000028    0.06   -179.47   
    94. D(C   4,C   2,C   1,C   0)    179.77 -0.000044    0.10    179.87   
    95. D(C   4,C   2,C   1,C  12)      0.06 -0.000041    0.08      0.14   
    96. D(H  19,C   3,C   2,C   4)     52.80 -0.000072    0.28     53.08   
    97. D(H  20,C   3,C   2,C   1)    115.57  0.000029    0.35    115.92   
    98. D(H  19,C   3,C   2,C   1)   -127.59 -0.000081    0.31   -127.28   
    99. D(H  18,C   3,C   2,C   4)    174.38 -0.000059    0.34    174.72   
   100. D(H  18,C   3,C   2,C   1)     -6.01 -0.000068    0.37     -5.64   
   101. D(H  20,C   3,C   2,C   4)    -64.04  0.000038    0.32    -63.72   
   102. D(O  14,C   4,C   2,C   3)      0.35 -0.000261    0.58      0.94   
   103. D(O  14,C   4,C   2,C   1)   -179.27 -0.000254    0.56   -178.72   
   104. D(C   5,C   4,C   2,C   3)   -179.87  0.000072   -0.11   -179.98   
   105. D(C   5,C   4,C   2,C   1)      0.50  0.000079   -0.13      0.37   
   106. D(C  11,C   5,C   4,O  14)    178.99  0.000233   -0.55    178.43   
   107. D(C   6,C   5,C   4,O  14)     -1.67  0.000231   -0.68     -2.34   
   108. D(C   6,C   5,C   4,C   2)    178.56 -0.000106    0.01    178.58   
   109. D(C  11,C   5,C   4,C   2)     -0.78 -0.000104    0.14     -0.65   
   110. D(H  22,C   6,C   5,C  11)   -138.78  0.000162   -2.63   -141.41   
   111. D(H  22,C   6,C   5,C   4)     41.89  0.000170   -2.51     39.38   
   112. D(H  21,C   6,C   5,C  11)    -22.27  0.000065   -2.47    -24.74   
   113. D(H  21,C   6,C   5,C   4)    158.39  0.000074   -2.34    156.05   
   114. D(C   7,C   6,C   5,C  11)     97.79  0.000429   -2.78     95.02   
   115. D(C   7,C   6,C   5,C   4)    -81.54  0.000438   -2.65    -84.19   
   116. D(C   8,C   7,C   6,C   5)    126.09 -0.000127   -1.54    124.55   
   117. D(H  23,C   7,C   6,H  22)   -177.15  0.000174   -1.64   -178.79   
   118. D(H  23,C   7,C   6,H  21)     65.64  0.000220   -1.74     63.90   
   119. D(H  23,C   7,C   6,C   5)    -54.45 -0.000092   -1.57    -56.03   
   120. D(C   8,C   7,C   6,H  22)      3.39  0.000139   -1.60      1.79   
   121. D(C   8,C   7,C   6,H  21)   -113.82  0.000184   -1.71   -115.53   
   122. D(C  10,C   8,C   7,H  23)    179.15 -0.000234    0.44    179.59   
   123. D(C  10,C   8,C   7,C   6)     -1.41 -0.000197    0.41     -1.00   
   124. D(C   9,C   8,C   7,H  23)     -0.34 -0.000074    0.05     -0.29   
   125. D(C   9,C   8,C   7,C   6)    179.10 -0.000037    0.02    179.12   
   126. D(H  26,C   9,C   8,C  10)    -58.65  0.000052   -0.26    -58.92   
   127. D(H  26,C   9,C   8,C   7)    120.89 -0.000090    0.09    120.98   
   128. D(H  25,C   9,C   8,C  10)     59.40  0.000076   -0.26     59.13   
   129. D(H  25,C   9,C   8,C   7)   -121.06 -0.000065    0.09   -120.97   
   130. D(H  24,C   9,C   8,C  10)   -179.63  0.000114   -0.26   -179.89   
   131. D(H  24,C   9,C   8,C   7)     -0.08 -0.000027    0.09      0.01   
   132. D(H  30,C  10,C   8,C   9)    -61.27 -0.000063   -0.08    -61.34   
   133. D(H  30,C  10,C   8,C   7)    119.22  0.000088   -0.45    118.77   
   134. D(H  28,C  10,C   8,C   9)     56.08 -0.000085   -0.04     56.04   
   135. D(H  28,C  10,C   8,C   7)   -123.44  0.000067   -0.41   -123.85   
   136. D(H  27,C  10,C   8,C   9)    177.29  0.000024   -0.21    177.08   
   137. D(H  27,C  10,C   8,C   7)     -2.22  0.000175   -0.58     -2.81   
   138. D(H  29,C  11,C   5,C   6)      1.36  0.000087    0.11      1.47   
   139. D(H  29,C  11,C   5,C   4)   -179.31  0.000068   -0.03   -179.34   
   140. D(C  12,C  11,C   5,C   6)   -178.80  0.000113    0.03   -178.77   
   141. D(C  12,C  11,C   5,C   4)      0.52  0.000093   -0.10      0.43   
   142. D(C   1,C  12,C  11,H  29)    179.89 -0.000026   -0.02    179.87   
   143. D(C   1,C  12,C  11,C   5)      0.04 -0.000051    0.05      0.09   
   144. D(O  13,C  12,C   1,C   2)    179.05 -0.000251    0.42    179.47   
   145. D(O  13,C  12,C   1,C   0)     -0.69 -0.000250    0.41     -0.28   
   146. D(C  11,C  12,C   1,C   2)     -0.34  0.000025   -0.04     -0.38   
   147. D(O  13,C  12,C  11,C   5)   -179.34  0.000226   -0.41   -179.75   
   148. D(C  11,C  12,C   1,C   0)    179.93  0.000026   -0.05    179.87   
   149. D(O  13,C  12,C  11,H  29)      0.50  0.000251   -0.48      0.02   
    ----------------------------------------------------------------------------

         *************************************************************
         *                GEOMETRY OPTIMIZATION CYCLE   5            *
         *************************************************************
---------------------------------
CARTESIAN COORDINATES (ANGSTROEM)
---------------------------------
  C      4.072301    0.298141    0.676949
  C      2.644873    0.079953    0.228070
  C      1.743758    1.089560   -0.054306
  C      2.057434    2.566575    0.039835
  C      0.374913    0.792358   -0.487891
  C     -0.011031   -0.606907   -0.604800
  C     -1.435437   -0.929436   -1.021051
  C     -2.397450   -0.918276    0.148451
  C     -3.531060   -0.215319    0.307851
  C     -4.363675   -0.369398    1.561740
  C     -4.089120    0.770009   -0.691973
  C      0.900824   -1.595454   -0.325223
  C      2.254808   -1.326592    0.097907
  O      3.074891   -2.268005    0.344232
  O     -0.435328    1.732554   -0.767362
  H      4.359834    1.350444    0.715002
  H      4.770041   -0.221816    0.007912
  H      4.238732   -0.134607    1.672944
  H      3.047488    2.774084    0.450193
  H      1.313756    3.077167    0.663993
  H      1.994460    3.044396   -0.947554
  H     -1.449828   -1.934353   -1.469621
  H     -1.755446   -0.225007   -1.794185
  H     -2.109411   -1.592050    0.958930
  H     -3.923427   -1.090131    2.259367
  H     -5.383574   -0.705046    1.323193
  H     -4.471394    0.591922    2.085394
  H     -3.449947    0.906296   -1.567674
  H     -4.230183    1.753689   -0.221411
  H      0.625025   -2.646369   -0.420026
  H     -5.081704    0.451905   -1.042399

----------------------------
CARTESIAN COORDINATES (A.U.)
----------------------------
  NO LB      ZA    FRAG     MASS         X           Y           Z
   0 C     6.0000    0    12.011    7.695533    0.563404    1.279248
   1 C     6.0000    0    12.011    4.998086    0.151090    0.430989
   2 C     6.0000    0    12.011    3.295225    2.058970   -0.102624
   3 C     6.0000    0    12.011    3.887987    4.850123    0.075277
   4 C     6.0000    0    12.011    0.708482    1.497339   -0.921980
   5 C     6.0000    0    12.011   -0.020845   -1.146889   -1.142906
   6 C     6.0000    0    12.011   -2.712584   -1.756380   -1.929508
   7 C     6.0000    0    12.011   -4.530524   -1.735291    0.280531
   8 C     6.0000    0    12.011   -6.672737   -0.406893    0.581755
   9 C     6.0000    0    12.011   -8.246151   -0.698061    2.951261
  10 C     6.0000    0    12.011   -7.727318    1.455106   -1.307639
  11 C     6.0000    0    12.011    1.702311   -3.014970   -0.614582
  12 C     6.0000    0    12.011    4.260969   -2.506895    0.185018
  13 O     8.0000    0    15.999    5.810702   -4.285909    0.650504
  14 O     8.0000    0    15.999   -0.822650    3.274053   -1.450105
  15 H     1.0000    0     1.008    8.238891    2.551969    1.351158
  16 H     1.0000    0     1.008    9.014071   -0.419171    0.014952
  17 H     1.0000    0     1.008    8.010043   -0.254370    3.161407
  18 H     1.0000    0     1.008    5.758918    5.242259    0.850741
  19 H     1.0000    0     1.008    2.482639    5.815003    1.254764
  20 H     1.0000    0     1.008    3.768982    5.753075   -1.790617
  21 H     1.0000    0     1.008   -2.739777   -3.655397   -2.777181
  22 H     1.0000    0     1.008   -3.317313   -0.425202   -3.390518
  23 H     1.0000    0     1.008   -3.986210   -3.008538    1.812114
  24 H     1.0000    0     1.008   -7.414203   -2.060049    4.269585
  25 H     1.0000    0     1.008  -10.173481   -1.332344    2.500472
  26 H     1.0000    0     1.008   -8.449711    1.118570    3.940824
  27 H     1.0000    0     1.008   -6.519456    1.712652   -2.962474
  28 H     1.0000    0     1.008   -7.993888    3.313992   -0.418406
  29 H     1.0000    0     1.008    1.181127   -5.000913   -0.793734
  30 H     1.0000    0     1.008   -9.603028    0.853977   -1.969849

--------------------------------
INTERNAL COORDINATES (ANGSTROEM)
--------------------------------
 C      0   0   0     0.000000000000     0.00000000     0.00000000
 C      1   0   0     1.512166176211     0.00000000     0.00000000
 C      2   1   0     1.382407801469   124.79028976     0.00000000
 C      3   2   1     1.512887019753   124.41245856     0.25135392
 C      3   2   1     1.466308968910   121.39199276   179.86676101
 C      5   3   2     1.456215226983   117.76949022     0.36772111
 C      6   5   3     1.518626102763   118.33787180   178.57493514
 C      7   6   5     1.514373935340   112.49481380   275.81050780
 C      8   7   6     1.343365131019   129.16504620   124.54584826
 C      9   8   7     1.513018422715   120.62537193   179.11886100
 C      9   8   7     1.510612714086   125.06665375   359.00306424
 C      6   5   3     1.373632310087   119.94963307   359.35440584
 C     12   6   5     1.443813571876   123.24097336     0.42444236
 O     13  12   6     1.272584659951   121.55382285   180.24586390
 O      5   3   2     1.272227688458   120.64402158   181.28051769
 H      1   2   3     1.091542581745   113.45988651   357.09243885
 H      1   2   3     1.097636729060   110.53432313   235.49336807
 H      1   2   3     1.098625145994   110.81069863   118.72032432
 H      4   3   2     1.091632369707   113.39191763   354.36052996
 H      4   3   2     1.096966169708   110.44243658   232.71976890
 H      4   3   2     1.098733465667   110.90187795   115.92162381
 H      7   6   5     1.100580858548   108.53601231   156.05068469
 H      7   6   5     1.093783108212   109.35270746    39.38364396
 H      8   7   6     1.092617274683   113.63063682   303.97183313
 H     10   9   8     1.095425640001   111.93914059     0.00000000
 H     10   9   8     1.099890560722   111.19958694   239.02969471
 H     10   9   8     1.099978432190   111.06439980   120.98055729
 H     11   9   8     1.092688671427   113.30900532   357.19359592
 H     11   9   8     1.099524228145   110.34578640   236.15276304
 H     12   6   5     1.090631270135   120.52349631   180.65896831
 H     11   9   8     1.099641036361   110.83579921   118.76914249

---------------------------
INTERNAL COORDINATES (A.U.)
---------------------------
 C      0   0   0     0.000000000000     0.00000000     0.00000000
 C      1   0   0     2.857579942017     0.00000000     0.00000000
 C      2   1   0     2.612372150174   124.79028976     0.00000000
 C      3   2   1     2.858942138897   124.41245856     0.25135392
 C      3   2   1     2.770922378952   121.39199276   179.86676101
 C      5   3   2     2.751847971045   117.76949022     0.36772111
 C      6   5   3     2.869787434046   118.33787180   178.57493514
 C      7   6   5     2.861752002141   112.49481380   275.81050780
 C      8   7   6     2.538592195486   129.16504620   124.54584826
 C      9   8   7     2.859190454509   120.62537193   179.11886100
 C      9   8   7     2.854644324042   125.06665375   359.00306424
 C      6   5   3     2.595788874770   119.94963307   359.35440584
 C     12   6   5     2.728412239284   123.24097336     0.42444236
 O     13  12   6     2.404836489536   121.55382285   180.24586390
 O      5   3   2     2.404161911176   120.64402158   181.28051769
 H      1   2   3     2.062716543012   113.45988651   357.09243885
 H      1   2   3     2.074232812456   110.53432313   235.49336807
 H      1   2   3     2.076100649768   110.81069863   118.72032432
 H      4   3   2     2.062886217670   113.39191763   354.36052996
 H      4   3   2     2.072965638925   110.44243658   232.71976890
 H      4   3   2     2.076305344285   110.90187795   115.92162381
 H      7   6   5     2.079796410891   108.53601231   156.05068469
 H      7   6   5     2.066950524430   109.35270746    39.38364396
 H      8   7   6     2.064747418343   113.63063682   303.97183313
 H     10   9   8     2.070054459676   111.93914059     0.00000000
 H     10   9   8     2.078491937049   111.19958694   239.02969471
 H     10   9   8     2.078657990060   111.06439980   120.98055729
 H     11   9   8     2.064882338634   113.30900532   357.19359592
 H     11   9   8     2.077799668806   110.34578640   236.15276304
 H     12   6   5     2.060994413645   120.52349631   180.65896831
 H     11   9   8     2.078020404343   110.83579921   118.76914249


           ************************************************************
           *        Program running with 4 parallel MPI-processes     *
           *              working on a common directory               *
           ************************************************************
------------------------------------------------------------------------------
                   ___                                                        
                  /   \      - P O W E R E D   B Y -                         
                 /     \                                                     
                 |  |  |   _    _      __       _____    __    __             
                 |  |  |  | |  | |    /  \     |  _  \  |  |  /  |          
                  \  \/   | |  | |   /    \    | | | |  |  | /  /          
                 / \  \   | |__| |  /  /\  \   | |_| |  |  |/  /          
                |  |  |   |  __  | /  /__\  \  |    /   |      \           
                |  |  |   | |  | | |   __   |  |    \   |  |\   \          
                \     /   | |  | | |  |  |  |  | |\  \  |  | \   \       
                 \___/    |_|  |_| |__|  |__|  |_| \__\ |__|  \__/        
                                                                              
                      - O R C A' S   B I G   F R I E N D -                    
                                      &                                       
                       - I N T E G R A L  F E E D E R -                       
                                                                              
 v1 FN, 2020, v2 2021                                                         
------------------------------------------------------------------------------


Reading SHARK input file PQ1_1e_0H_B3LYP_631Gd_opt.SHARKINP.tmp ... ok
----------------------
SHARK INTEGRAL PACKAGE
----------------------

Number of atoms                             ...     31
Number of basis functions                   ...    242
Number of shells                            ...    122
Maximum angular momentum                    ...      2
Integral batch strategy                     ... SHARK/LIBINT Hybrid
RI-J (if used) integral strategy            ... SPLIT-RIJ (Revised 2003 algorithm where possible)
Printlevel                                  ...      1
Contraction scheme used                     ... SEGMENTED contraction
Coulomb Range Separation                    ... NOT USED
Exchange Range Separation                   ... NOT USED
Finite Nucleus Model                        ... NOT USED
Auxiliary Coulomb fitting basis             ... AVAILABLE
   # of basis functions in Aux-J            ...    911
   # of shells in Aux-J                     ...    305
   Maximum angular momentum in Aux-J        ...      4
Auxiliary J/K fitting basis                 ... NOT available
Auxiliary Correlation fitting basis         ... NOT available
Auxiliary 'external' fitting basis          ... NOT available
Integral threshold                          ...     2.500000e-11
Primitive cut-off                           ...     2.500000e-12
Primitive pair pre-selection threshold      ...     2.500000e-12

Calculating pre-screening integrals         ... done (  0.0 sec) Dimension = 122
Organizing shell pair data                  ... done (  0.0 sec)
Shell pair information
Total number of shell pairs                 ...      7503
Shell pairs after pre-screening             ...      5964
Total number of primitive shell pairs       ...     42268
Primitive shell pairs kept                  ...     19660
          la=0 lb=0:   2255 shell pairs
          la=1 lb=0:   1971 shell pairs
          la=1 lb=1:    429 shell pairs
          la=2 lb=0:    836 shell pairs
          la=2 lb=1:    386 shell pairs
          la=2 lb=2:     87 shell pairs

Calculating one electron integrals          ... done (  0.0 sec)
Calculating RI/J V-Matrix + Cholesky decomp.... done (  0.0 sec)
Calculating Nuclear repulsion               ... done (  0.0 sec) ENN=    946.138560110600 Eh

SHARK setup successfully completed in   0.3 seconds

Maximum memory used throughout the entire GTOINT-calculation: 16.0 MB


           ************************************************************
           *        Program running with 4 parallel MPI-processes     *
           *              working on a common directory               *
           ************************************************************

Diagonalization of the overlap matrix:
Smallest eigenvalue                        ... 4.711e-04
Time for diagonalization                   ...    0.008 sec
Threshold for overlap eigenvalues          ... 1.000e-08
Number of eigenvalues below threshold      ... 0
Time for construction of square roots      ...    0.004 sec
Total time needed                          ...    0.013 sec

-------------------
DFT GRID GENERATION
-------------------

General Integration Accuracy     IntAcc      ... 4.959
Radial Grid Type                 RadialGrid  ... OptM3 with GC (2021)
Angular Grid (max. ang.)         AngularGrid ... 6 (Lebedev-590)
Angular grid pruning method      GridPruning ... 4 (adaptive)
Weight generation scheme         WeightScheme... Becke
Basis function cutoff            BFCut       ... 1.0000e-11
Integration weight cutoff        WCut        ... 1.0000e-14
Angular grids for H and He will be reduced by one unit
Partially contracted basis set               ... off
Rotationally invariant grid construction     ... off

Total number of grid points                  ...   351223
Total number of batches                      ...     5500
Average number of points per batch           ...       63
Average number of grid points per atom       ...    11330
Time for grid setup =    4.293 sec

--------------------
COSX GRID GENERATION
--------------------

GRIDX 1
-------
General Integration Accuracy     IntAcc      ... 4.020
Radial Grid Type                 RadialGrid  ... OptM3 with GC (2021)
Angular Grid (max. ang.)         AngularGrid ... 2 (Lebedev-110)
Angular grid pruning method      GridPruning ... 4 (adaptive)
Weight generation scheme         WeightScheme... Becke
Basis function cutoff            BFCut       ... 1.0000e-11
Integration weight cutoff        WCut        ... 1.0000e-14
Angular grids for H and He will be reduced by one unit
Partially contracted basis set               ... on
Rotationally invariant grid construction     ... off

Total number of grid points                  ...    38512
Total number of batches                      ...      619
Average number of points per batch           ...       62
Average number of grid points per atom       ...     1242
UseSFitting                                  ... on

GRIDX 2
-------
General Integration Accuracy     IntAcc      ... 4.338
Radial Grid Type                 RadialGrid  ... OptM3 with GC (2021)
Angular Grid (max. ang.)         AngularGrid ... 3 (Lebedev-194)
Angular grid pruning method      GridPruning ... 4 (adaptive)
Weight generation scheme         WeightScheme... Becke
Basis function cutoff            BFCut       ... 1.0000e-11
Integration weight cutoff        WCut        ... 1.0000e-14
Angular grids for H and He will be reduced by one unit
Partially contracted basis set               ... on
Rotationally invariant grid construction     ... off

Total number of grid points                  ...    84182
Total number of batches                      ...     1331
Average number of points per batch           ...       63
Average number of grid points per atom       ...     2716
UseSFitting                                  ... on

GRIDX 3
-------
General Integration Accuracy     IntAcc      ... 4.871
Radial Grid Type                 RadialGrid  ... OptM3 with GC (2021)
Angular Grid (max. ang.)         AngularGrid ... 4 (Lebedev-302)
Angular grid pruning method      GridPruning ... 4 (adaptive)
Weight generation scheme         WeightScheme... Becke
Basis function cutoff            BFCut       ... 1.0000e-11
Integration weight cutoff        WCut        ... 1.0000e-14
Angular grids for H and He will be reduced by one unit
Partially contracted basis set               ... on
Rotationally invariant grid construction     ... off

Total number of grid points                  ...   160606
Total number of batches                      ...     2525
Average number of points per batch           ...       63
Average number of grid points per atom       ...     5181
UseSFitting                                  ... on

Time for X-Grid setup             =    1.943 sec


--------------------
CPCM SOLVATION MODEL
--------------------
CPCM parameters:
  Epsilon                                         ...      80.4000
  Refrac                                          ...       1.3300
  Rsolv                                           ...       1.3000
  Surface type                                    ... GAUSSIAN VDW
  Epsilon function type                           ...         CPCM
Radii:
 Radius for C  used is    3.8550 Bohr (=   2.0400 Ang.)
 Radius for O  used is    3.4469 Bohr (=   1.8240 Ang.)
 Radius for H  used is    2.4944 Bohr (=   1.3200 Ang.)
Calculating surface                               ...        done! (  0.0s)
GEPOL surface points                              ...         1685
GEPOL Volume                                      ...    1809.5398
GEPOL Surface-area                                ...     969.5789
Calculating surface distance matrix               ...        done! (  0.0s)
Performing Cholesky decomposition & store         ...        done! (  0.1s)
Overall time for CPCM initialization              ...                 0.1s
--------------
SCF ITERATIONS
--------------
ITER       Energy         Delta-E        Max-DP      RMS-DP      [F,P]     Damp
               ***  Starting incremental Fock matrix formation  ***
  0   -655.1511953028   0.000000000000 0.00168849  0.00005032  0.0144797 0.7000
  1   -655.1523010664  -0.001105763624 0.00163942  0.00004808  0.0115035 0.7000
                               ***Turning on DIIS***
  2   -655.1531838680  -0.000882801568 0.00440566  0.00012929  0.0086887 0.0000
  3   -655.1554536438  -0.002269775852 0.00062340  0.00002041  0.0012892 0.0000
  4   -655.1554912094  -0.000037565610 0.00039070  0.00001401  0.0003996 0.0000
               *** Restarting incremental Fock matrix formation ***
                                   *** Resetting DIIS ***
  5   -655.1554978999  -0.000006690423 0.00018323  0.00000403  0.0001869 0.0000
  6   -655.1554977353   0.000000164606 0.00010865  0.00000262  0.0003012 0.0000
  7   -655.1554982267  -0.000000491467 0.00003354  0.00000066  0.0000461 0.0000
  8   -655.1554982458  -0.000000019084 0.00001382  0.00000034  0.0000272 0.0000
  9   -655.1554982468  -0.000000000937 0.00000734  0.00000015  0.0000094 0.0000
 10   -655.1554982431   0.000000003663 0.00000285  0.00000007  0.0000058 0.0000
 11   -655.1554982474  -0.000000004315 0.00000322  0.00000005  0.0000015 0.0000
                            ***DIIS convergence achieved***

               *****************************************************
               *                     SUCCESS                       *
               *           SCF CONVERGED AFTER  12 CYCLES          *
               *****************************************************

Old exchange energy                            =    -17.969397118 Eh
New exchange energy                            =    -17.969404466 Eh
Exchange energy change after final integration =     -0.000007348 Eh
Total energy after final integration           =   -655.155505603 Eh
Final COS-X integration done in                =    11.279 sec
Total Energy       :         -655.15550560 Eh          -17827.68765 eV
  Last Energy change         ...   -7.1386e-09  Tolerance :   1.0000e-08
  Last MAX-Density change    ...    0.0000e+00  Tolerance :   1.0000e-07
             **** THE GBW FILE WAS UPDATED (PQ1_1e_0H_B3LYP_631Gd_opt.gbw) ****
             **** DENSITY PQ1_1e_0H_B3LYP_631Gd_opt.scfp WAS UPDATED ****
             **** ENERGY FILE WAS UPDATED (PQ1_1e_0H_B3LYP_631Gd_opt.en.tmp) ****
----------------------
UHF SPIN CONTAMINATION
----------------------

Warning: in a DFT calculation there is little theoretical justification to 
         calculate <S**2> as in Hartree-Fock theory. We will do it anyways
         but you should keep in mind that the values have only limited relevance

Expectation value of <S**2>     :     0.759594
Ideal value S*(S+1) for S=0.5   :     0.750000
Deviation                       :     0.009594

             **** THE GBW FILE WAS UPDATED (PQ1_1e_0H_B3LYP_631Gd_opt.gbw) ****
             **** DENSITY PQ1_1e_0H_B3LYP_631Gd_opt.scfp WAS UPDATED ****
Total SCF time: 0 days 0 hours 1 min 26 sec 

Maximum memory used throughout the entire SCF-calculation: 94.7 MB

-------------------------   --------------------
FINAL SINGLE POINT ENERGY      -655.155505602530
-------------------------   --------------------


           ************************************************************
           *        Program running with 4 parallel MPI-processes     *
           *              working on a common directory               *
           ************************************************************
------------------------------------------------------------------------------
                         ORCA SCF GRADIENT CALCULATION
------------------------------------------------------------------------------

 ... reading COSX grid (gridx3)
Gradient of the Kohn-Sham DFT energy:
Kohn-Sham wavefunction type      ... UKS
Hartree-Fock exchange scaling    ...    0.200
Number of operators              ...    2
Number of atoms                  ...   31
Basis set dimensions             ...  242
Integral neglect threshold       ... 2.5e-11
Integral primitive cutoff        ... 2.5e-12
SHARK Integral package           ... ON

Nuc. rep. gradient       (SHARK) ... done (  0.0 sec)
HCore & Overlap gradient (SHARK) ... done (  0.2 sec)
RI-J gradient            (SHARK) ... done (  0.8 sec)
COSX-gradient                    ... done ( 16.0 sec)
Exchange-correlation gradient    ... done

------------------
CARTESIAN GRADIENT
------------------

   1   C   :   -0.000185534    0.000106845   -0.000002339
   2   C   :   -0.001014974    0.001281090   -0.000255859
   3   C   :    0.001079509   -0.000957985    0.000250707
   4   C   :    0.000046071   -0.000155456    0.000009166
   5   C   :   -0.001953729    0.002133583   -0.000012759
   6   C   :    0.000780021   -0.001510160    0.000305317
   7   C   :    0.000092380   -0.000032971    0.000257070
   8   C   :   -0.000240048    0.001026636   -0.000084004
   9   C   :    0.000365811   -0.000434293   -0.000062401
  10   C   :   -0.000071150   -0.000040380   -0.000296290
  11   C   :    0.000044240   -0.000243977    0.000405217
  12   C   :   -0.000984634    0.000684115   -0.000458207
  13   C   :    0.002010718   -0.002314613    0.000545299
  14   O   :   -0.000784226    0.001090730   -0.000362620
  15   O   :    0.000830298   -0.000867301    0.000066189
  16   H   :    0.000092581   -0.000044895    0.000045378
  17   H   :    0.000062326   -0.000083690    0.000067119
  18   H   :    0.000101787   -0.000045425   -0.000013410
  19   H   :   -0.000011110    0.000157724   -0.000030328
  20   H   :   -0.000067406   -0.000002125   -0.000100248
  21   H   :    0.000019388    0.000115792    0.000044336
  22   H   :   -0.000268045    0.000057651   -0.000092253
  23   H   :    0.000063015   -0.000030336   -0.000182649
  24   H   :    0.000098926   -0.000063195   -0.000000311
  25   H   :   -0.000048505    0.000004834    0.000050667
  26   H   :   -0.000045479   -0.000006077    0.000226898
  27   H   :   -0.000032424   -0.000011991    0.000038817
  28   H   :   -0.000192833    0.000028839   -0.000176794
  29   H   :    0.000065369   -0.000024642    0.000003470
  30   H   :    0.000178738   -0.000087146    0.000082573
  31   H   :   -0.000026201    0.000234441   -0.000214751

Difference to translation invariance:
           :    0.0000048782   -0.0000343792    0.0000529980

Difference to rotation invariance:
           :    0.0002330873    0.0000334520   -0.0004477101

Norm of the cartesian gradient     ...    0.0057784972
RMS gradient                       ...    0.0005992022
MAX gradient                       ...    0.0023146131

-------
TIMINGS
-------

Total SCF gradient time            ...       25.918 sec

One electron gradient       ....       0.154 sec  (  0.6%)
RI-J Coulomb gradient       ....       0.823 sec  (  3.2%)
COSX gradient               ....      15.984 sec  ( 61.7%)
XC gradient                 ....       7.711 sec  ( 29.8%)
CPCM gradient               ....       0.442 sec  (  1.7%)
   A-Matrix (El+Nuc)        ....       0.117 sec  (  0.5%)
   Potential                ....       0.325 sec  (  1.3%)

Maximum memory used throughout the entire SCFGRAD-calculation: 78.5 MB
------------------------------------------------------------------------------
                         ORCA GEOMETRY RELAXATION STEP
------------------------------------------------------------------------------

Reading the OPT-File                    .... done
Getting information on internals        .... done
Copying old internal coords+grads       .... done
Making the new internal coordinates     .... (new redundants).... done
Validating the new internal coordinates .... (new redundants).... done
Calculating the B-matrix                .... done
Calculating the G,G- and P matrices     .... done
Transforming gradient to internals      .... done
Projecting the internal gradient        .... done
Number of atoms                         ....  31
Number of internal coordinates          .... 149
Current Energy                          ....  -655.155505603 Eh
Current gradient norm                   ....     0.005778497 Eh/bohr
Maximum allowed component of the step   ....  0.300
Current trust radius                    ....  0.300
Updating the Hessian (BFGS)             .... done
Forming the augmented Hessian           .... done
Diagonalizing the augmented Hessian     .... done
Last element of RFO vector              ....  0.990831983
Lowest eigenvalues of augmented Hessian:
 -0.000079967  0.002336935  0.011653295  0.011931350  0.012055624
Length of the computed step             ....  0.136349950
The final length of the internal step   ....  0.136349950
Converting the step to cartesian space:
 Initial RMS(Int)=    0.0111702231
Transforming coordinates:
 Iter   0:  RMS(Cart)=    0.0556974274 RMS(Int)=    1.0275609602
 Iter   1:  RMS(Cart)=    0.0009464428 RMS(Int)=    0.0004113727
 Iter   2:  RMS(Cart)=    0.0000295388 RMS(Int)=    0.0000084636
 Iter   3:  RMS(Cart)=    0.0000011763 RMS(Int)=    0.0000004852
 Iter   4:  RMS(Cart)=    0.0000000418 RMS(Int)=    0.0000000141
done
Storing new coordinates                 .... done

                                .--------------------.
          ----------------------|Geometry convergence|-------------------------
          Item                value                   Tolerance       Converged
          ---------------------------------------------------------------------
          Energy change      -0.0000790863            0.0000002000      NO
          RMS gradient        0.0002677571            0.0000080000      NO
          MAX gradient        0.0013840145            0.0000300000      NO
          RMS step            0.0111702231            0.0001000000      NO
          MAX step            0.0493697408            0.0002000000      NO
          ........................................................
          Max(Bonds)      0.0012      Max(Angles)    0.23
          Max(Dihed)        2.83      Max(Improp)    0.00
          ---------------------------------------------------------------------

The optimization has not yet converged - more geometry cycles are needed


    ---------------------------------------------------------------------------
                         Redundant Internal Coordinates
                            (Angstroem and degrees)

        Definition                    Value    dE/dq     Step     New-Value
    ----------------------------------------------------------------------------
     1. B(C   1,C   0)                1.5122  0.000086 -0.0003    1.5118   
     2. B(C   2,C   1)                1.3824 -0.000682  0.0003    1.3827   
     3. B(C   3,C   2)                1.5129  0.000113 -0.0004    1.5125   
     4. B(C   4,C   2)                1.4663  0.000389  0.0001    1.4664   
     5. B(C   5,C   4)                1.4562  0.000648 -0.0003    1.4559   
     6. B(C   6,C   5)                1.5186  0.000126  0.0000    1.5187   
     7. B(C   7,C   6)                1.5144 -0.000043  0.0001    1.5145   
     8. B(C   8,C   7)                1.3434 -0.000316  0.0004    1.3437   
     9. B(C   9,C   8)                1.5130  0.000126 -0.0005    1.5125   
    10. B(C  10,C   8)                1.5106  0.000028 -0.0005    1.5101   
    11. B(C  11,C   5)                1.3736 -0.000179 -0.0003    1.3733   
    12. B(C  12,C  11)                1.4438  0.000759 -0.0009    1.4429   
    13. B(C  12,C   1)                1.4654  0.000695 -0.0005    1.4649   
    14. B(O  13,C  12)                1.2726 -0.001384  0.0012    1.2737   
    15. B(O  14,C   4)                1.2722 -0.001183  0.0010    1.2732   
    16. B(H  15,C   0)                1.0915 -0.000013 -0.0004    1.0911   
    17. B(H  16,C   0)                1.0976  0.000037 -0.0004    1.0973   
    18. B(H  17,C   0)                1.0986  0.000018 -0.0002    1.0984   
    19. B(H  18,C   3)                1.0916  0.000006 -0.0005    1.0912   
    20. B(H  19,C   3)                1.0970 -0.000012 -0.0001    1.0968   
    21. B(H  20,C   3)                1.0987  0.000014 -0.0003    1.0984   
    22. B(H  21,C   6)                1.1006 -0.000011 -0.0004    1.1002   
    23. B(H  22,C   6)                1.0938  0.000091 -0.0006    1.0932   
    24. B(H  23,C   7)                1.0926  0.000065 -0.0003    1.0923   
    25. B(H  24,C   9)                1.0954  0.000009 -0.0002    1.0952   
    26. B(H  25,C   9)                1.0999 -0.000005 -0.0003    1.0996   
    27. B(H  26,C   9)                1.1000  0.000011 -0.0003    1.0997   
    28. B(H  27,C  10)                1.0927  0.000034 -0.0003    1.0924   
    29. B(H  28,C  10)                1.0995 -0.000032 -0.0002    1.0994   
    30. B(H  29,C  11)                1.0906  0.000030 -0.0002    1.0904   
    31. B(H  30,C  10)                1.0996  0.000026 -0.0004    1.0993   
    32. A(H  15,C   0,H  17)          107.95 -0.000083   -0.01    107.95   
    33. A(C   1,C   0,H  16)          110.53  0.000026    0.01    110.55   
    34. A(H  16,C   0,H  17)          105.65 -0.000131    0.04    105.69   
    35. A(C   1,C   0,H  15)          113.46  0.000149   -0.02    113.44   
    36. A(H  15,C   0,H  16)          108.09 -0.000050    0.01    108.09   
    37. A(C   1,C   0,H  17)          110.81  0.000065   -0.03    110.78   
    38. A(C   2,C   1,C  12)          120.62  0.000448   -0.04    120.58   
    39. A(C   0,C   1,C   2)          124.79 -0.000053   -0.02    124.77   
    40. A(C   0,C   1,C  12)          114.59 -0.000395    0.06    114.65   
    41. A(C   1,C   2,C   4)          121.39  0.000268   -0.02    121.38   
    42. A(C   1,C   2,C   3)          124.41  0.000134   -0.06    124.35   
    43. A(C   3,C   2,C   4)          114.19 -0.000402    0.08    114.27   
    44. A(H  18,C   3,H  19)          108.21 -0.000025    0.00    108.21   
    45. A(C   2,C   3,H  18)          113.39  0.000240   -0.04    113.35   
    46. A(H  19,C   3,H  20)          105.67 -0.000103    0.03    105.70   
    47. A(C   2,C   3,H  20)          110.90  0.000117   -0.06    110.85   
    48. A(H  18,C   3,H  20)          107.89 -0.000155    0.02    107.91   
    49. A(C   2,C   3,H  19)          110.44 -0.000101    0.04    110.48   
    50. A(C   2,C   4,C   5)          117.77 -0.000518    0.02    117.79   
    51. A(C   2,C   4,O  14)          120.64  0.000241   -0.05    120.59   
    52. A(C   5,C   4,O  14)          121.58  0.000275    0.04    121.62   
    53. A(C   6,C   5,C  11)          121.71  0.000721   -0.19    121.52   
    54. A(C   4,C   5,C   6)          118.34 -0.001044    0.23    118.56   
    55. A(C   4,C   5,C  11)          119.95  0.000324   -0.04    119.91   
    56. A(C   5,C   6,C   7)          112.49 -0.000107   -0.13    112.37   
    57. A(C   7,C   6,H  22)          110.81  0.000040    0.14    110.95   
    58. A(H  21,C   6,H  22)          107.23 -0.000124    0.13    107.36   
    59. A(C   5,C   6,H  22)          109.35 -0.000024    0.04    109.40   
    60. A(C   7,C   6,H  21)          108.25  0.000001   -0.14    108.11   
    61. A(C   5,C   6,H  21)          108.54  0.000218   -0.04    108.50   
    62. A(C   8,C   7,H  23)          117.20 -0.000156    0.06    117.26   
    63. A(C   6,C   7,H  23)          113.63 -0.000358   -0.02    113.61   
    64. A(C   6,C   7,C   8)          129.17  0.000514   -0.03    129.14   
    65. A(C   9,C   8,C  10)          114.31 -0.000147    0.06    114.37   
    66. A(C   7,C   8,C  10)          125.07  0.000199   -0.08    124.99   
    67. A(C   7,C   8,C   9)          120.63 -0.000052    0.02    120.65   
    68. A(H  25,C   9,H  26)          106.21 -0.000139    0.02    106.23   
    69. A(H  24,C   9,H  26)          108.13 -0.000061    0.02    108.15   
    70. A(C   8,C   9,H  26)          111.06 -0.000004   -0.00    111.06   
    71. A(H  24,C   9,H  25)          108.06 -0.000160    0.02    108.08   
    72. A(C   8,C   9,H  25)          111.20  0.000319   -0.05    111.15   
    73. A(C   8,C   9,H  24)          111.94  0.000023    0.00    111.94   
    74. A(H  28,C  10,H  30)          106.22 -0.000111    0.02    106.24   
    75. A(H  27,C  10,H  30)          107.98 -0.000340    0.13    108.11   
    76. A(C   8,C  10,H  30)          110.84  0.000407   -0.01    110.83   
    77. A(H  27,C  10,H  28)          107.85 -0.000057   -0.02    107.82   
    78. A(C   8,C  10,H  28)          110.35 -0.000153   -0.01    110.34   
    79. A(C   8,C  10,H  27)          113.31  0.000219   -0.10    113.21   
    80. A(C  12,C  11,H  29)          116.24 -0.000274    0.00    116.24   
    81. A(C   5,C  11,H  29)          120.52  0.000165   -0.03    120.50   
    82. A(C   5,C  11,C  12)          123.24  0.000109    0.03    123.27   
    83. A(C  11,C  12,O  13)          121.55  0.000440   -0.04    121.51   
    84. A(C   1,C  12,O  13)          121.42  0.000191    0.00    121.42   
    85. A(C   1,C  12,C  11)          117.03 -0.000631    0.04    117.07   
    86. D(C  12,C   1,C   0,H  16)     55.23 -0.000075    0.11     55.34   
    87. D(C  12,C   1,C   0,H  15)    176.83 -0.000015    0.11    176.94   
    88. D(C  12,C   1,C   0,H  17)    -61.54  0.000031    0.06    -61.48   
    89. D(C   2,C   1,C   0,H  16)   -124.51 -0.000050   -0.03   -124.54   
    90. D(C   2,C   1,C   0,H  17)    118.72  0.000057   -0.07    118.65   
    91. D(C   2,C   1,C   0,H  15)     -2.91  0.000010   -0.03     -2.93   
    92. D(C   3,C   2,C   1,C   0)      0.25  0.000040   -0.06      0.20   
    93. D(C   3,C   2,C   1,C  12)   -179.47  0.000069   -0.20   -179.67   
    94. D(C   4,C   2,C   1,C   0)    179.87  0.000037   -0.06    179.81   
    95. D(C   4,C   2,C   1,C  12)      0.14  0.000066   -0.20     -0.06   
    96. D(H  19,C   3,C   2,C   4)     53.08 -0.000089    0.42     53.50   
    97. D(H  20,C   3,C   2,C   1)    115.92  0.000029    0.39    116.31   
    98. D(H  19,C   3,C   2,C   1)   -127.28 -0.000089    0.42   -126.86   
    99. D(H  18,C   3,C   2,C   4)    174.72 -0.000027    0.43    175.15   
   100. D(H  18,C   3,C   2,C   1)     -5.64 -0.000028    0.42     -5.22   
   101. D(H  20,C   3,C   2,C   4)    -63.72  0.000029    0.39    -63.33   
   102. D(O  14,C   4,C   2,C   3)      0.93  0.000105   -0.28      0.65   
   103. D(O  14,C   4,C   2,C   1)   -178.72  0.000105   -0.28   -178.99   
   104. D(C   5,C   4,C   2,C   3)   -179.98 -0.000041    0.09   -179.89   
   105. D(C   5,C   4,C   2,C   1)      0.37 -0.000040    0.09      0.46   
   106. D(C  11,C   5,C   4,O  14)    178.43 -0.000132    0.37    178.80   
   107. D(C   6,C   5,C   4,O  14)     -2.35 -0.000095    0.13     -2.21   
   108. D(C   6,C   5,C   4,C   2)    178.57  0.000052   -0.23    178.34   
   109. D(C  11,C   5,C   4,C   2)     -0.65  0.000016    0.00     -0.64   
   110. D(H  22,C   6,C   5,C  11)   -141.41  0.000143   -2.71   -144.12   
   111. D(H  22,C   6,C   5,C   4)     39.38  0.000110   -2.47     36.91   
   112. D(H  21,C   6,C   5,C  11)    -24.74  0.000104   -2.55    -27.30   
   113. D(H  21,C   6,C   5,C   4)    156.05  0.000070   -2.31    153.74   
   114. D(C   7,C   6,C   5,C  11)     95.02  0.000184   -2.83     92.19   
   115. D(C   7,C   6,C   5,C   4)    -84.19  0.000150   -2.59    -86.78   
   116. D(C   8,C   7,C   6,C   5)    124.55  0.000010   -1.65    122.90   
   117. D(H  23,C   7,C   6,H  22)   -178.79  0.000003   -1.40   -180.19   
   118. D(H  23,C   7,C   6,H  21)     63.90  0.000131   -1.56     62.34   
   119. D(H  23,C   7,C   6,C   5)    -56.03 -0.000075   -1.34    -57.37   
   120. D(C   8,C   7,C   6,H  22)      1.79  0.000089   -1.71      0.08   
   121. D(C   8,C   7,C   6,H  21)   -115.53  0.000217   -1.87   -117.39   
   122. D(C  10,C   8,C   7,H  23)    179.59  0.000001    0.19    179.78   
   123. D(C  10,C   8,C   7,C   6)     -1.00 -0.000088    0.50     -0.49   
   124. D(C   9,C   8,C   7,H  23)     -0.29  0.000043   -0.17     -0.46   
   125. D(C   9,C   8,C   7,C   6)    179.12 -0.000046    0.14    179.26   
   126. D(H  26,C   9,C   8,C  10)    -58.92 -0.000007   -0.25    -59.16   
   127. D(H  26,C   9,C   8,C   7)    120.98 -0.000044    0.08    121.06   
   128. D(H  25,C   9,C   8,C  10)     59.13  0.000023   -0.26     58.88   
   129. D(H  25,C   9,C   8,C   7)   -120.97 -0.000015    0.07   -120.90   
   130. D(H  24,C   9,C   8,C  10)   -179.89  0.000058   -0.27   -180.16   
   131. D(H  24,C   9,C   8,C   7)      0.01  0.000021    0.05      0.06   
   132. D(H  30,C  10,C   8,C   9)    -61.34  0.000035   -0.38    -61.72   
   133. D(H  30,C  10,C   8,C   7)    118.77  0.000075   -0.72    118.05   
   134. D(H  28,C  10,C   8,C   9)     56.04  0.000054   -0.37     55.68   
   135. D(H  28,C  10,C   8,C   7)   -123.85  0.000094   -0.71   -124.56   
   136. D(H  27,C  10,C   8,C   9)    177.08  0.000020   -0.47    176.62   
   137. D(H  27,C  10,C   8,C   7)     -2.81  0.000060   -0.81     -3.62   
   138. D(H  29,C  11,C   5,C   6)      1.47 -0.000012    0.17      1.64   
   139. D(H  29,C  11,C   5,C   4)   -179.34  0.000012   -0.07   -179.41   
   140. D(C  12,C  11,C   5,C   6)   -178.77 -0.000043    0.25   -178.52   
   141. D(C  12,C  11,C   5,C   4)      0.42 -0.000019    0.01      0.43   
   142. D(C   1,C  12,C  11,H  29)    179.86  0.000015   -0.04    179.83   
   143. D(C   1,C  12,C  11,C   5)      0.09  0.000043   -0.12     -0.03   
   144. D(O  13,C  12,C   1,C   2)    179.47 -0.000088    0.59    180.06   
   145. D(O  13,C  12,C   1,C   0)     -0.28 -0.000062    0.46      0.18   
   146. D(C  11,C  12,C   1,C   2)     -0.38 -0.000067    0.21     -0.17   
   147. D(O  13,C  12,C  11,C   5)   -179.75  0.000065   -0.50   -180.25   
   148. D(C  11,C  12,C   1,C   0)    179.87 -0.000041    0.08    179.95   
   149. D(O  13,C  12,C  11,H  29)      0.02  0.000036   -0.42     -0.40   
    ----------------------------------------------------------------------------

         *************************************************************
         *                GEOMETRY OPTIMIZATION CYCLE   6            *
         *************************************************************
---------------------------------
CARTESIAN COORDINATES (ANGSTROEM)
---------------------------------
  C      4.055700    0.300531    0.701540
  C      2.633090    0.084985    0.237476
  C      1.744746    1.096572   -0.077641
  C      2.071267    2.571759   -0.007135
  C      0.379806    0.802030   -0.525363
  C     -0.017174   -0.595621   -0.618829
  C     -1.438636   -0.919794   -1.043879
  C     -2.399685   -0.940063    0.126431
  C     -3.522665   -0.226434    0.314120
  C     -4.355523   -0.413839    1.562647
  C     -4.069846    0.797069   -0.652061
  C      0.881657   -1.585350   -0.304884
  C      2.230651   -1.319678    0.132821
  O      3.035522   -2.264178    0.420104
  O     -0.419788    1.744880   -0.829940
  H      4.351193    1.350712    0.721737
  H      4.758051   -0.238733    0.053528
  H      4.203897   -0.112194    1.708616
  H      3.059902    2.776639    0.406737
  H      1.328270    3.100642    0.602174
  H      2.020242    3.031449   -1.003432
  H     -1.445075   -1.916749   -1.509084
  H     -1.762744   -0.203456   -1.803367
  H     -2.118160   -1.645481    0.911494
  H     -3.924904   -1.165438    2.232785
  H     -5.379830   -0.726123    1.312999
  H     -4.449124    0.529198    2.120540
  H     -3.424305    0.959911   -1.518113
  H     -4.206242    1.764200   -0.147443
  H      0.597456   -2.635335   -0.380756
  H     -5.062628    0.498178   -1.017334

----------------------------
CARTESIAN COORDINATES (A.U.)
----------------------------
  NO LB      ZA    FRAG     MASS         X           Y           Z
   0 C     6.0000    0    12.011    7.664163    0.567921    1.325718
   1 C     6.0000    0    12.011    4.975818    0.160599    0.448764
   2 C     6.0000    0    12.011    3.297093    2.072221   -0.146721
   3 C     6.0000    0    12.011    3.914128    4.859920   -0.013483
   4 C     6.0000    0    12.011    0.717729    1.515617   -0.992792
   5 C     6.0000    0    12.011   -0.032455   -1.125561   -1.169418
   6 C     6.0000    0    12.011   -2.718627   -1.738159   -1.972646
   7 C     6.0000    0    12.011   -4.534747   -1.776462    0.238921
   8 C     6.0000    0    12.011   -6.656873   -0.427898    0.593601
   9 C     6.0000    0    12.011   -8.230745   -0.782043    2.952974
  10 C     6.0000    0    12.011   -7.690895    1.506243   -1.232218
  11 C     6.0000    0    12.011    1.666091   -2.995878   -0.576147
  12 C     6.0000    0    12.011    4.215319   -2.493831    0.250995
  13 O     8.0000    0    15.999    5.736305   -4.278677    0.793882
  14 O     8.0000    0    15.999   -0.793285    3.297345   -1.568360
  15 H     1.0000    0     1.008    8.222564    2.552475    1.363885
  16 H     1.0000    0     1.008    8.991413   -0.451141    0.101154
  17 H     1.0000    0     1.008    7.944215   -0.212016    3.228816
  18 H     1.0000    0     1.008    5.782377    5.247086    0.768622
  19 H     1.0000    0     1.008    2.510067    5.859364    1.137944
  20 H     1.0000    0     1.008    3.817704    5.728609   -1.896212
  21 H     1.0000    0     1.008   -2.730796   -3.622131   -2.851755
  22 H     1.0000    0     1.008   -3.331103   -0.384476   -3.407871
  23 H     1.0000    0     1.008   -4.002742   -3.109508    1.722475
  24 H     1.0000    0     1.008   -7.416994   -2.202359    4.219351
  25 H     1.0000    0     1.008  -10.166405   -1.372173    2.481208
  26 H     1.0000    0     1.008   -8.407626    1.000040    4.007239
  27 H     1.0000    0     1.008   -6.470999    1.813970   -2.868818
  28 H     1.0000    0     1.008   -7.948646    3.333855   -0.278627
  29 H     1.0000    0     1.008    1.129028   -4.980062   -0.719525
  30 H     1.0000    0     1.008   -9.566981    0.941421   -1.922484

--------------------------------
INTERNAL COORDINATES (ANGSTROEM)
--------------------------------
 C      0   0   0     0.000000000000     0.00000000     0.00000000
 C      1   0   0     1.511832090128     0.00000000     0.00000000
 C      2   1   0     1.382663883280   124.76541312     0.00000000
 C      3   2   1     1.512535667071   124.34912664     0.19577357
 C      3   2   1     1.466380642822   121.37725172   179.80841042
 C      5   3   2     1.455939038092   117.78941194     0.45915269
 C      6   5   3     1.518653096981   118.56108478   178.34123147
 C      7   6   5     1.514481368386   112.36695068   273.22322934
 C      8   7   6     1.343718415730   129.13561447   122.89840286
 C      9   8   7     1.512478200467   120.64361831   179.25976888
 C      9   8   7     1.510123495092   124.98770567   359.50693443
 C      6   5   3     1.373325630794   119.91383790   359.35921168
 C     12   6   5     1.442896878708   123.26766713     0.43639661
 O     13  12   6     1.273745897180   121.51068434   179.74719460
 O      5   3   2     1.273217706798   120.58802973   181.00713125
 H      1   2   3     1.091147836781   113.43626672   357.06569578
 H      1   2   3     1.097279265844   110.54635021   235.46518516
 H      1   2   3     1.098410791000   110.78223273   118.64802096
 H      4   3   2     1.091175658758   113.35296707   354.78453420
 H      4   3   2     1.096822290161   110.48411411   233.13889062
 H      4   3   2     1.098420147714   110.84606313   116.30822728
 H      7   6   5     1.100170899087   108.49742621   153.73890325
 H      7   6   5     1.093164659237   109.39550402    36.91466806
 H      8   7   6     1.092334369407   113.60758321   302.63151073
 H     10   9   8     1.095179508243   111.93969071     0.05952160
 H     10   9   8     1.099567908351   111.14551403   239.09707775
 H     10   9   8     1.099693442316   111.06311289   121.06111265
 H     11   9   8     1.092376415545   113.21318570   356.38353137
 H     11   9   8     1.099356548126   110.33573861   235.44366738
 H     12   6   5     1.090410675713   120.49549839   180.59045527
 H     11   9   8     1.099261861936   110.82771067   118.04971734

---------------------------
INTERNAL COORDINATES (A.U.)
---------------------------
 C      0   0   0     0.000000000000     0.00000000     0.00000000
 C      1   0   0     2.856948610816     0.00000000     0.00000000
 C      2   1   0     2.612856074662   124.76541312     0.00000000
 C      3   2   1     2.858278178553   124.34912664     0.19577357
 C      3   2   1     2.771057823018   121.37725172   179.80841042
 C      5   3   2     2.751326049679   117.78941194     0.45915269
 C      6   5   3     2.869838445725   118.56108478   178.34123147
 C      7   6   5     2.861955021177   112.36695068   273.22322934
 C      8   7   6     2.539259806837   129.13561447   122.89840286
 C      9   8   7     2.858169582408   120.64361831   179.25976888
 C      9   8   7     2.853719834124   124.98770567   359.50693443
 C      6   5   3     2.595209334895   119.91383790   359.35921168
 C     12   6   5     2.726679940248   123.26766713     0.43639661
 O     13  12   6     2.407030909876   121.51068434   179.74719460
 O      5   3   2     2.406032774708   120.58802973   181.00713125
 H      1   2   3     2.061970583136   113.43626672   357.06569578
 H      1   2   3     2.073557304876   110.54635021   235.46518516
 H      1   2   3     2.075695577535   110.78223273   118.64802096
 H      4   3   2     2.062023159054   113.35296707   354.78453420
 H      4   3   2     2.072693745985   110.48411411   233.13889062
 H      4   3   2     2.075713259161   110.84606313   116.30822728
 H      7   6   5     2.079021699785   108.49742621   153.73890325
 H      7   6   5     2.065781825239   109.39550402    36.91466806
 H      8   7   6     2.064212804849   113.60758321   302.63151073
 H     10   9   8     2.069589338061   111.93969071     0.05952160
 H     10   9   8     2.077882212432   111.14551403   239.09707775
 H     10   9   8     2.078119437247   111.06311289   121.06111265
 H     11   9   8     2.064292260535   113.21318570   356.38353137
 H     11   9   8     2.077482799491   110.33573861   235.44366738
 H     12   6   5     2.060577550601   120.49549839   180.59045527
 H     11   9   8     2.077303868523   110.82771067   118.04971734


           ************************************************************
           *        Program running with 4 parallel MPI-processes     *
           *              working on a common directory               *
           ************************************************************
------------------------------------------------------------------------------
                   ___                                                        
                  /   \      - P O W E R E D   B Y -                         
                 /     \                                                     
                 |  |  |   _    _      __       _____    __    __             
                 |  |  |  | |  | |    /  \     |  _  \  |  |  /  |          
                  \  \/   | |  | |   /    \    | | | |  |  | /  /          
                 / \  \   | |__| |  /  /\  \   | |_| |  |  |/  /          
                |  |  |   |  __  | /  /__\  \  |    /   |      \           
                |  |  |   | |  | | |   __   |  |    \   |  |\   \          
                \     /   | |  | | |  |  |  |  | |\  \  |  | \   \       
                 \___/    |_|  |_| |__|  |__|  |_| \__\ |__|  \__/        
                                                                              
                      - O R C A' S   B I G   F R I E N D -                    
                                      &                                       
                       - I N T E G R A L  F E E D E R -                       
                                                                              
 v1 FN, 2020, v2 2021                                                         
------------------------------------------------------------------------------


Reading SHARK input file PQ1_1e_0H_B3LYP_631Gd_opt.SHARKINP.tmp ... ok
----------------------
SHARK INTEGRAL PACKAGE
----------------------

Number of atoms                             ...     31
Number of basis functions                   ...    242
Number of shells                            ...    122
Maximum angular momentum                    ...      2
Integral batch strategy                     ... SHARK/LIBINT Hybrid
RI-J (if used) integral strategy            ... SPLIT-RIJ (Revised 2003 algorithm where possible)
Printlevel                                  ...      1
Contraction scheme used                     ... SEGMENTED contraction
Coulomb Range Separation                    ... NOT USED
Exchange Range Separation                   ... NOT USED
Finite Nucleus Model                        ... NOT USED
Auxiliary Coulomb fitting basis             ... AVAILABLE
   # of basis functions in Aux-J            ...    911
   # of shells in Aux-J                     ...    305
   Maximum angular momentum in Aux-J        ...      4
Auxiliary J/K fitting basis                 ... NOT available
Auxiliary Correlation fitting basis         ... NOT available
Auxiliary 'external' fitting basis          ... NOT available
Integral threshold                          ...     2.500000e-11
Primitive cut-off                           ...     2.500000e-12
Primitive pair pre-selection threshold      ...     2.500000e-12

Calculating pre-screening integrals         ... done (  0.0 sec) Dimension = 122
Organizing shell pair data                  ... done (  0.0 sec)
Shell pair information
Total number of shell pairs                 ...      7503
Shell pairs after pre-screening             ...      5965
Total number of primitive shell pairs       ...     42268
Primitive shell pairs kept                  ...     19678
          la=0 lb=0:   2254 shell pairs
          la=1 lb=0:   1974 shell pairs
          la=1 lb=1:    429 shell pairs
          la=2 lb=0:    834 shell pairs
          la=2 lb=1:    387 shell pairs
          la=2 lb=2:     87 shell pairs

Calculating one electron integrals          ... done (  0.0 sec)
Calculating RI/J V-Matrix + Cholesky decomp.... done (  0.0 sec)
Calculating Nuclear repulsion               ... done (  0.0 sec) ENN=    946.364226141549 Eh

SHARK setup successfully completed in   0.3 seconds

Maximum memory used throughout the entire GTOINT-calculation: 16.0 MB


           ************************************************************
           *        Program running with 4 parallel MPI-processes     *
           *              working on a common directory               *
           ************************************************************

Diagonalization of the overlap matrix:
Smallest eigenvalue                        ... 4.698e-04
Time for diagonalization                   ...    0.008 sec
Threshold for overlap eigenvalues          ... 1.000e-08
Number of eigenvalues below threshold      ... 0
Time for construction of square roots      ...    0.004 sec
Total time needed                          ...    0.012 sec

-------------------
DFT GRID GENERATION
-------------------

General Integration Accuracy     IntAcc      ... 4.959
Radial Grid Type                 RadialGrid  ... OptM3 with GC (2021)
Angular Grid (max. ang.)         AngularGrid ... 6 (Lebedev-590)
Angular grid pruning method      GridPruning ... 4 (adaptive)
Weight generation scheme         WeightScheme... Becke
Basis function cutoff            BFCut       ... 1.0000e-11
Integration weight cutoff        WCut        ... 1.0000e-14
Angular grids for H and He will be reduced by one unit
Partially contracted basis set               ... off
Rotationally invariant grid construction     ... off

Total number of grid points                  ...   351231
Total number of batches                      ...     5505
Average number of points per batch           ...       63
Average number of grid points per atom       ...    11330
Time for grid setup =    4.293 sec

--------------------
COSX GRID GENERATION
--------------------

GRIDX 1
-------
General Integration Accuracy     IntAcc      ... 4.020
Radial Grid Type                 RadialGrid  ... OptM3 with GC (2021)
Angular Grid (max. ang.)         AngularGrid ... 2 (Lebedev-110)
Angular grid pruning method      GridPruning ... 4 (adaptive)
Weight generation scheme         WeightScheme... Becke
Basis function cutoff            BFCut       ... 1.0000e-11
Integration weight cutoff        WCut        ... 1.0000e-14
Angular grids for H and He will be reduced by one unit
Partially contracted basis set               ... on
Rotationally invariant grid construction     ... off

Total number of grid points                  ...    38504
Total number of batches                      ...      618
Average number of points per batch           ...       62
Average number of grid points per atom       ...     1242
UseSFitting                                  ... on

GRIDX 2
-------
General Integration Accuracy     IntAcc      ... 4.338
Radial Grid Type                 RadialGrid  ... OptM3 with GC (2021)
Angular Grid (max. ang.)         AngularGrid ... 3 (Lebedev-194)
Angular grid pruning method      GridPruning ... 4 (adaptive)
Weight generation scheme         WeightScheme... Becke
Basis function cutoff            BFCut       ... 1.0000e-11
Integration weight cutoff        WCut        ... 1.0000e-14
Angular grids for H and He will be reduced by one unit
Partially contracted basis set               ... on
Rotationally invariant grid construction     ... off

Total number of grid points                  ...    84142
Total number of batches                      ...     1331
Average number of points per batch           ...       63
Average number of grid points per atom       ...     2714
UseSFitting                                  ... on

GRIDX 3
-------
General Integration Accuracy     IntAcc      ... 4.871
Radial Grid Type                 RadialGrid  ... OptM3 with GC (2021)
Angular Grid (max. ang.)         AngularGrid ... 4 (Lebedev-302)
Angular grid pruning method      GridPruning ... 4 (adaptive)
Weight generation scheme         WeightScheme... Becke
Basis function cutoff            BFCut       ... 1.0000e-11
Integration weight cutoff        WCut        ... 1.0000e-14
Angular grids for H and He will be reduced by one unit
Partially contracted basis set               ... on
Rotationally invariant grid construction     ... off

Total number of grid points                  ...   160614
Total number of batches                      ...     2524
Average number of points per batch           ...       63
Average number of grid points per atom       ...     5181
UseSFitting                                  ... on

Time for X-Grid setup             =    1.965 sec


--------------------
CPCM SOLVATION MODEL
--------------------
CPCM parameters:
  Epsilon                                         ...      80.4000
  Refrac                                          ...       1.3300
  Rsolv                                           ...       1.3000
  Surface type                                    ... GAUSSIAN VDW
  Epsilon function type                           ...         CPCM
Radii:
 Radius for C  used is    3.8550 Bohr (=   2.0400 Ang.)
 Radius for O  used is    3.4469 Bohr (=   1.8240 Ang.)
 Radius for H  used is    2.4944 Bohr (=   1.3200 Ang.)
Calculating surface                               ...        done! (  0.0s)
GEPOL surface points                              ...         1689
GEPOL Volume                                      ...    1809.7874
GEPOL Surface-area                                ...     969.2332
Calculating surface distance matrix               ...        done! (  0.0s)
Performing Cholesky decomposition & store         ...        done! (  0.1s)
Overall time for CPCM initialization              ...                 0.2s
--------------
SCF ITERATIONS
--------------
ITER       Energy         Delta-E        Max-DP      RMS-DP      [F,P]     Damp
               ***  Starting incremental Fock matrix formation  ***
  0   -655.1518096547   0.000000000000 0.00173720  0.00004568  0.0144305 0.7000
  1   -655.1527688098  -0.000959155062 0.00168665  0.00004425  0.0114694 0.7000
                               ***Turning on DIIS***
  2   -655.1535353193  -0.000766509546 0.00452547  0.00011977  0.0086656 0.0000
  3   -655.1555075686  -0.001972249230 0.00062834  0.00001927  0.0012903 0.0000
  4   -655.1555405095  -0.000032940880 0.00038065  0.00001339  0.0003815 0.0000
               *** Restarting incremental Fock matrix formation ***
                                   *** Resetting DIIS ***
  5   -655.1555462440  -0.000005734581 0.00039201  0.00000591  0.0003272 0.0000
  6   -655.1555455720   0.000000672027 0.00027100  0.00000402  0.0006806 0.0000
  7   -655.1555466597  -0.000001087688 0.00002979  0.00000057  0.0000450 0.0000
  8   -655.1555466668  -0.000000007109 0.00001274  0.00000029  0.0000282 0.0000
  9   -655.1555466741  -0.000000007251 0.00000565  0.00000011  0.0000067 0.0000
 10   -655.1555466770  -0.000000002911 0.00000256  0.00000006  0.0000043 0.0000
 11   -655.1555466804  -0.000000003404 0.00000262  0.00000004  0.0000014 0.0000
                            ***DIIS convergence achieved***

               *****************************************************
               *                     SUCCESS                       *
               *           SCF CONVERGED AFTER  12 CYCLES          *
               *****************************************************

Old exchange energy                            =    -17.969746758 Eh
New exchange energy                            =    -17.969753259 Eh
Exchange energy change after final integration =     -0.000006501 Eh
Total energy after final integration           =   -655.155553188 Eh
Final COS-X integration done in                =    11.357 sec
Total Energy       :         -655.15555319 Eh          -17827.68894 eV
  Last Energy change         ...   -5.8881e-09  Tolerance :   1.0000e-08
  Last MAX-Density change    ...    0.0000e+00  Tolerance :   1.0000e-07
             **** THE GBW FILE WAS UPDATED (PQ1_1e_0H_B3LYP_631Gd_opt.gbw) ****
             **** DENSITY PQ1_1e_0H_B3LYP_631Gd_opt.scfp WAS UPDATED ****
             **** ENERGY FILE WAS UPDATED (PQ1_1e_0H_B3LYP_631Gd_opt.en.tmp) ****
----------------------
UHF SPIN CONTAMINATION
----------------------

Warning: in a DFT calculation there is little theoretical justification to 
         calculate <S**2> as in Hartree-Fock theory. We will do it anyways
         but you should keep in mind that the values have only limited relevance

Expectation value of <S**2>     :     0.759644
Ideal value S*(S+1) for S=0.5   :     0.750000
Deviation                       :     0.009644

             **** THE GBW FILE WAS UPDATED (PQ1_1e_0H_B3LYP_631Gd_opt.gbw) ****
             **** DENSITY PQ1_1e_0H_B3LYP_631Gd_opt.scfp WAS UPDATED ****
Total SCF time: 0 days 0 hours 1 min 27 sec 

Maximum memory used throughout the entire SCF-calculation: 94.7 MB

-------------------------   --------------------
FINAL SINGLE POINT ENERGY      -655.155553187626
-------------------------   --------------------


           ************************************************************
           *        Program running with 4 parallel MPI-processes     *
           *              working on a common directory               *
           ************************************************************
------------------------------------------------------------------------------
                         ORCA SCF GRADIENT CALCULATION
------------------------------------------------------------------------------

 ... reading COSX grid (gridx3)
Gradient of the Kohn-Sham DFT energy:
Kohn-Sham wavefunction type      ... UKS
Hartree-Fock exchange scaling    ...    0.200
Number of operators              ...    2
Number of atoms                  ...   31
Basis set dimensions             ...  242
Integral neglect threshold       ... 2.5e-11
Integral primitive cutoff        ... 2.5e-12
SHARK Integral package           ... ON

Nuc. rep. gradient       (SHARK) ... done (  0.0 sec)
HCore & Overlap gradient (SHARK) ... done (  0.2 sec)
RI-J gradient            (SHARK) ... done (  0.8 sec)
COSX-gradient                    ... done ( 15.9 sec)
Exchange-correlation gradient    ... done

------------------
CARTESIAN GRADIENT
------------------

   1   C   :   -0.000035610    0.000221937   -0.000199636
   2   C   :   -0.000709371    0.001014330   -0.000077758
   3   C   :    0.000890313   -0.000517498    0.000530091
   4   C   :    0.000259331   -0.000080769    0.000160767
   5   C   :   -0.001012313    0.001153801   -0.000614491
   6   C   :    0.000628450   -0.001470455    0.000536298
   7   C   :    0.000121210    0.000062989   -0.000088682
   8   C   :    0.000039478    0.000340746   -0.000037692
   9   C   :   -0.000009228    0.000257628    0.000256423
  10   C   :   -0.000111281   -0.000053448   -0.000282014
  11   C   :   -0.000178326   -0.000502139    0.000160504
  12   C   :   -0.001077703    0.000829209   -0.000232795
  13   C   :    0.001027208   -0.001216678   -0.000364259
  14   O   :   -0.000186621    0.000149151    0.000187176
  15   O   :    0.000269609   -0.000110623    0.000121567
  16   H   :   -0.000040840   -0.000234373    0.000052896
  17   H   :   -0.000080554    0.000060514    0.000174733
  18   H   :    0.000021084    0.000050244   -0.000105265
  19   H   :   -0.000205641    0.000027044   -0.000131445
  20   H   :    0.000042998   -0.000062159   -0.000143169
  21   H   :    0.000043501   -0.000038523    0.000163417
  22   H   :   -0.000211148    0.000163462    0.000192425
  23   H   :    0.000070492   -0.000139564   -0.000052726
  24   H   :    0.000062925   -0.000055844   -0.000185483
  25   H   :   -0.000094578    0.000090696   -0.000067617
  26   H   :    0.000171045    0.000043906    0.000199987
  27   H   :   -0.000002507   -0.000142118   -0.000079037
  28   H   :   -0.000147486   -0.000045760    0.000006105
  29   H   :    0.000124455   -0.000136687   -0.000016909
  30   H   :    0.000188414    0.000071892    0.000047603
  31   H   :    0.000174258    0.000266263   -0.000049155

Difference to translation invariance:
           :    0.0000315628   -0.0000028249    0.0000618586

Difference to rotation invariance:
           :    0.0000581391    0.0002841964   -0.0000896813

Norm of the cartesian gradient     ...    0.0038504003
RMS gradient                       ...    0.0003992679
MAX gradient                       ...    0.0014704549

-------
TIMINGS
-------

Total SCF gradient time            ...       25.819 sec

One electron gradient       ....       0.153 sec  (  0.6%)
RI-J Coulomb gradient       ....       0.820 sec  (  3.2%)
COSX gradient               ....      15.916 sec  ( 61.6%)
XC gradient                 ....       7.651 sec  ( 29.6%)
CPCM gradient               ....       0.444 sec  (  1.7%)
   A-Matrix (El+Nuc)        ....       0.117 sec  (  0.5%)
   Potential                ....       0.327 sec  (  1.3%)

Maximum memory used throughout the entire SCFGRAD-calculation: 76.8 MB
------------------------------------------------------------------------------
                         ORCA GEOMETRY RELAXATION STEP
------------------------------------------------------------------------------

Reading the OPT-File                    .... done
Getting information on internals        .... done
Copying old internal coords+grads       .... done
Making the new internal coordinates     .... (new redundants).... done
Validating the new internal coordinates .... (new redundants).... done
Calculating the B-matrix                .... done
Calculating the G,G- and P matrices     .... done
Transforming gradient to internals      .... done
Projecting the internal gradient        .... done
Number of atoms                         ....  31
Number of internal coordinates          .... 149
Current Energy                          ....  -655.155553188 Eh
Current gradient norm                   ....     0.003850400 Eh/bohr
Maximum allowed component of the step   ....  0.300
Current trust radius                    ....  0.300
Updating the Hessian (BFGS)             .... done
Forming the augmented Hessian           .... done
Diagonalizing the augmented Hessian     .... done
Last element of RFO vector              ....  0.994564415
Lowest eigenvalues of augmented Hessian:
 -0.000044005  0.001720422  0.011537802  0.011930864  0.012004130
Length of the computed step             ....  0.104692182
The final length of the internal step   ....  0.104692182
Converting the step to cartesian space:
 Initial RMS(Int)=    0.0085767177
Transforming coordinates:
 Iter   0:  RMS(Cart)=    0.0424925377 RMS(Int)=    0.8906838522
 Iter   1:  RMS(Cart)=    0.0006269935 RMS(Int)=    0.0002717569
 Iter   2:  RMS(Cart)=    0.0000166174 RMS(Int)=    0.0000047133
 Iter   3:  RMS(Cart)=    0.0000005595 RMS(Int)=    0.0000002406
 Iter   4:  RMS(Cart)=    0.0000000171 RMS(Int)=    0.0000000055
done
Storing new coordinates                 .... done

                                .--------------------.
          ----------------------|Geometry convergence|-------------------------
          Item                value                   Tolerance       Converged
          ---------------------------------------------------------------------
          Energy change      -0.0000475851            0.0000002000      NO
          RMS gradient        0.0001935018            0.0000080000      NO
          MAX gradient        0.0007649328            0.0000300000      NO
          RMS step            0.0085767177            0.0001000000      NO
          MAX step            0.0334106459            0.0002000000      NO
          ........................................................
          Max(Bonds)      0.0010      Max(Angles)    0.17
          Max(Dihed)        1.91      Max(Improp)    0.00
          ---------------------------------------------------------------------

The optimization has not yet converged - more geometry cycles are needed


    ---------------------------------------------------------------------------
                         Redundant Internal Coordinates
                            (Angstroem and degrees)

        Definition                    Value    dE/dq     Step     New-Value
    ----------------------------------------------------------------------------
     1. B(C   1,C   0)                1.5118 -0.000142 -0.0000    1.5118   
     2. B(C   2,C   1)                1.3827 -0.000765  0.0007    1.3834   
     3. B(C   3,C   2)                1.5125 -0.000118 -0.0001    1.5125   
     4. B(C   4,C   2)                1.4664  0.000512 -0.0005    1.4658   
     5. B(C   5,C   4)                1.4559  0.000748 -0.0010    1.4550   
     6. B(C   6,C   5)                1.5187 -0.000003  0.0000    1.5187   
     7. B(C   7,C   6)                1.5145 -0.000113  0.0002    1.5147   
     8. B(C   8,C   7)                1.3437 -0.000035  0.0002    1.3439   
     9. B(C   9,C   8)                1.5125 -0.000169 -0.0001    1.5124   
    10. B(C  10,C   8)                1.5101 -0.000329  0.0002    1.5103   
    11. B(C  11,C   5)                1.3733 -0.000630  0.0004    1.3737   
    12. B(C  12,C  11)                1.4429  0.000387 -0.0010    1.4419   
    13. B(C  12,C   1)                1.4649  0.000520 -0.0009    1.4640   
    14. B(O  13,C  12)                1.2737 -0.000187  0.0008    1.2746   
    15. B(O  14,C   4)                1.2732 -0.000279  0.0008    1.2740   
    16. B(H  15,C   0)                1.0911 -0.000235  0.0001    1.0912   
    17. B(H  16,C   0)                1.0973 -0.000186  0.0000    1.0973   
    18. B(H  17,C   0)                1.0984 -0.000113 -0.0000    1.0984   
    19. B(H  18,C   3)                1.0912 -0.000233  0.0001    1.0912   
    20. B(H  19,C   3)                1.0968 -0.000139  0.0001    1.0969   
    21. B(H  20,C   3)                1.0984 -0.000165  0.0000    1.0984   
    22. B(H  21,C   6)                1.1002 -0.000227  0.0000    1.1002   
    23. B(H  22,C   6)                1.0932 -0.000074 -0.0003    1.0929   
    24. B(H  23,C   7)                1.0923 -0.000083 -0.0001    1.0923   
    25. B(H  24,C   9)                1.0952 -0.000144  0.0000    1.0952   
    26. B(H  25,C   9)                1.0996 -0.000215  0.0001    1.0997   
    27. B(H  26,C   9)                1.0997 -0.000163  0.0000    1.0997   
    28. B(H  27,C  10)                1.0924 -0.000096 -0.0001    1.0923   
    29. B(H  28,C  10)                1.0994 -0.000146  0.0001    1.0994   
    30. B(H  29,C  11)                1.0904 -0.000122  0.0000    1.0904   
    31. B(H  30,C  10)                1.0993 -0.000211  0.0001    1.0993   
    32. A(H  15,C   0,H  17)          107.95 -0.000055    0.01    107.96   
    33. A(C   1,C   0,H  16)          110.55  0.000071   -0.01    110.54   
    34. A(H  16,C   0,H  17)          105.69 -0.000067    0.05    105.74   
    35. A(C   1,C   0,H  15)          113.44  0.000044   -0.03    113.41   
    36. A(H  15,C   0,H  16)          108.10 -0.000014   -0.00    108.09   
    37. A(C   1,C   0,H  17)          110.78  0.000010   -0.01    110.77   
    38. A(C   2,C   1,C  12)          120.58  0.000374   -0.08    120.50   
    39. A(C   0,C   1,C   2)          124.77 -0.000355    0.03    124.79   
    40. A(C   0,C   1,C  12)          114.65 -0.000019    0.05    114.70   
    41. A(C   1,C   2,C   4)          121.38  0.000208   -0.04    121.34   
    42. A(C   1,C   2,C   3)          124.35 -0.000270   -0.01    124.34   
    43. A(C   3,C   2,C   4)          114.27  0.000063    0.04    114.32   
    44. A(H  18,C   3,H  19)          108.21  0.000009   -0.01    108.20   
    45. A(C   2,C   3,H  18)          113.35  0.000114   -0.05    113.30   
    46. A(H  19,C   3,H  20)          105.70 -0.000037    0.04    105.74   
    47. A(C   2,C   3,H  20)          110.85  0.000019   -0.03    110.81   
    48. A(H  18,C   3,H  20)          107.91 -0.000082    0.03    107.94   
    49. A(C   2,C   3,H  19)          110.48 -0.000035    0.03    110.51   
    50. A(C   2,C   4,C   5)          117.79 -0.000553    0.10    117.89   
    51. A(C   2,C   4,O  14)          120.59  0.000106   -0.06    120.53   
    52. A(C   5,C   4,O  14)          121.62  0.000448   -0.05    121.57   
    53. A(C   6,C   5,C  11)          121.52  0.000014   -0.12    121.40   
    54. A(C   4,C   5,C   6)          118.56 -0.000243    0.17    118.73   
    55. A(C   4,C   5,C  11)          119.91  0.000229   -0.05    119.86   
    56. A(C   5,C   6,C   7)          112.37 -0.000125   -0.05    112.31   
    57. A(C   7,C   6,H  22)          110.95  0.000142    0.03    110.98   
    58. A(H  21,C   6,H  22)          107.36 -0.000047    0.09    107.45   
    59. A(C   5,C   6,H  22)          109.40  0.000052   -0.01    109.38   
    60. A(C   7,C   6,H  21)          108.11 -0.000175   -0.01    108.10   
    61. A(C   5,C   6,H  21)          108.50  0.000154   -0.04    108.46   
    62. A(C   8,C   7,H  23)          117.26 -0.000005    0.03    117.29   
    63. A(C   6,C   7,H  23)          113.61 -0.000342    0.05    113.66   
    64. A(C   6,C   7,C   8)          129.14  0.000347   -0.07    129.06   
    65. A(C   9,C   8,C  10)          114.37 -0.000016    0.04    114.41   
    66. A(C   7,C   8,C  10)          124.99 -0.000066   -0.04    124.95   
    67. A(C   7,C   8,C   9)          120.64  0.000083    0.00    120.64   
    68. A(H  25,C   9,H  26)          106.23 -0.000082    0.02    106.25   
    69. A(H  24,C   9,H  26)          108.15 -0.000016    0.02    108.17   
    70. A(C   8,C   9,H  26)          111.06 -0.000028    0.00    111.07   
    71. A(H  24,C   9,H  25)          108.08 -0.000111    0.03    108.11   
    72. A(C   8,C   9,H  25)          111.15  0.000211   -0.07    111.07   
    73. A(C   8,C   9,H  24)          111.94  0.000014   -0.00    111.94   
    74. A(H  28,C  10,H  30)          106.24 -0.000055    0.01    106.25   
    75. A(H  27,C  10,H  30)          108.11 -0.000191    0.11    108.22   
    76. A(C   8,C  10,H  30)          110.83  0.000367   -0.08    110.75   
    77. A(H  27,C  10,H  28)          107.82  0.000014   -0.00    107.82   
    78. A(C   8,C  10,H  28)          110.34 -0.000183    0.03    110.36   
    79. A(C   8,C  10,H  27)          113.21  0.000034   -0.06    113.15   
    80. A(C  12,C  11,H  29)          116.24 -0.000312    0.06    116.29   
    81. A(C   5,C  11,H  29)          120.50  0.000032   -0.03    120.47   
    82. A(C   5,C  11,C  12)          123.27  0.000280   -0.03    123.24   
    83. A(C  11,C  12,O  13)          121.51  0.000280   -0.07    121.44   
    84. A(C   1,C  12,O  13)          121.42  0.000259   -0.04    121.38   
    85. A(C   1,C  12,C  11)          117.07 -0.000540    0.11    117.17   
    86. D(C  12,C   1,C   0,H  16)     55.34 -0.000040    0.11     55.45   
    87. D(C  12,C   1,C   0,H  15)    176.94  0.000025    0.08    177.02   
    88. D(C  12,C   1,C   0,H  17)    -61.48 -0.000008    0.07    -61.41   
    89. D(C   2,C   1,C   0,H  16)   -124.53 -0.000033    0.02   -124.52   
    90. D(C   2,C   1,C   0,H  17)    118.65 -0.000000   -0.03    118.62   
    91. D(C   2,C   1,C   0,H  15)     -2.93  0.000032   -0.01     -2.95   
    92. D(C   3,C   2,C   1,C   0)      0.20  0.000019   -0.06      0.14   
    93. D(C   3,C   2,C   1,C  12)   -179.67  0.000027   -0.16   -179.83   
    94. D(C   4,C   2,C   1,C   0)    179.81  0.000003   -0.00    179.81   
    95. D(C   4,C   2,C   1,C  12)     -0.06  0.000012   -0.10     -0.16   
    96. D(H  19,C   3,C   2,C   4)     53.50 -0.000058    0.39     53.89   
    97. D(H  20,C   3,C   2,C   1)    116.31 -0.000016    0.40    116.70   
    98. D(H  19,C   3,C   2,C   1)   -126.86 -0.000071    0.44   -126.42   
    99. D(H  18,C   3,C   2,C   4)    175.15  0.000009    0.36    175.51   
   100. D(H  18,C   3,C   2,C   1)     -5.22 -0.000004    0.41     -4.80   
   101. D(H  20,C   3,C   2,C   4)    -63.33 -0.000002    0.35    -62.98   
   102. D(O  14,C   4,C   2,C   3)      0.66 -0.000021    0.13      0.78   
   103. D(O  14,C   4,C   2,C   1)   -178.99 -0.000006    0.08   -178.91   
   104. D(C   5,C   4,C   2,C   3)   -179.89  0.000094   -0.45   -180.34   
   105. D(C   5,C   4,C   2,C   1)      0.46  0.000109   -0.49     -0.03   
   106. D(C  11,C   5,C   4,O  14)    178.81  0.000002   -0.02    178.78   
   107. D(C   6,C   5,C   4,O  14)     -2.21  0.000014   -0.17     -2.39   
   108. D(C   6,C   5,C   4,C   2)    178.34 -0.000101    0.40    178.74   
   109. D(C  11,C   5,C   4,C   2)     -0.64 -0.000112    0.55     -0.09   
   110. D(H  22,C   6,C   5,C  11)   -144.12  0.000072   -1.91   -146.03   
   111. D(H  22,C   6,C   5,C   4)     36.91  0.000058   -1.76     35.15   
   112. D(H  21,C   6,C   5,C  11)    -27.30  0.000132   -1.83    -29.13   
   113. D(H  21,C   6,C   5,C   4)    153.74  0.000117   -1.68    152.06   
   114. D(C   7,C   6,C   5,C  11)     92.19 -0.000062   -1.91     90.28   
   115. D(C   7,C   6,C   5,C   4)    -86.78 -0.000076   -1.76    -88.53   
   116. D(C   8,C   7,C   6,C   5)    122.90  0.000113   -1.41    121.49   
   117. D(H  23,C   7,C   6,H  22)    179.81 -0.000049   -1.01    178.80   
   118. D(H  23,C   7,C   6,H  21)     62.34  0.000033   -1.13     61.21   
   119. D(H  23,C   7,C   6,C   5)    -57.37  0.000034   -1.05    -58.41   
   120. D(C   8,C   7,C   6,H  22)      0.08  0.000031   -1.37     -1.30   
   121. D(C   8,C   7,C   6,H  21)   -117.39  0.000112   -1.49   -118.89   
   122. D(C  10,C   8,C   7,H  23)    179.78  0.000116   -0.12    179.66   
   123. D(C  10,C   8,C   7,C   6)     -0.49  0.000034    0.25     -0.24   
   124. D(C   9,C   8,C   7,H  23)     -0.47  0.000070   -0.22     -0.69   
   125. D(C   9,C   8,C   7,C   6)    179.26 -0.000012    0.15    179.41   
   126. D(H  26,C   9,C   8,C  10)    -59.16 -0.000033   -0.11    -59.27   
   127. D(H  26,C   9,C   8,C   7)    121.06  0.000009   -0.02    121.04   
   128. D(H  25,C   9,C   8,C  10)     58.87 -0.000017   -0.13     58.75   
   129. D(H  25,C   9,C   8,C   7)   -120.90  0.000024   -0.04   -120.94   
   130. D(H  24,C   9,C   8,C  10)    179.84 -0.000002   -0.14    179.70   
   131. D(H  24,C   9,C   8,C   7)      0.06  0.000040   -0.05      0.01   
   132. D(H  30,C  10,C   8,C   9)    -61.72  0.000088   -0.63    -62.35   
   133. D(H  30,C  10,C   8,C   7)    118.05  0.000044   -0.73    117.32   
   134. D(H  28,C  10,C   8,C   9)     55.68  0.000132   -0.65     55.03   
   135. D(H  28,C  10,C   8,C   7)   -124.56  0.000088   -0.74   -125.30   
   136. D(H  27,C  10,C   8,C   9)    176.62  0.000041   -0.67    175.94   
   137. D(H  27,C  10,C   8,C   7)     -3.62 -0.000002   -0.77     -4.38   
   138. D(H  29,C  11,C   5,C   6)      1.64 -0.000001    0.08      1.72   
   139. D(H  29,C  11,C   5,C   4)   -179.41  0.000009   -0.07   -179.48   
   140. D(C  12,C  11,C   5,C   6)   -178.51 -0.000015    0.14   -178.38   
   141. D(C  12,C  11,C   5,C   4)      0.44 -0.000006   -0.01      0.42   
   142. D(C   1,C  12,C  11,H  29)    179.83  0.000116   -0.52    179.31   
   143. D(C   1,C  12,C  11,C   5)     -0.02  0.000129   -0.58     -0.60   
   144. D(O  13,C  12,C   1,C   2)   -179.94  0.000117   -0.12   -180.06   
   145. D(O  13,C  12,C   1,C   0)      0.18  0.000125   -0.21     -0.03   
   146. D(C  11,C  12,C   1,C   2)     -0.17 -0.000131    0.63      0.46   
   147. D(O  13,C  12,C  11,C   5)    179.75 -0.000119    0.17    179.91   
   148. D(C  11,C  12,C   1,C   0)    179.95 -0.000123    0.54    180.49   
   149. D(O  13,C  12,C  11,H  29)     -0.40 -0.000132    0.22     -0.18   
    ----------------------------------------------------------------------------

         *************************************************************
         *                GEOMETRY OPTIMIZATION CYCLE   7            *
         *************************************************************
---------------------------------
CARTESIAN COORDINATES (ANGSTROEM)
---------------------------------
  C      4.047000    0.303128    0.714235
  C      2.625259    0.089484    0.246790
  C      1.744837    1.101677   -0.091076
  C      2.080695    2.575615   -0.044063
  C      0.380888    0.807391   -0.540208
  C     -0.022437   -0.588161   -0.621647
  C     -1.440434   -0.914068   -1.056953
  C     -2.404424   -0.959017    0.110543
  C     -3.518478   -0.236276    0.317241
  C     -4.355851   -0.448660    1.558612
  C     -4.050957    0.820224   -0.621485
  C      0.867974   -1.578195   -0.283991
  C      2.211685   -1.312636    0.166722
  O      3.009396   -2.258394    0.472888
  O     -0.410574    1.750683   -0.867200
  H      4.349540    1.351586    0.716904
  H      4.748583   -0.252379    0.079188
  H      4.186823   -0.092339    1.729392
  H      3.071334    2.779736    0.365516
  H      1.342350    3.119078    0.558151
  H      2.031408    3.019385   -1.047655
  H     -1.438618   -1.903986   -1.537102
  H     -1.766089   -0.187444   -1.805500
  H     -2.131093   -1.687897    0.876737
  H     -3.936743   -1.225542    2.206898
  H     -5.383663   -0.739427    1.297234
  H     -4.437770    0.478917    2.143656
  H     -3.395004    1.006563   -1.474770
  H     -4.187969    1.771851   -0.088259
  H      0.578999   -2.627585   -0.349373
  H     -5.041546    0.536975   -1.004940

----------------------------
CARTESIAN COORDINATES (A.U.)
----------------------------
  NO LB      ZA    FRAG     MASS         X           Y           Z
   0 C     6.0000    0    12.011    7.647722    0.572829    1.349708
   1 C     6.0000    0    12.011    4.961020    0.169100    0.466366
   2 C     6.0000    0    12.011    3.297265    2.081867   -0.172108
   3 C     6.0000    0    12.011    3.931945    4.867208   -0.083268
   4 C     6.0000    0    12.011    0.719773    1.525748   -1.020846
   5 C     6.0000    0    12.011   -0.042401   -1.111464   -1.174743
   6 C     6.0000    0    12.011   -2.722027   -1.727337   -1.997352
   7 C     6.0000    0    12.011   -4.543703   -1.812279    0.208896
   8 C     6.0000    0    12.011   -6.648959   -0.446496    0.599498
   9 C     6.0000    0    12.011   -8.231366   -0.847845    2.945350
  10 C     6.0000    0    12.011   -7.655200    1.549998   -1.174436
  11 C     6.0000    0    12.011    1.640233   -2.982356   -0.536664
  12 C     6.0000    0    12.011    4.179479   -2.480522    0.315059
  13 O     8.0000    0    15.999    5.686934   -4.267746    0.893628
  14 O     8.0000    0    15.999   -0.775872    3.308311   -1.638771
  15 H     1.0000    0     1.008    8.219439    2.554128    1.354753
  16 H     1.0000    0     1.008    8.973521   -0.476926    0.149644
  17 H     1.0000    0     1.008    7.911948   -0.174495    3.268076
  18 H     1.0000    0     1.008    5.803980    5.252939    0.690726
  19 H     1.0000    0     1.008    2.536675    5.894203    1.054753
  20 H     1.0000    0     1.008    3.838806    5.705810   -1.979780
  21 H     1.0000    0     1.008   -2.718593   -3.598012   -2.904702
  22 H     1.0000    0     1.008   -3.337425   -0.354217   -3.411900
  23 H     1.0000    0     1.008   -4.027181   -3.189663    1.656793
  24 H     1.0000    0     1.008   -7.439366   -2.315940    4.170432
  25 H     1.0000    0     1.008  -10.173649   -1.397315    2.451418
  26 H     1.0000    0     1.008   -8.386170    0.905022    4.050924
  27 H     1.0000    0     1.008   -6.415627    1.902128   -2.786912
  28 H     1.0000    0     1.008   -7.914115    3.348313   -0.166785
  29 H     1.0000    0     1.008    1.094149   -4.965416   -0.660219
  30 H     1.0000    0     1.008   -9.527141    1.014736   -1.899062

--------------------------------
INTERNAL COORDINATES (ANGSTROEM)
--------------------------------
 C      0   0   0     0.000000000000     0.00000000     0.00000000
 C      1   0   0     1.511785488571     0.00000000     0.00000000
 C      2   1   0     1.383412528299   124.79373220     0.00000000
 C      3   2   1     1.512450256020   124.34112883     0.13981813
 C      3   2   1     1.465838768957   121.34006993   179.80633576
 C      5   3   2     1.454946739002   117.88240396   359.96519770
 C      6   5   3     1.518690702013   118.73178809   178.74366258
 C      7   6   5     1.514708874462   112.31276837   271.46679544
 C      8   7   6     1.343947122825   129.06043677   121.49234449
 C      9   8   7     1.512383894667   120.64290274   179.40860557
 C      9   8   7     1.510275091464   124.95000198   359.75569882
 C      6   5   3     1.373685028899   119.85778963   359.91095544
 C     12   6   5     1.441951351765   123.23883390     0.42274073
 O     13  12   6     1.274573633554   121.44313597   179.91546571
 O      5   3   2     1.274022734254   120.53364803   181.08424627
 H      1   2   3     1.091238819785   113.40741665   357.05074368
 H      1   2   3     1.097310343049   110.53617593   235.48141933
 H      1   2   3     1.098402523092   110.76897959   118.62133387
 H      4   3   2     1.091231282512   113.30032395   355.19672165
 H      4   3   2     1.096889718724   110.51369156   233.58041657
 H      4   3   2     1.098433336388   110.81497001   116.70355666
 H      7   6   5     1.100220455444   108.45926869   152.05504967
 H      7   6   5     1.092865795636   109.38233158    35.15182590
 H      8   7   6     1.092259509496   113.65454726   301.58562180
 H     10   9   8     1.095204249418   111.93748494     0.00000000
 H     10   9   8     1.099664348321   111.07174003   239.05924905
 H     10   9   8     1.099720984056   111.06692844   121.03758494
 H     11   9   8     1.092288369123   113.15153639   355.61575883
 H     11   9   8     1.099407171822   110.36411374   234.69986884
 H     12   6   5     1.090413015046   120.46956133   180.51699104
 H     11   9   8     1.099333203775   110.74808994   117.32041308

---------------------------
INTERNAL COORDINATES (A.U.)
---------------------------
 C      0   0   0     0.000000000000     0.00000000     0.00000000
 C      1   0   0     2.856860546636     0.00000000     0.00000000
 C      2   1   0     2.614270808721   124.79373220     0.00000000
 C      3   2   1     2.858116775058   124.34112883     0.13981813
 C      3   2   1     2.770033829813   121.34006993   179.80633576
 C      5   3   2     2.749450876156   117.88240396   359.96519770
 C      6   5   3     2.869909508938   118.73178809   178.74366258
 C      7   6   5     2.862384945354   112.31276837   271.46679544
 C      8   7   6     2.539692000611   129.06043677   121.49234449
 C      9   8   7     2.857991370273   120.64290274   179.40860557
 C      9   8   7     2.854006309749   124.95000198   359.75569882
 C      6   5   3     2.595888498887   119.85778963   359.91095544
 C     12   6   5     2.724893153273   123.23883390     0.42274073
 O     13  12   6     2.408595104934   121.44313597   179.91546571
 O      5   3   2     2.407554056129   120.53364803   181.08424627
 H      1   2   3     2.062142516098   113.40741665   357.05074368
 H      1   2   3     2.073616032281   110.53617593   235.48141933
 H      1   2   3     2.075679953452   110.76897959   118.62133387
 H      4   3   2     2.062128272715   113.30032395   355.19672165
 H      4   3   2     2.072821167502   110.51369156   233.58041657
 H      4   3   2     2.075738182144   110.81497001   116.70355666
 H      7   6   5     2.079115347727   108.45926869   152.05504967
 H      7   6   5     2.065217054882   109.38233158    35.15182590
 H      8   7   6     2.064071340118   113.65454726   301.58562180
 H     10   9   8     2.069636092106   111.93748494     0.00000000
 H     10   9   8     2.078064457564   111.07174003   239.05924905
 H     10   9   8     2.078171483592   111.06692844   121.03758494
 H     11   9   8     2.064125876911   113.15153639   355.61575883
 H     11   9   8     2.077578464412   110.36411374   234.69986884
 H     12   6   5     2.060581971300   120.46956133   180.51699104
 H     11   9   8     2.077438685060   110.74808994   117.32041308


           ************************************************************
           *        Program running with 4 parallel MPI-processes     *
           *              working on a common directory               *
           ************************************************************
------------------------------------------------------------------------------
                   ___                                                        
                  /   \      - P O W E R E D   B Y -                         
                 /     \                                                     
                 |  |  |   _    _      __       _____    __    __             
                 |  |  |  | |  | |    /  \     |  _  \  |  |  /  |          
                  \  \/   | |  | |   /    \    | | | |  |  | /  /          
                 / \  \   | |__| |  /  /\  \   | |_| |  |  |/  /          
                |  |  |   |  __  | /  /__\  \  |    /   |      \           
                |  |  |   | |  | | |   __   |  |    \   |  |\   \          
                \     /   | |  | | |  |  |  |  | |\  \  |  | \   \       
                 \___/    |_|  |_| |__|  |__|  |_| \__\ |__|  \__/        
                                                                              
                      - O R C A' S   B I G   F R I E N D -                    
                                      &                                       
                       - I N T E G R A L  F E E D E R -                       
                                                                              
 v1 FN, 2020, v2 2021                                                         
------------------------------------------------------------------------------


Reading SHARK input file PQ1_1e_0H_B3LYP_631Gd_opt.SHARKINP.tmp ... ok
----------------------
SHARK INTEGRAL PACKAGE
----------------------

Number of atoms                             ...     31
Number of basis functions                   ...    242
Number of shells                            ...    122
Maximum angular momentum                    ...      2
Integral batch strategy                     ... SHARK/LIBINT Hybrid
RI-J (if used) integral strategy            ... SPLIT-RIJ (Revised 2003 algorithm where possible)
Printlevel                                  ...      1
Contraction scheme used                     ... SEGMENTED contraction
Coulomb Range Separation                    ... NOT USED
Exchange Range Separation                   ... NOT USED
Finite Nucleus Model                        ... NOT USED
Auxiliary Coulomb fitting basis             ... AVAILABLE
   # of basis functions in Aux-J            ...    911
   # of shells in Aux-J                     ...    305
   Maximum angular momentum in Aux-J        ...      4
Auxiliary J/K fitting basis                 ... NOT available
Auxiliary Correlation fitting basis         ... NOT available
Auxiliary 'external' fitting basis          ... NOT available
Integral threshold                          ...     2.500000e-11
Primitive cut-off                           ...     2.500000e-12
Primitive pair pre-selection threshold      ...     2.500000e-12

Calculating pre-screening integrals         ... done (  0.0 sec) Dimension = 122
Organizing shell pair data                  ... done (  0.0 sec)
Shell pair information
Total number of shell pairs                 ...      7503
Shell pairs after pre-screening             ...      5968
Total number of primitive shell pairs       ...     42268
Primitive shell pairs kept                  ...     19684
          la=0 lb=0:   2257 shell pairs
          la=1 lb=0:   1973 shell pairs
          la=1 lb=1:    429 shell pairs
          la=2 lb=0:    835 shell pairs
          la=2 lb=1:    387 shell pairs
          la=2 lb=2:     87 shell pairs

Calculating one electron integrals          ... done (  0.0 sec)
Calculating RI/J V-Matrix + Cholesky decomp.... done (  0.0 sec)
Calculating Nuclear repulsion               ... done (  0.0 sec) ENN=    946.557936741735 Eh

SHARK setup successfully completed in   0.3 seconds

Maximum memory used throughout the entire GTOINT-calculation: 16.0 MB


           ************************************************************
           *        Program running with 4 parallel MPI-processes     *
           *              working on a common directory               *
           ************************************************************

Diagonalization of the overlap matrix:
Smallest eigenvalue                        ... 4.682e-04
Time for diagonalization                   ...    0.008 sec
Threshold for overlap eigenvalues          ... 1.000e-08
Number of eigenvalues below threshold      ... 0
Time for construction of square roots      ...    0.004 sec
Total time needed                          ...    0.013 sec

-------------------
DFT GRID GENERATION
-------------------

General Integration Accuracy     IntAcc      ... 4.959
Radial Grid Type                 RadialGrid  ... OptM3 with GC (2021)
Angular Grid (max. ang.)         AngularGrid ... 6 (Lebedev-590)
Angular grid pruning method      GridPruning ... 4 (adaptive)
Weight generation scheme         WeightScheme... Becke
Basis function cutoff            BFCut       ... 1.0000e-11
Integration weight cutoff        WCut        ... 1.0000e-14
Angular grids for H and He will be reduced by one unit
Partially contracted basis set               ... off
Rotationally invariant grid construction     ... off

Total number of grid points                  ...   351225
Total number of batches                      ...     5502
Average number of points per batch           ...       63
Average number of grid points per atom       ...    11330
Time for grid setup =    4.327 sec

--------------------
COSX GRID GENERATION
--------------------

GRIDX 1
-------
General Integration Accuracy     IntAcc      ... 4.020
Radial Grid Type                 RadialGrid  ... OptM3 with GC (2021)
Angular Grid (max. ang.)         AngularGrid ... 2 (Lebedev-110)
Angular grid pruning method      GridPruning ... 4 (adaptive)
Weight generation scheme         WeightScheme... Becke
Basis function cutoff            BFCut       ... 1.0000e-11
Integration weight cutoff        WCut        ... 1.0000e-14
Angular grids for H and He will be reduced by one unit
Partially contracted basis set               ... on
Rotationally invariant grid construction     ... off

Total number of grid points                  ...    38505
Total number of batches                      ...      619
Average number of points per batch           ...       62
Average number of grid points per atom       ...     1242
UseSFitting                                  ... on

GRIDX 2
-------
General Integration Accuracy     IntAcc      ... 4.338
Radial Grid Type                 RadialGrid  ... OptM3 with GC (2021)
Angular Grid (max. ang.)         AngularGrid ... 3 (Lebedev-194)
Angular grid pruning method      GridPruning ... 4 (adaptive)
Weight generation scheme         WeightScheme... Becke
Basis function cutoff            BFCut       ... 1.0000e-11
Integration weight cutoff        WCut        ... 1.0000e-14
Angular grids for H and He will be reduced by one unit
Partially contracted basis set               ... on
Rotationally invariant grid construction     ... off

Total number of grid points                  ...    84120
Total number of batches                      ...     1330
Average number of points per batch           ...       63
Average number of grid points per atom       ...     2714
UseSFitting                                  ... on

GRIDX 3
-------
General Integration Accuracy     IntAcc      ... 4.871
Radial Grid Type                 RadialGrid  ... OptM3 with GC (2021)
Angular Grid (max. ang.)         AngularGrid ... 4 (Lebedev-302)
Angular grid pruning method      GridPruning ... 4 (adaptive)
Weight generation scheme         WeightScheme... Becke
Basis function cutoff            BFCut       ... 1.0000e-11
Integration weight cutoff        WCut        ... 1.0000e-14
Angular grids for H and He will be reduced by one unit
Partially contracted basis set               ... on
Rotationally invariant grid construction     ... off

Total number of grid points                  ...   160584
Total number of batches                      ...     2525
Average number of points per batch           ...       63
Average number of grid points per atom       ...     5180
UseSFitting                                  ... on

Time for X-Grid setup             =    1.948 sec


--------------------
CPCM SOLVATION MODEL
--------------------
CPCM parameters:
  Epsilon                                         ...      80.4000
  Refrac                                          ...       1.3300
  Rsolv                                           ...       1.3000
  Surface type                                    ... GAUSSIAN VDW
  Epsilon function type                           ...         CPCM
Radii:
 Radius for C  used is    3.8550 Bohr (=   2.0400 Ang.)
 Radius for O  used is    3.4469 Bohr (=   1.8240 Ang.)
 Radius for H  used is    2.4944 Bohr (=   1.3200 Ang.)
Calculating surface                               ...        done! (  0.0s)
GEPOL surface points                              ...         1693
GEPOL Volume                                      ...    1809.3879
GEPOL Surface-area                                ...     968.5862
Calculating surface distance matrix               ...        done! (  0.0s)
Performing Cholesky decomposition & store         ...        done! (  0.1s)
Overall time for CPCM initialization              ...                 0.1s
--------------
SCF ITERATIONS
--------------
ITER       Energy         Delta-E        Max-DP      RMS-DP      [F,P]     Damp
               ***  Starting incremental Fock matrix formation  ***
  0   -655.1535012185   0.000000000000 0.00112469  0.00003552  0.0116721 0.7000
  1   -655.1540307235  -0.000529504912 0.00107347  0.00003431  0.0092026 0.7000
                               ***Turning on DIIS***
  2   -655.1544542095  -0.000423486075 0.00283267  0.00009272  0.0068889 0.0000
  3   -655.1555442933  -0.001090083759 0.00054769  0.00002285  0.0009184 0.0000
               *** Restarting incremental Fock matrix formation ***
                                   *** Resetting DIIS ***
  4   -655.1555654421  -0.000021148846 0.00018118  0.00000405  0.0001463 0.0000
  5   -655.1555653892   0.000000052908 0.00013720  0.00000252  0.0003189 0.0000
  6   -655.1555657878  -0.000000398546 0.00003569  0.00000069  0.0000519 0.0000
  7   -655.1555658082  -0.000000020413 0.00001540  0.00000035  0.0000306 0.0000
  8   -655.1555658065   0.000000001645 0.00000641  0.00000013  0.0000072 0.0000
                 **** Energy Check signals convergence ****

               *****************************************************
               *                     SUCCESS                       *
               *           SCF CONVERGED AFTER   9 CYCLES          *
               *****************************************************

Old exchange energy                            =    -17.969675763 Eh
New exchange energy                            =    -17.969681920 Eh
Exchange energy change after final integration =     -0.000006157 Eh
Total energy after final integration           =   -655.155571969 Eh
Final COS-X integration done in                =    11.267 sec
Total Energy       :         -655.15557197 Eh          -17827.68946 eV
  Last Energy change         ...   -5.6880e-09  Tolerance :   1.0000e-08
  Last MAX-Density change    ...    0.0000e+00  Tolerance :   1.0000e-07
             **** THE GBW FILE WAS UPDATED (PQ1_1e_0H_B3LYP_631Gd_opt.gbw) ****
             **** DENSITY PQ1_1e_0H_B3LYP_631Gd_opt.scfp WAS UPDATED ****
             **** ENERGY FILE WAS UPDATED (PQ1_1e_0H_B3LYP_631Gd_opt.en.tmp) ****
----------------------
UHF SPIN CONTAMINATION
----------------------

Warning: in a DFT calculation there is little theoretical justification to 
         calculate <S**2> as in Hartree-Fock theory. We will do it anyways
         but you should keep in mind that the values have only limited relevance

Expectation value of <S**2>     :     0.759691
Ideal value S*(S+1) for S=0.5   :     0.750000
Deviation                       :     0.009691

             **** THE GBW FILE WAS UPDATED (PQ1_1e_0H_B3LYP_631Gd_opt.gbw) ****
             **** DENSITY PQ1_1e_0H_B3LYP_631Gd_opt.scfp WAS UPDATED ****
Total SCF time: 0 days 0 hours 1 min 13 sec 

Maximum memory used throughout the entire SCF-calculation: 94.7 MB

-------------------------   --------------------
FINAL SINGLE POINT ENERGY      -655.155571969129
-------------------------   --------------------


           ************************************************************
           *        Program running with 4 parallel MPI-processes     *
           *              working on a common directory               *
           ************************************************************
------------------------------------------------------------------------------
                         ORCA SCF GRADIENT CALCULATION
------------------------------------------------------------------------------

 ... reading COSX grid (gridx3)
Gradient of the Kohn-Sham DFT energy:
Kohn-Sham wavefunction type      ... UKS
Hartree-Fock exchange scaling    ...    0.200
Number of operators              ...    2
Number of atoms                  ...   31
Basis set dimensions             ...  242
Integral neglect threshold       ... 2.5e-11
Integral primitive cutoff        ... 2.5e-12
SHARK Integral package           ... ON

Nuc. rep. gradient       (SHARK) ... done (  0.0 sec)
HCore & Overlap gradient (SHARK) ... done (  0.2 sec)
RI-J gradient            (SHARK) ... done (  0.8 sec)
COSX-gradient                    ... done ( 15.9 sec)
Exchange-correlation gradient    ... done

------------------
CARTESIAN GRADIENT
------------------

   1   C   :    0.000019974    0.000120231   -0.000153963
   2   C   :   -0.000006900    0.000195189   -0.000420792
   3   C   :    0.000390329   -0.000010508   -0.000054198
   4   C   :    0.000180694   -0.000011905    0.000222481
   5   C   :   -0.000504427    0.000126383    0.000693486
   6   C   :    0.000370803   -0.000557563   -0.000022444
   7   C   :    0.000124244    0.000137187   -0.000194792
   8   C   :    0.000112412   -0.000145372   -0.000005313
   9   C   :   -0.000277650    0.000358033    0.000293803
  10   C   :   -0.000036158   -0.000057187   -0.000163364
  11   C   :   -0.000116397   -0.000326250    0.000031217
  12   C   :   -0.000349453    0.000511050   -0.000425653
  13   C   :   -0.000463671    0.000047566    0.000725650
  14   O   :    0.000344759   -0.000419520   -0.000140366
  15   O   :    0.000049852    0.000178207   -0.000370675
  16   H   :   -0.000052265   -0.000168215    0.000024867
  17   H   :   -0.000074689    0.000095666    0.000117199
  18   H   :   -0.000023167    0.000067749   -0.000068044
  19   H   :   -0.000159741   -0.000036360   -0.000094635
  20   H   :    0.000046516   -0.000062328   -0.000096932
  21   H   :    0.000052060   -0.000070619    0.000092101
  22   H   :   -0.000100007    0.000063747    0.000222903
  23   H   :    0.000030163   -0.000102442    0.000009666
  24   H   :    0.000093404    0.000010442   -0.000156051
  25   H   :   -0.000050179    0.000074035   -0.000061713
  26   H   :    0.000148224    0.000030799    0.000071494
  27   H   :    0.000008770   -0.000098604   -0.000076649
  28   H   :   -0.000060902   -0.000091583    0.000001289
  29   H   :    0.000095234   -0.000055507   -0.000028878
  30   H   :    0.000093839    0.000071049    0.000017407
  31   H   :    0.000155925    0.000127526    0.000070273

Difference to translation invariance:
           :    0.0000415946    0.0000008952    0.0000593744

Difference to rotation invariance:
           :   -0.0000086470    0.0002609872    0.0001951321

Norm of the cartesian gradient     ...    0.0021028522
RMS gradient                       ...    0.0002180556
MAX gradient                       ...    0.0007256503

-------
TIMINGS
-------

Total SCF gradient time            ...       25.740 sec

One electron gradient       ....       0.169 sec  (  0.7%)
RI-J Coulomb gradient       ....       0.816 sec  (  3.2%)
COSX gradient               ....      15.921 sec  ( 61.9%)
XC gradient                 ....       7.623 sec  ( 29.6%)
CPCM gradient               ....       0.447 sec  (  1.7%)
   A-Matrix (El+Nuc)        ....       0.118 sec  (  0.5%)
   Potential                ....       0.329 sec  (  1.3%)

Maximum memory used throughout the entire SCFGRAD-calculation: 76.5 MB
------------------------------------------------------------------------------
                         ORCA GEOMETRY RELAXATION STEP
------------------------------------------------------------------------------

Reading the OPT-File                    .... done
Getting information on internals        .... done
Copying old internal coords+grads       .... done
Making the new internal coordinates     .... (new redundants).... done
Validating the new internal coordinates .... (new redundants).... done
Calculating the B-matrix                .... done
Calculating the G,G- and P matrices     .... done
Transforming gradient to internals      .... done
Projecting the internal gradient        .... done
Number of atoms                         ....  31
Number of internal coordinates          .... 149
Current Energy                          ....  -655.155571969 Eh
Current gradient norm                   ....     0.002102852 Eh/bohr
Maximum allowed component of the step   ....  0.300
Current trust radius                    ....  0.300
Updating the Hessian (BFGS)             .... done
Forming the augmented Hessian           .... done
Diagonalizing the augmented Hessian     .... done
Last element of RFO vector              ....  0.997781181
Lowest eigenvalues of augmented Hessian:
 -0.000025430  0.001343156  0.010960717  0.011809717  0.011933089
Length of the computed step             ....  0.066726690
The final length of the internal step   ....  0.066726690
Converting the step to cartesian space:
 Initial RMS(Int)=    0.0054664635
Transforming coordinates:
 Iter   0:  RMS(Cart)=    0.0252081831 RMS(Int)=    0.5143826060
 Iter   1:  RMS(Cart)=    0.0002351191 RMS(Int)=    0.0001106813
 Iter   2:  RMS(Cart)=    0.0000043991 RMS(Int)=    0.0000012670
 Iter   3:  RMS(Cart)=    0.0000000898 RMS(Int)=    0.0000000452
done
Storing new coordinates                 .... done

                                .--------------------.
          ----------------------|Geometry convergence|-------------------------
          Item                value                   Tolerance       Converged
          ---------------------------------------------------------------------
          Energy change      -0.0000187815            0.0000002000      NO
          RMS gradient        0.0001406611            0.0000080000      NO
          MAX gradient        0.0005185135            0.0000300000      NO
          RMS step            0.0054664635            0.0001000000      NO
          MAX step            0.0174391947            0.0002000000      NO
          ........................................................
          Max(Bonds)      0.0007      Max(Angles)    0.08
          Max(Dihed)        1.00      Max(Improp)    0.00
          ---------------------------------------------------------------------

The optimization has not yet converged - more geometry cycles are needed


    ---------------------------------------------------------------------------
                         Redundant Internal Coordinates
                            (Angstroem and degrees)

        Definition                    Value    dE/dq     Step     New-Value
    ----------------------------------------------------------------------------
     1. B(C   1,C   0)                1.5118 -0.000138  0.0001    1.5119   
     2. B(C   2,C   1)                1.3834 -0.000273  0.0005    1.3839   
     3. B(C   3,C   2)                1.5125 -0.000150  0.0001    1.5126   
     4. B(C   4,C   2)                1.4658  0.000295 -0.0006    1.4653   
     5. B(C   5,C   4)                1.4549  0.000265 -0.0007    1.4542   
     6. B(C   6,C   5)                1.5187 -0.000078  0.0002    1.5188   
     7. B(C   7,C   6)                1.5147 -0.000076  0.0002    1.5149   
     8. B(C   8,C   7)                1.3439  0.000122  0.0000    1.3440   
     9. B(C   9,C   8)                1.5124 -0.000228  0.0002    1.5126   
    10. B(C  10,C   8)                1.5103 -0.000302  0.0004    1.5107   
    11. B(C  11,C   5)                1.3737 -0.000519  0.0006    1.3742   
    12. B(C  12,C  11)                1.4420 -0.000076 -0.0003    1.4416   
    13. B(C  12,C   1)                1.4640  0.000099 -0.0005    1.4635   
    14. B(O  13,C  12)                1.2746  0.000493  0.0001    1.2747   
    15. B(O  14,C   4)                1.2740  0.000197  0.0003    1.2743   
    16. B(H  15,C   0)                1.0912 -0.000178  0.0002    1.0915   
    17. B(H  16,C   0)                1.0973 -0.000164  0.0002    1.0975   
    18. B(H  17,C   0)                1.0984 -0.000090  0.0001    1.0985   
    19. B(H  18,C   3)                1.0912 -0.000188  0.0002    1.0915   
    20. B(H  19,C   3)                1.0969 -0.000116  0.0002    1.0971   
    21. B(H  20,C   3)                1.0984 -0.000114  0.0001    1.0986   
    22. B(H  21,C   6)                1.1002 -0.000154  0.0002    1.1004   
    23. B(H  22,C   6)                1.0929 -0.000082 -0.0001    1.0928   
    24. B(H  23,C   7)                1.0923 -0.000096  0.0001    1.0923   
    25. B(H  24,C   9)                1.0952 -0.000112  0.0001    1.0953   
    26. B(H  25,C   9)                1.0997 -0.000161  0.0002    1.0999   
    27. B(H  26,C   9)                1.0997 -0.000125  0.0002    1.0999   
    28. B(H  27,C  10)                1.0923 -0.000051 -0.0000    1.0923   
    29. B(H  28,C  10)                1.0994 -0.000074  0.0001    1.0995   
    30. B(H  29,C  11)                1.0904 -0.000093  0.0001    1.0905   
    31. B(H  30,C  10)                1.0993 -0.000196  0.0003    1.0996   
    32. A(H  15,C   0,H  17)          107.96 -0.000022    0.02    107.98   
    33. A(C   1,C   0,H  16)          110.54  0.000069   -0.02    110.52   
    34. A(H  16,C   0,H  17)          105.74 -0.000003    0.02    105.75   
    35. A(C   1,C   0,H  15)          113.41 -0.000010   -0.01    113.40   
    36. A(H  15,C   0,H  16)          108.09 -0.000013   -0.00    108.09   
    37. A(C   1,C   0,H  17)          110.77 -0.000022   -0.00    110.77   
    38. A(C   2,C   1,C  12)          120.50  0.000116   -0.05    120.45   
    39. A(C   0,C   1,C   2)          124.79 -0.000275    0.05    124.84   
    40. A(C   0,C   1,C  12)          114.70  0.000159    0.00    114.70   
    41. A(C   1,C   2,C   4)          121.34  0.000060   -0.03    121.31   
    42. A(C   1,C   2,C   3)          124.34 -0.000287    0.03    124.38   
    43. A(C   3,C   2,C   4)          114.32  0.000227   -0.01    114.31   
    44. A(H  18,C   3,H  19)          108.20  0.000032   -0.02    108.18   
    45. A(C   2,C   3,H  18)          113.30  0.000007   -0.02    113.28   
    46. A(H  19,C   3,H  20)          105.74  0.000017    0.01    105.75   
    47. A(C   2,C   3,H  20)          110.81 -0.000034   -0.01    110.81   
    48. A(H  18,C   3,H  20)          107.94 -0.000018    0.03    107.97   
    49. A(C   2,C   3,H  19)          110.51 -0.000003    0.01    110.53   
    50. A(C   2,C   4,C   5)          117.88 -0.000287    0.08    117.96   
    51. A(C   2,C   4,O  14)          120.53  0.000051   -0.03    120.50   
    52. A(C   5,C   4,O  14)          121.57  0.000231   -0.04    121.53   
    53. A(C   6,C   5,C  11)          121.40 -0.000393   -0.00    121.40   
    54. A(C   4,C   5,C   6)          118.73  0.000311    0.04    118.77   
    55. A(C   4,C   5,C  11)          119.86  0.000082   -0.04    119.82   
    56. A(C   5,C   6,C   7)          112.31 -0.000198    0.00    112.32   
    57. A(C   7,C   6,H  22)          110.98  0.000151   -0.03    110.95   
    58. A(H  21,C   6,H  22)          107.45  0.000004    0.03    107.48   
    59. A(C   5,C   6,H  22)          109.38  0.000126   -0.06    109.32   
    60. A(C   7,C   6,H  21)          108.10 -0.000151    0.06    108.16   
    61. A(C   5,C   6,H  21)          108.46  0.000071    0.00    108.46   
    62. A(C   8,C   7,H  23)          117.28  0.000103   -0.00    117.28   
    63. A(C   6,C   7,H  23)          113.65 -0.000218    0.05    113.71   
    64. A(C   6,C   7,C   8)          129.06  0.000115   -0.05    129.01   
    65. A(C   9,C   8,C  10)          114.41  0.000101    0.01    114.41   
    66. A(C   7,C   8,C  10)          124.95 -0.000209    0.01    124.96   
    67. A(C   7,C   8,C   9)          120.64  0.000107   -0.01    120.63   
    68. A(H  25,C   9,H  26)          106.25 -0.000010    0.01    106.26   
    69. A(H  24,C   9,H  26)          108.17  0.000008    0.01    108.18   
    70. A(C   8,C   9,H  26)          111.07 -0.000024    0.01    111.07   
    71. A(H  24,C   9,H  25)          108.11 -0.000025    0.02    108.13   
    72. A(C   8,C   9,H  25)          111.07  0.000044   -0.04    111.03   
    73. A(C   8,C   9,H  24)          111.94  0.000006   -0.00    111.94   
    74. A(H  28,C  10,H  30)          106.25 -0.000006    0.00    106.26   
    75. A(H  27,C  10,H  30)          108.22 -0.000041    0.06    108.28   
    76. A(C   8,C  10,H  30)          110.75  0.000115   -0.05    110.69   
    77. A(H  27,C  10,H  28)          107.82  0.000029   -0.00    107.82   
    78. A(C   8,C  10,H  28)          110.36 -0.000043    0.02    110.38   
    79. A(C   8,C  10,H  27)          113.15 -0.000053   -0.02    113.13   
    80. A(C  12,C  11,H  29)          116.29 -0.000196    0.05    116.34   
    81. A(C   5,C  11,H  29)          120.47 -0.000053   -0.01    120.46   
    82. A(C   5,C  11,C  12)          123.24  0.000250   -0.04    123.20   
    83. A(C  11,C  12,O  13)          121.44  0.000027   -0.04    121.41   
    84. A(C   1,C  12,O  13)          121.38  0.000192   -0.05    121.33   
    85. A(C   1,C  12,C  11)          117.18 -0.000221    0.08    117.26   
    86. D(C  12,C   1,C   0,H  16)     55.45  0.000008    0.03     55.48   
    87. D(C  12,C   1,C   0,H  15)    177.02  0.000034    0.01    177.03   
    88. D(C  12,C   1,C   0,H  17)    -61.41 -0.000017    0.02    -61.39   
    89. D(C   2,C   1,C   0,H  16)   -124.52 -0.000020    0.08   -124.44   
    90. D(C   2,C   1,C   0,H  17)    118.62 -0.000045    0.07    118.69   
    91. D(C   2,C   1,C   0,H  15)     -2.95  0.000007    0.05     -2.90   
    92. D(C   3,C   2,C   1,C   0)      0.14 -0.000012    0.00      0.14   
    93. D(C   3,C   2,C   1,C  12)   -179.83 -0.000041    0.05   -179.77   
    94. D(C   4,C   2,C   1,C   0)    179.81 -0.000008    0.04    179.84   
    95. D(C   4,C   2,C   1,C  12)     -0.16 -0.000037    0.08     -0.08   
    96. D(H  19,C   3,C   2,C   4)     53.89 -0.000040    0.32     54.21   
    97. D(H  20,C   3,C   2,C   1)    116.70 -0.000035    0.33    117.03   
    98. D(H  19,C   3,C   2,C   1)   -126.42 -0.000037    0.35   -126.07   
    99. D(H  18,C   3,C   2,C   4)    175.51  0.000004    0.29    175.80   
   100. D(H  18,C   3,C   2,C   1)     -4.80  0.000008    0.32     -4.49   
   101. D(H  20,C   3,C   2,C   4)    -62.98 -0.000039    0.30    -62.69   
   102. D(O  14,C   4,C   2,C   3)      0.78  0.000185   -0.35      0.43   
   103. D(O  14,C   4,C   2,C   1)   -178.92  0.000182   -0.38   -179.30   
   104. D(C   5,C   4,C   2,C   3)    179.66 -0.000116    0.06    179.72   
   105. D(C   5,C   4,C   2,C   1)     -0.03 -0.000118    0.03     -0.00   
   106. D(C  11,C   5,C   4,O  14)    178.78 -0.000175    0.37    179.15   
   107. D(C   6,C   5,C   4,O  14)     -2.39 -0.000201    0.37     -2.02   
   108. D(C   6,C   5,C   4,C   2)    178.74  0.000105   -0.05    178.70   
   109. D(C  11,C   5,C   4,C   2)     -0.09  0.000131   -0.05     -0.14   
   110. D(H  22,C   6,C   5,C  11)   -146.03 -0.000005   -0.98   -147.02   
   111. D(H  22,C   6,C   5,C   4)     35.15  0.000015   -0.99     34.17   
   112. D(H  21,C   6,C   5,C  11)    -29.13  0.000109   -0.98    -30.11   
   113. D(H  21,C   6,C   5,C   4)    152.06  0.000130   -0.98    151.08   
   114. D(C   7,C   6,C   5,C  11)     90.28 -0.000154   -0.90     89.38   
   115. D(C   7,C   6,C   5,C   4)    -88.53 -0.000133   -0.90    -89.43   
   116. D(C   8,C   7,C   6,C   5)    121.49  0.000131   -1.00    120.49   
   117. D(H  23,C   7,C   6,H  22)    178.80 -0.000004   -0.74    178.06   
   118. D(H  23,C   7,C   6,H  21)     61.21 -0.000003   -0.79     60.41   
   119. D(H  23,C   7,C   6,C   5)    -58.41  0.000129   -0.84    -59.26   
   120. D(C   8,C   7,C   6,H  22)     -1.30 -0.000001   -0.90     -2.19   
   121. D(C   8,C   7,C   6,H  21)   -118.89 -0.000001   -0.95   -119.84   
   122. D(C  10,C   8,C   7,H  23)    179.66  0.000101   -0.21    179.45   
   123. D(C  10,C   8,C   7,C   6)     -0.24  0.000099   -0.05     -0.29   
   124. D(C   9,C   8,C   7,H  23)     -0.69  0.000050   -0.14     -0.83   
   125. D(C   9,C   8,C   7,C   6)    179.41  0.000048    0.03    179.43   
   126. D(H  26,C   9,C   8,C  10)    -59.27 -0.000020   -0.03    -59.30   
   127. D(H  26,C   9,C   8,C   7)    121.04  0.000027   -0.09    120.95   
   128. D(H  25,C   9,C   8,C  10)     58.75 -0.000020   -0.03     58.72   
   129. D(H  25,C   9,C   8,C   7)   -120.94  0.000026   -0.10   -121.04   
   130. D(H  24,C   9,C   8,C  10)    179.69 -0.000018   -0.04    179.66   
   131. D(H  24,C   9,C   8,C   7)      0.01  0.000029   -0.10     -0.10   
   132. D(H  30,C  10,C   8,C   9)    -62.35  0.000081   -0.69    -63.05   
   133. D(H  30,C  10,C   8,C   7)    117.32  0.000033   -0.63    116.69   
   134. D(H  28,C  10,C   8,C   9)     55.03  0.000117   -0.72     54.31   
   135. D(H  28,C  10,C   8,C   7)   -125.30  0.000069   -0.65   -125.95   
   136. D(H  27,C  10,C   8,C   9)    175.94  0.000086   -0.72    175.22   
   137. D(H  27,C  10,C   8,C   7)     -4.38  0.000039   -0.65     -5.04   
   138. D(H  29,C  11,C   5,C   6)      1.72  0.000016   -0.03      1.69   
   139. D(H  29,C  11,C   5,C   4)   -179.48 -0.000002   -0.02   -179.51   
   140. D(C  12,C  11,C   5,C   6)   -178.38  0.000030   -0.05   -178.43   
   141. D(C  12,C  11,C   5,C   4)      0.42  0.000012   -0.05      0.37   
   142. D(C   1,C  12,C  11,H  29)    179.31 -0.000150    0.14    179.44   
   143. D(C   1,C  12,C  11,C   5)     -0.60 -0.000164    0.16     -0.44   
   144. D(O  13,C  12,C   1,C   2)    179.94 -0.000119    0.27    180.21   
   145. D(O  13,C  12,C   1,C   0)     -0.03 -0.000145    0.31      0.29   
   146. D(C  11,C  12,C   1,C   2)      0.46  0.000174   -0.18      0.28   
   147. D(O  13,C  12,C  11,C   5)    179.92  0.000128   -0.28    179.63   
   148. D(C  11,C  12,C   1,C   0)   -179.51  0.000148   -0.13   -179.64   
   149. D(O  13,C  12,C  11,H  29)     -0.18  0.000141   -0.31     -0.48   
    ----------------------------------------------------------------------------

         *************************************************************
         *                GEOMETRY OPTIMIZATION CYCLE   8            *
         *************************************************************
---------------------------------
CARTESIAN COORDINATES (ANGSTROEM)
---------------------------------
  C      4.039701    0.306825    0.723695
  C      2.620079    0.092007    0.249950
  C      1.742234    1.102641   -0.101170
  C      2.078529    2.576917   -0.064685
  C      0.380885    0.805490   -0.554492
  C     -0.024855   -0.589177   -0.625821
  C     -1.441536   -0.916846   -1.064616
  C     -2.406828   -0.971673    0.101662
  C     -3.513304   -0.240464    0.319144
  C     -4.354024   -0.464230    1.556531
  C     -4.033000    0.838160   -0.602122
  C      0.862896   -1.577973   -0.275484
  C      2.204869   -1.309537    0.177588
  O      2.998200   -2.253452    0.500679
  O     -0.410309    1.747523   -0.886728
  H      4.343725    1.355110    0.720618
  H      4.743777   -0.254055    0.095778
  H      4.173451   -0.082018    1.742332
  H      3.069480    2.783272    0.343676
  H      1.340579    3.125077    0.534056
  H      2.029249    3.013480   -1.071586
  H     -1.436026   -1.903430   -1.552009
  H     -1.768121   -0.185406   -1.807953
  H     -2.140814   -1.714195    0.857380
  H     -3.944618   -1.257350    2.191461
  H     -5.385139   -0.738115    1.288962
  H     -4.425339    0.454140    2.157576
  H     -3.367980    1.039781   -1.444846
  H     -4.171582    1.779010   -0.050310
  H      0.572305   -2.627508   -0.332667
  H     -5.021366    0.566282   -1.000112

----------------------------
CARTESIAN COORDINATES (A.U.)
----------------------------
  NO LB      ZA    FRAG     MASS         X           Y           Z
   0 C     6.0000    0    12.011    7.633929    0.579814    1.367586
   1 C     6.0000    0    12.011    4.951233    0.173869    0.472337
   2 C     6.0000    0    12.011    3.292346    2.083690   -0.191184
   3 C     6.0000    0    12.011    3.927851    4.869667   -0.122236
   4 C     6.0000    0    12.011    0.719768    1.522156   -1.047839
   5 C     6.0000    0    12.011   -0.046968   -1.113383   -1.182630
   6 C     6.0000    0    12.011   -2.724109   -1.732588   -2.011832
   7 C     6.0000    0    12.011   -4.548245   -1.836195    0.192113
   8 C     6.0000    0    12.011   -6.639182   -0.454411    0.603095
   9 C     6.0000    0    12.011   -8.227912   -0.877268    2.941417
  10 C     6.0000    0    12.011   -7.621266    1.583894   -1.137845
  11 C     6.0000    0    12.011    1.630637   -2.981937   -0.520590
  12 C     6.0000    0    12.011    4.166599   -2.474666    0.335592
  13 O     8.0000    0    15.999    5.665778   -4.258407    0.946146
  14 O     8.0000    0    15.999   -0.775371    3.302340   -1.675673
  15 H     1.0000    0     1.008    8.208451    2.560788    1.361770
  16 H     1.0000    0     1.008    8.964439   -0.480094    0.180994
  17 H     1.0000    0     1.008    7.886679   -0.154991    3.292531
  18 H     1.0000    0     1.008    5.800476    5.259621    0.649454
  19 H     1.0000    0     1.008    2.533327    5.905541    1.009219
  20 H     1.0000    0     1.008    3.834726    5.694651   -2.025004
  21 H     1.0000    0     1.008   -2.713696   -3.596962   -2.932872
  22 H     1.0000    0     1.008   -3.341265   -0.350366   -3.416536
  23 H     1.0000    0     1.008   -4.045551   -3.239359    1.620213
  24 H     1.0000    0     1.008   -7.454248   -2.376047    4.141260
  25 H     1.0000    0     1.008  -10.176438   -1.394834    2.435785
  26 H     1.0000    0     1.008   -8.362680    0.858201    4.077228
  27 H     1.0000    0     1.008   -6.364560    1.964901   -2.730363
  28 H     1.0000    0     1.008   -7.883147    3.361841   -0.095073
  29 H     1.0000    0     1.008    1.081499   -4.965271   -0.628650
  30 H     1.0000    0     1.008   -9.489006    1.070117   -1.889939

--------------------------------
INTERNAL COORDINATES (ANGSTROEM)
--------------------------------
 C      0   0   0     0.000000000000     0.00000000     0.00000000
 C      1   0   0     1.511921732700     0.00000000     0.00000000
 C      2   1   0     1.383935793808   124.84288525     0.00000000
 C      3   2   1     1.512584997541   124.37578742     0.14434847
 C      3   2   1     1.465289143928   121.31319314   179.84162339
 C      5   3   2     1.454238272163   117.96123601     0.00000000
 C      6   5   3     1.518846699770   118.77072361   178.69675102
 C      7   6   5     1.514924418499   112.31653327   270.56783858
 C      8   7   6     1.343969737714   129.01169194   120.49358014
 C      9   8   7     1.512615634829   120.62918766   179.43460305
 C      9   8   7     1.510710344158   124.95907395   359.70911345
 C      6   5   3     1.374246962977   119.82194424   359.86251380
 C     12   6   5     1.441604815832   123.19471235     0.37103749
 O     13  12   6     1.274652060398   121.40926623   179.63204783
 O      5   3   2     1.274281473011   120.50371049   180.70256266
 H      1   2   3     1.091486819073   113.39774570   357.10382244
 H      1   2   3     1.097537271471   110.51587517   235.55970039
 H      1   2   3     1.098502725154   110.76821876   118.69011475
 H      4   3   2     1.091478006994   113.27536310   355.51247192
 H      4   3   2     1.097060175565   110.52519663   233.92718092
 H      4   3   2     1.098574450972   110.80839599   117.02945672
 H      7   6   5     1.100423426136   108.46377821   151.07583824
 H      7   6   5     1.092800245886   109.32130102    34.16747879
 H      8   7   6     1.092342908104   113.70589813   300.74587213
 H     10   9   8     1.095348341427   111.93541752   359.90312971
 H     10   9   8     1.099911530214   111.03124860   238.96211063
 H     10   9   8     1.099884379858   111.07246640   120.94699185
 H     11   9   8     1.092285249073   113.13140031   354.96235140
 H     11   9   8     1.099498895311   110.38127139   234.05325105
 H     12   6   5     1.090521086411   120.46232929   180.49183413
 H     11   9   8     1.099627444741   110.69451890   116.69411920

---------------------------
INTERNAL COORDINATES (A.U.)
---------------------------
 C      0   0   0     0.000000000000     0.00000000     0.00000000
 C      1   0   0     2.857118010727     0.00000000     0.00000000
 C      2   1   0     2.615259637228   124.84288525     0.00000000
 C      3   2   1     2.858371399631   124.37578742     0.14434847
 C      3   2   1     2.768995189032   121.31319314   179.84162339
 C      5   3   2     2.748112067854   117.96123601     0.00000000
 C      6   5   3     2.870204301975   118.77072361   178.69675102
 C      7   6   5     2.862792264553   112.31653327   270.56783858
 C      8   7   6     2.539734736557   129.01169194   120.49358014
 C      9   8   7     2.858429295714   120.62918766   179.43460305
 C      9   8   7     2.854828818140   124.95907395   359.70911345
 C      6   5   3     2.596950400399   119.82194424   359.86251380
 C     12   6   5     2.724238295265   123.19471235     0.37103749
 O     13  12   6     2.408743310191   121.40926623   179.63204783
 O      5   3   2     2.408043001520   120.50371049   180.70256266
 H      1   2   3     2.062611166832   113.39774570   357.10382244
 H      1   2   3     2.074044864850   110.51587517   235.55970039
 H      1   2   3     2.075869307907   110.76821876   118.69011475
 H      4   3   2     2.062594514416   113.27536310   355.51247192
 H      4   3   2     2.073143284249   110.52519663   233.92718092
 H      4   3   2     2.076004850060   110.80839599   117.02945672
 H      7   6   5     2.079498906748   108.46377821   151.07583824
 H      7   6   5     2.065093183807   109.32130102    34.16747879
 H      8   7   6     2.064228940648   113.70589813   300.74587213
 H     10   9   8     2.069908386542   111.93541752   359.90312971
 H     10   9   8     2.078531563647   111.03124860   238.96211063
 H     10   9   8     2.078480256910   111.07246640   120.94699185
 H     11   9   8     2.064119980870   113.13140031   354.96235140
 H     11   9   8     2.077751796687   110.38127139   234.05325105
 H     12   6   5     2.060786196582   120.46232929   180.49183413
 H     11   9   8     2.077994719905   110.69451890   116.69411920


           ************************************************************
           *        Program running with 4 parallel MPI-processes     *
           *              working on a common directory               *
           ************************************************************
------------------------------------------------------------------------------
                   ___                                                        
                  /   \      - P O W E R E D   B Y -                         
                 /     \                                                     
                 |  |  |   _    _      __       _____    __    __             
                 |  |  |  | |  | |    /  \     |  _  \  |  |  /  |          
                  \  \/   | |  | |   /    \    | | | |  |  | /  /          
                 / \  \   | |__| |  /  /\  \   | |_| |  |  |/  /          
                |  |  |   |  __  | /  /__\  \  |    /   |      \           
                |  |  |   | |  | | |   __   |  |    \   |  |\   \          
                \     /   | |  | | |  |  |  |  | |\  \  |  | \   \       
                 \___/    |_|  |_| |__|  |__|  |_| \__\ |__|  \__/        
                                                                              
                      - O R C A' S   B I G   F R I E N D -                    
                                      &                                       
                       - I N T E G R A L  F E E D E R -                       
                                                                              
 v1 FN, 2020, v2 2021                                                         
------------------------------------------------------------------------------


Reading SHARK input file PQ1_1e_0H_B3LYP_631Gd_opt.SHARKINP.tmp ... ok
----------------------
SHARK INTEGRAL PACKAGE
----------------------

Number of atoms                             ...     31
Number of basis functions                   ...    242
Number of shells                            ...    122
Maximum angular momentum                    ...      2
Integral batch strategy                     ... SHARK/LIBINT Hybrid
RI-J (if used) integral strategy            ... SPLIT-RIJ (Revised 2003 algorithm where possible)
Printlevel                                  ...      1
Contraction scheme used                     ... SEGMENTED contraction
Coulomb Range Separation                    ... NOT USED
Exchange Range Separation                   ... NOT USED
Finite Nucleus Model                        ... NOT USED
Auxiliary Coulomb fitting basis             ... AVAILABLE
   # of basis functions in Aux-J            ...    911
   # of shells in Aux-J                     ...    305
   Maximum angular momentum in Aux-J        ...      4
Auxiliary J/K fitting basis                 ... NOT available
Auxiliary Correlation fitting basis         ... NOT available
Auxiliary 'external' fitting basis          ... NOT available
Integral threshold                          ...     2.500000e-11
Primitive cut-off                           ...     2.500000e-12
Primitive pair pre-selection threshold      ...     2.500000e-12

Calculating pre-screening integrals         ... done (  0.0 sec) Dimension = 122
Organizing shell pair data                  ... done (  0.0 sec)
Shell pair information
Total number of shell pairs                 ...      7503
Shell pairs after pre-screening             ...      5972
Total number of primitive shell pairs       ...     42268
Primitive shell pairs kept                  ...     19692
          la=0 lb=0:   2258 shell pairs
          la=1 lb=0:   1974 shell pairs
          la=1 lb=1:    430 shell pairs
          la=2 lb=0:    836 shell pairs
          la=2 lb=1:    387 shell pairs
          la=2 lb=2:     87 shell pairs

Calculating one electron integrals          ... done (  0.0 sec)
Calculating RI/J V-Matrix + Cholesky decomp.... done (  0.0 sec)
Calculating Nuclear repulsion               ... done (  0.0 sec) ENN=    946.813127255827 Eh

SHARK setup successfully completed in   0.3 seconds

Maximum memory used throughout the entire GTOINT-calculation: 16.0 MB


           ************************************************************
           *        Program running with 4 parallel MPI-processes     *
           *              working on a common directory               *
           ************************************************************

Diagonalization of the overlap matrix:
Smallest eigenvalue                        ... 4.671e-04
Time for diagonalization                   ...    0.008 sec
Threshold for overlap eigenvalues          ... 1.000e-08
Number of eigenvalues below threshold      ... 0
Time for construction of square roots      ...    0.003 sec
Total time needed                          ...    0.012 sec

-------------------
DFT GRID GENERATION
-------------------

General Integration Accuracy     IntAcc      ... 4.959
Radial Grid Type                 RadialGrid  ... OptM3 with GC (2021)
Angular Grid (max. ang.)         AngularGrid ... 6 (Lebedev-590)
Angular grid pruning method      GridPruning ... 4 (adaptive)
Weight generation scheme         WeightScheme... Becke
Basis function cutoff            BFCut       ... 1.0000e-11
Integration weight cutoff        WCut        ... 1.0000e-14
Angular grids for H and He will be reduced by one unit
Partially contracted basis set               ... off
Rotationally invariant grid construction     ... off

Total number of grid points                  ...   351231
Total number of batches                      ...     5504
Average number of points per batch           ...       63
Average number of grid points per atom       ...    11330
Time for grid setup =    4.279 sec

--------------------
COSX GRID GENERATION
--------------------

GRIDX 1
-------
General Integration Accuracy     IntAcc      ... 4.020
Radial Grid Type                 RadialGrid  ... OptM3 with GC (2021)
Angular Grid (max. ang.)         AngularGrid ... 2 (Lebedev-110)
Angular grid pruning method      GridPruning ... 4 (adaptive)
Weight generation scheme         WeightScheme... Becke
Basis function cutoff            BFCut       ... 1.0000e-11
Integration weight cutoff        WCut        ... 1.0000e-14
Angular grids for H and He will be reduced by one unit
Partially contracted basis set               ... on
Rotationally invariant grid construction     ... off

Total number of grid points                  ...    38499
Total number of batches                      ...      619
Average number of points per batch           ...       62
Average number of grid points per atom       ...     1242
UseSFitting                                  ... on

GRIDX 2
-------
General Integration Accuracy     IntAcc      ... 4.338
Radial Grid Type                 RadialGrid  ... OptM3 with GC (2021)
Angular Grid (max. ang.)         AngularGrid ... 3 (Lebedev-194)
Angular grid pruning method      GridPruning ... 4 (adaptive)
Weight generation scheme         WeightScheme... Becke
Basis function cutoff            BFCut       ... 1.0000e-11
Integration weight cutoff        WCut        ... 1.0000e-14
Angular grids for H and He will be reduced by one unit
Partially contracted basis set               ... on
Rotationally invariant grid construction     ... off

Total number of grid points                  ...    84130
Total number of batches                      ...     1331
Average number of points per batch           ...       63
Average number of grid points per atom       ...     2714
UseSFitting                                  ... on

GRIDX 3
-------
General Integration Accuracy     IntAcc      ... 4.871
Radial Grid Type                 RadialGrid  ... OptM3 with GC (2021)
Angular Grid (max. ang.)         AngularGrid ... 4 (Lebedev-302)
Angular grid pruning method      GridPruning ... 4 (adaptive)
Weight generation scheme         WeightScheme... Becke
Basis function cutoff            BFCut       ... 1.0000e-11
Integration weight cutoff        WCut        ... 1.0000e-14
Angular grids for H and He will be reduced by one unit
Partially contracted basis set               ... on
Rotationally invariant grid construction     ... off

Total number of grid points                  ...   160589
Total number of batches                      ...     2527
Average number of points per batch           ...       63
Average number of grid points per atom       ...     5180
UseSFitting                                  ... on

Time for X-Grid setup             =    1.942 sec


--------------------
CPCM SOLVATION MODEL
--------------------
CPCM parameters:
  Epsilon                                         ...      80.4000
  Refrac                                          ...       1.3300
  Rsolv                                           ...       1.3000
  Surface type                                    ... GAUSSIAN VDW
  Epsilon function type                           ...         CPCM
Radii:
 Radius for C  used is    3.8550 Bohr (=   2.0400 Ang.)
 Radius for O  used is    3.4469 Bohr (=   1.8240 Ang.)
 Radius for H  used is    2.4944 Bohr (=   1.3200 Ang.)
Calculating surface                               ...        done! (  0.0s)
GEPOL surface points                              ...         1693
GEPOL Volume                                      ...    1808.8855
GEPOL Surface-area                                ...     967.6458
Calculating surface distance matrix               ...        done! (  0.0s)
Performing Cholesky decomposition & store         ...        done! (  0.1s)
Overall time for CPCM initialization              ...                 0.1s
--------------
SCF ITERATIONS
--------------
ITER       Energy         Delta-E        Max-DP      RMS-DP      [F,P]     Damp
               ***  Starting incremental Fock matrix formation  ***
  0   -655.1548757208   0.000000000000 0.00075488  0.00002111  0.0078258 0.7000
  1   -655.1550569870  -0.000181266212 0.00072178  0.00002036  0.0061709 0.7000
                               ***Turning on DIIS***
  2   -655.1552020475  -0.000145060584 0.00190714  0.00005489  0.0046201 0.0000
  3   -655.1555755618  -0.000373514271 0.00035764  0.00001328  0.0005838 0.0000
               *** Restarting incremental Fock matrix formation ***
                                   *** Resetting DIIS ***
  4   -655.1555828490  -0.000007287154 0.00007252  0.00000202  0.0000865 0.0000
  5   -655.1555828766  -0.000000027594 0.00005964  0.00000118  0.0001118 0.0000
  6   -655.1555829577  -0.000000081087 0.00002161  0.00000046  0.0000397 0.0000
  7   -655.1555829701  -0.000000012471 0.00001097  0.00000024  0.0000230 0.0000
  8   -655.1555829619   0.000000008215 0.00000373  0.00000008  0.0000058 0.0000
  9   -655.1555829724  -0.000000010457 0.00000198  0.00000004  0.0000024 0.0000
 10   -655.1555829600   0.000000012356 0.00000184  0.00000003  0.0000011 0.0000
                 **** Energy Check signals convergence ****

               *****************************************************
               *                     SUCCESS                       *
               *           SCF CONVERGED AFTER  11 CYCLES          *
               *****************************************************

Old exchange energy                            =    -17.969400924 Eh
New exchange energy                            =    -17.969407024 Eh
Exchange energy change after final integration =     -0.000006100 Eh
Total energy after final integration           =   -655.155589065 Eh
Final COS-X integration done in                =    11.386 sec
Total Energy       :         -655.15558907 Eh          -17827.68992 eV
  Last Energy change         ...   -5.4322e-09  Tolerance :   1.0000e-08
  Last MAX-Density change    ...    0.0000e+00  Tolerance :   1.0000e-07
             **** THE GBW FILE WAS UPDATED (PQ1_1e_0H_B3LYP_631Gd_opt.gbw) ****
             **** DENSITY PQ1_1e_0H_B3LYP_631Gd_opt.scfp WAS UPDATED ****
             **** ENERGY FILE WAS UPDATED (PQ1_1e_0H_B3LYP_631Gd_opt.en.tmp) ****
----------------------
UHF SPIN CONTAMINATION
----------------------

Warning: in a DFT calculation there is little theoretical justification to 
         calculate <S**2> as in Hartree-Fock theory. We will do it anyways
         but you should keep in mind that the values have only limited relevance

Expectation value of <S**2>     :     0.759705
Ideal value S*(S+1) for S=0.5   :     0.750000
Deviation                       :     0.009705

             **** THE GBW FILE WAS UPDATED (PQ1_1e_0H_B3LYP_631Gd_opt.gbw) ****
             **** DENSITY PQ1_1e_0H_B3LYP_631Gd_opt.scfp WAS UPDATED ****
Total SCF time: 0 days 0 hours 1 min 21 sec 

Maximum memory used throughout the entire SCF-calculation: 94.9 MB

-------------------------   --------------------
FINAL SINGLE POINT ENERGY      -655.155589065127
-------------------------   --------------------


           ************************************************************
           *        Program running with 4 parallel MPI-processes     *
           *              working on a common directory               *
           ************************************************************
------------------------------------------------------------------------------
                         ORCA SCF GRADIENT CALCULATION
------------------------------------------------------------------------------

 ... reading COSX grid (gridx3)
Gradient of the Kohn-Sham DFT energy:
Kohn-Sham wavefunction type      ... UKS
Hartree-Fock exchange scaling    ...    0.200
Number of operators              ...    2
Number of atoms                  ...   31
Basis set dimensions             ...  242
Integral neglect threshold       ... 2.5e-11
Integral primitive cutoff        ... 2.5e-12
SHARK Integral package           ... ON

Nuc. rep. gradient       (SHARK) ... done (  0.0 sec)
HCore & Overlap gradient (SHARK) ... done (  0.2 sec)
RI-J gradient            (SHARK) ... done (  0.8 sec)
COSX-gradient                    ... done ( 16.0 sec)
Exchange-correlation gradient    ... done

------------------
CARTESIAN GRADIENT
------------------

   1   C   :    0.000034866   -0.000002581   -0.000075465
   2   C   :    0.000184961   -0.000347088    0.000052500
   3   C   :   -0.000198544    0.000215775   -0.000016646
   4   C   :    0.000048447    0.000016631    0.000082319
   5   C   :    0.000220572   -0.000370949    0.000077602
   6   C   :   -0.000071579    0.000286858    0.000048255
   7   C   :    0.000094041    0.000079149   -0.000230451
   8   C   :    0.000048402   -0.000190415    0.000070835
   9   C   :   -0.000307377    0.000099444    0.000137662
  10   C   :    0.000026623   -0.000067415   -0.000059093
  11   C   :    0.000090222   -0.000003095    0.000051690
  12   C   :    0.000084502    0.000105628    0.000107220
  13   C   :   -0.000410447    0.000497196   -0.000299671
  14   O   :    0.000179378   -0.000365379    0.000191454
  15   O   :   -0.000154306    0.000136277   -0.000011502
  16   H   :   -0.000001752   -0.000038855    0.000005896
  17   H   :   -0.000005659    0.000032658    0.000005366
  18   H   :   -0.000017510    0.000040513    0.000022545
  19   H   :   -0.000052287   -0.000023166   -0.000007288
  20   H   :   -0.000003993   -0.000022233   -0.000025082
  21   H   :    0.000039605   -0.000015675   -0.000028326
  22   H   :   -0.000004400   -0.000058793    0.000081572
  23   H   :    0.000007195   -0.000003990    0.000040063
  24   H   :    0.000128041    0.000033315   -0.000050732
  25   H   :    0.000013184    0.000012398   -0.000001932
  26   H   :    0.000018522    0.000000593   -0.000028192
  27   H   :    0.000007570    0.000001396   -0.000011307
  28   H   :   -0.000037878   -0.000105575   -0.000100746
  29   H   :    0.000041763    0.000061490   -0.000034505
  30   H   :    0.000012755   -0.000005061   -0.000020086
  31   H   :    0.000027445   -0.000008864    0.000080473

Difference to translation invariance:
           :    0.0000423628   -0.0000098158    0.0000544302

Difference to rotation invariance:
           :    0.0000017732    0.0001208444    0.0003343725

Norm of the cartesian gradient     ...    0.0012883931
RMS gradient                       ...    0.0001336001
MAX gradient                       ...    0.0004971957

-------
TIMINGS
-------

Total SCF gradient time            ...       25.929 sec

One electron gradient       ....       0.163 sec  (  0.6%)
RI-J Coulomb gradient       ....       0.815 sec  (  3.1%)
COSX gradient               ....      16.029 sec  ( 61.8%)
XC gradient                 ....       7.681 sec  ( 29.6%)
CPCM gradient               ....       0.447 sec  (  1.7%)
   A-Matrix (El+Nuc)        ....       0.117 sec  (  0.5%)
   Potential                ....       0.330 sec  (  1.3%)

Maximum memory used throughout the entire SCFGRAD-calculation: 77.9 MB
------------------------------------------------------------------------------
                         ORCA GEOMETRY RELAXATION STEP
------------------------------------------------------------------------------

Reading the OPT-File                    .... done
Getting information on internals        .... done
Copying old internal coords+grads       .... done
Making the new internal coordinates     .... (new redundants).... done
Validating the new internal coordinates .... (new redundants).... done
Calculating the B-matrix                .... done
Calculating the G,G- and P matrices     .... done
Transforming gradient to internals      .... done
Projecting the internal gradient        .... done
Number of atoms                         ....  31
Number of internal coordinates          .... 149
Current Energy                          ....  -655.155589065 Eh
Current gradient norm                   ....     0.001288393 Eh/bohr
Maximum allowed component of the step   ....  0.300
Current trust radius                    ....  0.300
Updating the Hessian (BFGS)             .... done
Forming the augmented Hessian           .... done
Diagonalizing the augmented Hessian     .... done
Last element of RFO vector              ....  0.991148781
Lowest eigenvalues of augmented Hessian:
 -0.000024571  0.000844909  0.009082637  0.011646284  0.011933209
Length of the computed step             ....  0.133941310
The final length of the internal step   ....  0.133941310
Converting the step to cartesian space:
 Initial RMS(Int)=    0.0109728997
Transforming coordinates:
 Iter   0:  RMS(Cart)=    0.0545718851 RMS(Int)=    0.0109987757
 Iter   1:  RMS(Cart)=    0.0010759098 RMS(Int)=    0.0005158586
 Iter   2:  RMS(Cart)=    0.0000432963 RMS(Int)=    0.0000123358
 Iter   3:  RMS(Cart)=    0.0000018985 RMS(Int)=    0.0000010024
 Iter   4:  RMS(Cart)=    0.0000000831 RMS(Int)=    0.0000000345
done
Storing new coordinates                 .... done

                                .--------------------.
          ----------------------|Geometry convergence|-------------------------
          Item                value                   Tolerance       Converged
          ---------------------------------------------------------------------
          Energy change      -0.0000170960            0.0000002000      NO
          RMS gradient        0.0000906078            0.0000080000      NO
          MAX gradient        0.0004297427            0.0000300000      NO
          RMS step            0.0109728997            0.0001000000      NO
          MAX step            0.0349278414            0.0002000000      NO
          ........................................................
          Max(Bonds)      0.0006      Max(Angles)    0.12
          Max(Dihed)        2.00      Max(Improp)    0.00
          ---------------------------------------------------------------------

The optimization has not yet converged - more geometry cycles are needed


    ---------------------------------------------------------------------------
                         Redundant Internal Coordinates
                            (Angstroem and degrees)

        Definition                    Value    dE/dq     Step     New-Value
    ----------------------------------------------------------------------------
     1. B(C   1,C   0)                1.5119 -0.000007  0.0001    1.5121   
     2. B(C   2,C   1)                1.3839  0.000221  0.0002    1.3842   
     3. B(C   3,C   2)                1.5126 -0.000039  0.0002    1.5128   
     4. B(C   4,C   2)                1.4653  0.000025 -0.0005    1.4648   
     5. B(C   5,C   4)                1.4542 -0.000169 -0.0004    1.4538   
     6. B(C   6,C   5)                1.5188 -0.000071  0.0004    1.5193   
     7. B(C   7,C   6)                1.5149  0.000003  0.0003    1.5152   
     8. B(C   8,C   7)                1.3440  0.000117 -0.0001    1.3439   
     9. B(C   9,C   8)                1.5126 -0.000116  0.0004    1.5130   
    10. B(C  10,C   8)                1.5107 -0.000067  0.0005    1.5112   
    11. B(C  11,C   5)                1.3742 -0.000130  0.0006    1.3749   
    12. B(C  12,C  11)                1.4416 -0.000265 -0.0001    1.4416   
    13. B(C  12,C   1)                1.4635 -0.000179 -0.0002    1.4634   
    14. B(O  13,C  12)                1.2747  0.000430 -0.0003    1.2744   
    15. B(O  14,C   4)                1.2743  0.000201  0.0001    1.2744   
    16. B(H  15,C   0)                1.0915 -0.000040  0.0003    1.0918   
    17. B(H  16,C   0)                1.0975 -0.000023  0.0002    1.0978   
    18. B(H  17,C   0)                1.0985  0.000004  0.0001    1.0986   
    19. B(H  18,C   3)                1.0915 -0.000055  0.0003    1.0918   
    20. B(H  19,C   3)                1.0971 -0.000023  0.0002    1.0973   
    21. B(H  20,C   3)                1.0986  0.000019  0.0001    1.0986   
    22. B(H  21,C   6)                1.1004  0.000017  0.0001    1.1005   
    23. B(H  22,C   6)                1.0928 -0.000030 -0.0002    1.0926   
    24. B(H  23,C   7)                1.0923 -0.000029  0.0001    1.0925   
    25. B(H  24,C   9)                1.0953 -0.000009  0.0002    1.0955   
    26. B(H  25,C   9)                1.0999 -0.000009  0.0002    1.1002   
    27. B(H  26,C   9)                1.0999 -0.000005  0.0002    1.1000   
    28. B(H  27,C  10)                1.0923  0.000037 -0.0001    1.0922   
    29. B(H  28,C  10)                1.0995  0.000031  0.0000    1.0995   
    30. B(H  29,C  11)                1.0905  0.000003  0.0001    1.0906   
    31. B(H  30,C  10)                1.0996 -0.000050  0.0004    1.1000   
    32. A(H  15,C   0,H  17)          107.98 -0.000017    0.02    108.00   
    33. A(C   1,C   0,H  16)          110.52  0.000019   -0.03    110.49   
    34. A(H  16,C   0,H  17)          105.75  0.000025    0.00    105.76   
    35. A(C   1,C   0,H  15)          113.40  0.000003    0.00    113.40   
    36. A(H  15,C   0,H  16)          108.09 -0.000015    0.00    108.09   
    37. A(C   1,C   0,H  17)          110.77 -0.000013   -0.01    110.76   
    38. A(C   2,C   1,C  12)          120.45 -0.000087   -0.03    120.42   
    39. A(C   0,C   1,C   2)          124.84 -0.000007    0.05    124.90   
    40. A(C   0,C   1,C  12)          114.70  0.000094   -0.02    114.68   
    41. A(C   1,C   2,C   4)          121.31 -0.000032   -0.02    121.30   
    42. A(C   1,C   2,C   3)          124.38 -0.000055    0.04    124.42   
    43. A(C   3,C   2,C   4)          114.31  0.000087   -0.03    114.28   
    44. A(H  18,C   3,H  19)          108.18  0.000020   -0.02    108.16   
    45. A(C   2,C   3,H  18)          113.28 -0.000018   -0.01    113.26   
    46. A(H  19,C   3,H  20)          105.75  0.000025    0.00    105.75   
    47. A(C   2,C   3,H  20)          110.81 -0.000017   -0.02    110.79   
    48. A(H  18,C   3,H  20)          107.97  0.000004    0.03    108.00   
    49. A(C   2,C   3,H  19)          110.53 -0.000010    0.02    110.55   
    50. A(C   2,C   4,C   5)          117.96 -0.000016    0.06    118.03   
    51. A(C   2,C   4,O  14)          120.50  0.000033   -0.05    120.46   
    52. A(C   5,C   4,O  14)          121.53 -0.000017   -0.01    121.52   
    53. A(C   6,C   5,C  11)          121.40 -0.000385    0.04    121.44   
    54. A(C   4,C   5,C   6)          118.77  0.000405   -0.02    118.75   
    55. A(C   4,C   5,C  11)          119.82 -0.000020   -0.02    119.80   
    56. A(C   5,C   6,C   7)          112.32 -0.000237   -0.01    112.31   
    57. A(C   7,C   6,H  22)          110.94  0.000090   -0.02    110.92   
    58. A(H  21,C   6,H  22)          107.48  0.000016    0.04    107.51   
    59. A(C   5,C   6,H  22)          109.32  0.000127   -0.12    109.20   
    60. A(C   7,C   6,H  21)          108.16 -0.000008    0.06    108.22   
    61. A(C   5,C   6,H  21)          108.46  0.000018    0.06    108.52   
    62. A(C   8,C   7,H  23)          117.28  0.000156   -0.03    117.26   
    63. A(C   6,C   7,H  23)          113.71 -0.000093    0.04    113.74   
    64. A(C   6,C   7,C   8)          129.01 -0.000064   -0.02    129.00   
    65. A(C   9,C   8,C  10)          114.41  0.000142   -0.01    114.40   
    66. A(C   7,C   8,C  10)          124.96 -0.000216    0.03    124.99   
    67. A(C   7,C   8,C   9)          120.63  0.000074   -0.03    120.60   
    68. A(H  25,C   9,H  26)          106.26  0.000024    0.01    106.27   
    69. A(H  24,C   9,H  26)          108.18  0.000009    0.01    108.19   
    70. A(C   8,C   9,H  26)          111.07 -0.000013    0.01    111.08   
    71. A(H  24,C   9,H  25)          108.13  0.000027    0.01    108.13   
    72. A(C   8,C   9,H  25)          111.03 -0.000044   -0.03    111.00   
    73. A(C   8,C   9,H  24)          111.94  0.000001   -0.00    111.94   
    74. A(H  28,C  10,H  30)          106.26  0.000007   -0.00    106.25   
    75. A(H  27,C  10,H  30)          108.28 -0.000001    0.12    108.40   
    76. A(C   8,C  10,H  30)          110.69 -0.000094    0.00    110.69   
    77. A(H  27,C  10,H  28)          107.82  0.000010   -0.04    107.78   
    78. A(C   8,C  10,H  28)          110.38  0.000104   -0.03    110.35   
    79. A(C   8,C  10,H  27)          113.13 -0.000023   -0.04    113.09   
    80. A(C  12,C  11,H  29)          116.34 -0.000061    0.05    116.39   
    81. A(C   5,C  11,H  29)          120.46 -0.000054    0.00    120.47   
    82. A(C   5,C  11,C  12)          123.19  0.000115   -0.05    123.14   
    83. A(C  11,C  12,O  13)          121.41 -0.000117   -0.01    121.40   
    84. A(C   1,C  12,O  13)          121.34  0.000075   -0.05    121.29   
    85. A(C   1,C  12,C  11)          117.26  0.000041    0.06    117.32   
    86. D(C  12,C   1,C   0,H  16)     55.48  0.000007    0.08     55.56   
    87. D(C  12,C   1,C   0,H  15)    177.03  0.000003    0.06    177.09   
    88. D(C  12,C   1,C   0,H  17)    -61.39 -0.000027    0.09    -61.30   
    89. D(C   2,C   1,C   0,H  16)   -124.44  0.000002    0.12   -124.32   
    90. D(C   2,C   1,C   0,H  17)    118.69 -0.000032    0.13    118.82   
    91. D(C   2,C   1,C   0,H  15)     -2.90 -0.000002    0.10     -2.79   
    92. D(C   3,C   2,C   1,C   0)      0.14 -0.000012    0.05      0.19   
    93. D(C   3,C   2,C   1,C  12)   -179.77 -0.000017    0.09   -179.68   
    94. D(C   4,C   2,C   1,C   0)    179.84 -0.000011    0.10    179.95   
    95. D(C   4,C   2,C   1,C  12)     -0.08 -0.000017    0.15      0.07   
    96. D(H  19,C   3,C   2,C   4)     54.21 -0.000022    0.62     54.83   
    97. D(H  20,C   3,C   2,C   1)    117.03 -0.000036    0.68    117.70   
    98. D(H  19,C   3,C   2,C   1)   -126.07 -0.000023    0.68   -125.39   
    99. D(H  18,C   3,C   2,C   4)    175.80 -0.000016    0.60    176.40   
   100. D(H  18,C   3,C   2,C   1)     -4.49 -0.000017    0.65     -3.83   
   101. D(H  20,C   3,C   2,C   4)    -62.69 -0.000036    0.62    -62.07   
   102. D(O  14,C   4,C   2,C   3)      0.43 -0.000020   -0.21      0.22   
   103. D(O  14,C   4,C   2,C   1)   -179.30 -0.000020   -0.27   -179.56   
   104. D(C   5,C   4,C   2,C   3)    179.72 -0.000001   -0.00    179.72   
   105. D(C   5,C   4,C   2,C   1)     -0.00 -0.000000   -0.06     -0.06   
   106. D(C  11,C   5,C   4,O  14)    179.15  0.000038    0.19    179.34   
   107. D(C   6,C   5,C   4,O  14)     -2.02  0.000017    0.17     -1.85   
   108. D(C   6,C   5,C   4,C   2)    178.70 -0.000004   -0.05    178.65   
   109. D(C  11,C   5,C   4,C   2)     -0.14  0.000018   -0.02     -0.15   
   110. D(H  22,C   6,C   5,C  11)   -147.02 -0.000034   -1.97   -148.98   
   111. D(H  22,C   6,C   5,C   4)     34.17 -0.000017   -1.94     32.23   
   112. D(H  21,C   6,C   5,C  11)    -30.11  0.000066   -1.95    -32.06   
   113. D(H  21,C   6,C   5,C   4)    151.08  0.000083   -1.93    149.15   
   114. D(C   7,C   6,C   5,C  11)     89.38 -0.000077   -1.85     87.54   
   115. D(C   7,C   6,C   5,C   4)    -89.43 -0.000060   -1.82    -91.25   
   116. D(C   8,C   7,C   6,C   5)    120.49  0.000081   -2.00    118.49   
   117. D(H  23,C   7,C   6,H  22)    178.06  0.000073   -1.75    176.30   
   118. D(H  23,C   7,C   6,H  21)     60.41  0.000006   -1.82     58.59   
   119. D(H  23,C   7,C   6,C   5)    -59.25  0.000134   -1.93    -61.18   
   120. D(C   8,C   7,C   6,H  22)     -2.19  0.000020   -1.83     -4.02   
   121. D(C   8,C   7,C   6,H  21)   -119.84 -0.000047   -1.90   -121.73   
   122. D(C  10,C   8,C   7,H  23)    179.45  0.000050   -0.29    179.16   
   123. D(C  10,C   8,C   7,C   6)     -0.29  0.000105   -0.21     -0.50   
   124. D(C   9,C   8,C   7,H  23)     -0.83  0.000034   -0.20     -1.03   
   125. D(C   9,C   8,C   7,C   6)    179.43  0.000090   -0.13    179.31   
   126. D(H  26,C   9,C   8,C  10)    -59.30  0.000001   -0.09    -59.39   
   127. D(H  26,C   9,C   8,C   7)    120.95  0.000016   -0.17    120.77   
   128. D(H  25,C   9,C   8,C  10)     58.72 -0.000005   -0.10     58.62   
   129. D(H  25,C   9,C   8,C   7)   -121.04  0.000010   -0.18   -121.21   
   130. D(H  24,C   9,C   8,C  10)    179.66 -0.000001   -0.11    179.55   
   131. D(H  24,C   9,C   8,C   7)     -0.10  0.000014   -0.19     -0.28   
   132. D(H  30,C  10,C   8,C   9)    -63.05  0.000055   -1.45    -64.49   
   133. D(H  30,C  10,C   8,C   7)    116.69  0.000041   -1.36    115.33   
   134. D(H  28,C  10,C   8,C   9)     54.31  0.000070   -1.47     52.85   
   135. D(H  28,C  10,C   8,C   7)   -125.95  0.000056   -1.39   -127.33   
   136. D(H  27,C  10,C   8,C   9)    175.22  0.000142   -1.57    173.65   
   137. D(H  27,C  10,C   8,C   7)     -5.04  0.000127   -1.49     -6.53   
   138. D(H  29,C  11,C   5,C   6)      1.69  0.000001    0.03      1.72   
   139. D(H  29,C  11,C   5,C   4)   -179.51 -0.000012    0.01   -179.50   
   140. D(C  12,C  11,C   5,C   6)   -178.43 -0.000005    0.03   -178.40   
   141. D(C  12,C  11,C   5,C   4)      0.37 -0.000017    0.00      0.37   
   142. D(C   1,C  12,C  11,H  29)    179.44 -0.000006    0.08    179.52   
   143. D(C   1,C  12,C  11,C   5)     -0.44 -0.000001    0.08     -0.36   
   144. D(O  13,C  12,C   1,C   2)   -179.79  0.000062    0.03   -179.76   
   145. D(O  13,C  12,C   1,C   0)      0.29  0.000057    0.07      0.36   
   146. D(C  11,C  12,C   1,C   2)      0.28  0.000017   -0.16      0.13   
   147. D(O  13,C  12,C  11,C   5)    179.63 -0.000045   -0.11    179.53   
   148. D(C  11,C  12,C   1,C   0)   -179.64  0.000013   -0.12   -179.76   
   149. D(O  13,C  12,C  11,H  29)     -0.48 -0.000050   -0.11     -0.59   
    ----------------------------------------------------------------------------

         *************************************************************
         *                GEOMETRY OPTIMIZATION CYCLE   9            *
         *************************************************************
---------------------------------
CARTESIAN COORDINATES (ANGSTROEM)
---------------------------------
  C      4.023070    0.316062    0.744607
  C      2.608258    0.097721    0.257839
  C      1.737248    1.104241   -0.121867
  C      2.076437    2.578451   -0.109313
  C      0.380282    0.802224   -0.583498
  C     -0.029689   -0.591682   -0.633950
  C     -1.443782   -0.921744   -1.080662
  C     -2.411981   -0.995646    0.082508
  C     -3.502723   -0.248514    0.323709
  C     -4.351541   -0.498467    1.550954
  C     -3.995711    0.875322   -0.558145
  C      0.851705   -1.577181   -0.256785
  C      2.189703   -1.303521    0.204672
  O      2.976490   -2.242929    0.554662
  O     -0.405650    1.741026   -0.937130
  H      4.330418    1.363569    0.728276
  H      4.732467   -0.256951    0.133433
  H      4.143840   -0.057274    1.770739
  H      3.068088    2.789336    0.295862
  H      1.339807    3.138113    0.480783
  H      2.027583    2.998470   -1.123328
  H     -1.432395   -1.901548   -1.581689
  H     -1.771057   -0.181093   -1.814264
  H     -2.162968   -1.768164    0.813736
  H     -3.962905   -1.324957    2.155929
  H     -5.388493   -0.736911    1.271282
  H     -4.402083    0.398048    2.186409
  H     -3.310693    1.110309   -1.375672
  H     -4.138942    1.790984    0.033482
  H      0.558331   -2.626806   -0.298035
  H     -4.977996    0.629796   -0.988056

----------------------------
CARTESIAN COORDINATES (A.U.)
----------------------------
  NO LB      ZA    FRAG     MASS         X           Y           Z
   0 C     6.0000    0    12.011    7.602500    0.597271    1.407103
   1 C     6.0000    0    12.011    4.928894    0.184666    0.487246
   2 C     6.0000    0    12.011    3.282924    2.086714   -0.230296
   3 C     6.0000    0    12.011    3.923897    4.872565   -0.206572
   4 C     6.0000    0    12.011    0.718629    1.515984   -1.102651
   5 C     6.0000    0    12.011   -0.056104   -1.118117   -1.197993
   6 C     6.0000    0    12.011   -2.728352   -1.741843   -2.042155
   7 C     6.0000    0    12.011   -4.557984   -1.881498    0.155918
   8 C     6.0000    0    12.011   -6.619187   -0.469623    0.611721
   9 C     6.0000    0    12.011   -8.223220   -0.941965    2.930878
  10 C     6.0000    0    12.011   -7.550800    1.654119   -1.054741
  11 C     6.0000    0    12.011    1.609490   -2.980439   -0.485254
  12 C     6.0000    0    12.011    4.137940   -2.463298    0.386774
  13 O     8.0000    0    15.999    5.624751   -4.238521    1.048159
  14 O     8.0000    0    15.999   -0.766568    3.290063   -1.770918
  15 H     1.0000    0     1.008    8.183304    2.576772    1.376241
  16 H     1.0000    0     1.008    8.943067   -0.485568    0.252151
  17 H     1.0000    0     1.008    7.830723   -0.108233    3.346212
  18 H     1.0000    0     1.008    5.797847    5.271082    0.559098
  19 H     1.0000    0     1.008    2.531868    5.930174    0.908549
  20 H     1.0000    0     1.008    3.831576    5.666287   -2.122783
  21 H     1.0000    0     1.008   -2.706834   -3.593405   -2.988958
  22 H     1.0000    0     1.008   -3.346812   -0.342216   -3.428461
  23 H     1.0000    0     1.008   -4.087418   -3.341346    1.537738
  24 H     1.0000    0     1.008   -7.488805   -2.503805    4.074114
  25 H     1.0000    0     1.008  -10.182777   -1.392561    2.402374
  26 H     1.0000    0     1.008   -8.318731    0.752202    4.131714
  27 H     1.0000    0     1.008   -6.256303    2.098181   -2.599643
  28 H     1.0000    0     1.008   -7.821466    3.384470    0.063271
  29 H     1.0000    0     1.008    1.055093   -4.963944   -0.563205
  30 H     1.0000    0     1.008   -9.407049    1.190142   -1.867156

--------------------------------
INTERNAL COORDINATES (ANGSTROEM)
--------------------------------
 C      0   0   0     0.000000000000     0.00000000     0.00000000
 C      1   0   0     1.512053535546     0.00000000     0.00000000
 C      2   1   0     1.384167097129   124.89715407     0.00000000
 C      3   2   1     1.512778644035   124.42027760     0.19009002
 C      3   2   1     1.464812422380   121.29605519   179.94573544
 C      5   3   2     1.453820780721   118.02486697   359.93769738
 C      6   5   3     1.519259840860   118.74924297   178.65273668
 C      7   6   5     1.515201940364   112.31109794   268.74819768
 C      8   7   6     1.343912667314   128.99687428   118.49201930
 C      9   8   7     1.512976731392   120.60217975   179.30900162
 C      9   8   7     1.511195009125   124.99271644   359.49777602
 C      6   5   3     1.374888117247   119.79820973   359.84520126
 C     12   6   5     1.441551555608   123.14485698     0.37133077
 O     13  12   6     1.274367562682   121.40063662   179.52658584
 O      5   3   2     1.274399852587   120.45533416   180.43582159
 H      1   2   3     1.091787544476   113.39910740   357.20700776
 H      1   2   3     1.097781362759   110.49045649   235.67651760
 H      1   2   3     1.098596324965   110.76160513   118.82133064
 H      4   3   2     1.091792915487   113.26352817   356.16688587
 H      4   3   2     1.097296733059   110.54712949   234.60508397
 H      4   3   2     1.098649246310   110.78905999   117.70465113
 H      7   6   5     1.100533659562   108.52080961   149.15053420
 H      7   6   5     1.092631605102   109.20472282    32.22943487
 H      8   7   6     1.092467946146   113.74501760   298.81904152
 H     10   9   8     1.095498759389   111.93507187   359.71777725
 H     10   9   8     1.100156073755   111.00184710   238.78635406
 H     10   9   8     1.100043959386   111.08216126   120.77521621
 H     11   9   8     1.092162580797   113.09168218   353.47416537
 H     11   9   8     1.099533688089   110.35387523   232.66640000
 H     12   6   5     1.090634431793   120.46514913   180.49708311
 H     11   9   8     1.099995596879   110.69478056   115.32978684

---------------------------
INTERNAL COORDINATES (A.U.)
---------------------------
 C      0   0   0     0.000000000000     0.00000000     0.00000000
 C      1   0   0     2.857367082008     0.00000000     0.00000000
 C      2   1   0     2.615696737159   124.89715407     0.00000000
 C      3   2   1     2.858737338471   124.42027760     0.19009002
 C      3   2   1     2.768094315865   121.29605519   179.94573544
 C      5   3   2     2.747323123366   118.02486697   359.93769738
 C      6   5   3     2.870985025491   118.74924297   178.65273668
 C      7   6   5     2.863316704874   112.31109794   268.74819768
 C      8   7   6     2.539626889132   128.99687428   118.49201930
 C      9   8   7     2.859111669327   120.60217975   179.30900162
 C      9   8   7     2.855744702195   124.99271644   359.49777602
 C      6   5   3     2.598162006380   119.79820973   359.84520126
 C     12   6   5     2.724137648026   123.14485698     0.37133077
 O     13  12   6     2.408205687422   121.40063662   179.52658584
 O      5   3   2     2.408266706499   120.45533416   180.43582159
 H      1   2   3     2.063179455487   113.39910740   357.20700776
 H      1   2   3     2.074506130538   110.49045649   235.67651760
 H      1   2   3     2.076046185916   110.76160513   118.82133064
 H      4   3   2     2.063189605225   113.26352817   356.16688587
 H      4   3   2     2.073590313128   110.54712949   234.60508397
 H      4   3   2     2.076146192764   110.78905999   117.70465113
 H      7   6   5     2.079707217735   108.52080961   149.15053420
 H      7   6   5     2.064774498909   109.20472282    32.22943487
 H      8   7   6     2.064465228304   113.74501760   298.81904152
 H     10   9   8     2.070192635295   111.93507187   359.71777725
 H     10   9   8     2.078993683967   111.00184710   238.78635406
 H     10   9   8     2.078781818514   111.08216126   120.77521621
 H     11   9   8     2.063888171422   113.09168218   353.47416537
 H     11   9   8     2.077817545508   110.35387523   232.66640000
 H     12   6   5     2.061000388313   120.46514913   180.49708311
 H     11   9   8     2.078690426620   110.69478056   115.32978684


           ************************************************************
           *        Program running with 4 parallel MPI-processes     *
           *              working on a common directory               *
           ************************************************************
------------------------------------------------------------------------------
                   ___                                                        
                  /   \      - P O W E R E D   B Y -                         
                 /     \                                                     
                 |  |  |   _    _      __       _____    __    __             
                 |  |  |  | |  | |    /  \     |  _  \  |  |  /  |          
                  \  \/   | |  | |   /    \    | | | |  |  | /  /          
                 / \  \   | |__| |  /  /\  \   | |_| |  |  |/  /          
                |  |  |   |  __  | /  /__\  \  |    /   |      \           
                |  |  |   | |  | | |   __   |  |    \   |  |\   \          
                \     /   | |  | | |  |  |  |  | |\  \  |  | \   \       
                 \___/    |_|  |_| |__|  |__|  |_| \__\ |__|  \__/        
                                                                              
                      - O R C A' S   B I G   F R I E N D -                    
                                      &                                       
                       - I N T E G R A L  F E E D E R -                       
                                                                              
 v1 FN, 2020, v2 2021                                                         
------------------------------------------------------------------------------


Reading SHARK input file PQ1_1e_0H_B3LYP_631Gd_opt.SHARKINP.tmp ... ok
----------------------
SHARK INTEGRAL PACKAGE
----------------------

Number of atoms                             ...     31
Number of basis functions                   ...    242
Number of shells                            ...    122
Maximum angular momentum                    ...      2
Integral batch strategy                     ... SHARK/LIBINT Hybrid
RI-J (if used) integral strategy            ... SPLIT-RIJ (Revised 2003 algorithm where possible)
Printlevel                                  ...      1
Contraction scheme used                     ... SEGMENTED contraction
Coulomb Range Separation                    ... NOT USED
Exchange Range Separation                   ... NOT USED
Finite Nucleus Model                        ... NOT USED
Auxiliary Coulomb fitting basis             ... AVAILABLE
   # of basis functions in Aux-J            ...    911
   # of shells in Aux-J                     ...    305
   Maximum angular momentum in Aux-J        ...      4
Auxiliary J/K fitting basis                 ... NOT available
Auxiliary Correlation fitting basis         ... NOT available
Auxiliary 'external' fitting basis          ... NOT available
Integral threshold                          ...     2.500000e-11
Primitive cut-off                           ...     2.500000e-12
Primitive pair pre-selection threshold      ...     2.500000e-12

Calculating pre-screening integrals         ... done (  0.0 sec) Dimension = 122
Organizing shell pair data                  ... done (  0.0 sec)
Shell pair information
Total number of shell pairs                 ...      7503
Shell pairs after pre-screening             ...      5989
Total number of primitive shell pairs       ...     42268
Primitive shell pairs kept                  ...     19729
          la=0 lb=0:   2269 shell pairs
          la=1 lb=0:   1977 shell pairs
          la=1 lb=1:    430 shell pairs
          la=2 lb=0:    839 shell pairs
          la=2 lb=1:    387 shell pairs
          la=2 lb=2:     87 shell pairs

Calculating one electron integrals          ... done (  0.0 sec)
Calculating RI/J V-Matrix + Cholesky decomp.... done (  0.0 sec)
Calculating Nuclear repulsion               ... done (  0.0 sec) ENN=    947.276332183144 Eh

SHARK setup successfully completed in   0.3 seconds

Maximum memory used throughout the entire GTOINT-calculation: 16.1 MB


           ************************************************************
           *        Program running with 4 parallel MPI-processes     *
           *              working on a common directory               *
           ************************************************************

Diagonalization of the overlap matrix:
Smallest eigenvalue                        ... 4.665e-04
Time for diagonalization                   ...    0.008 sec
Threshold for overlap eigenvalues          ... 1.000e-08
Number of eigenvalues below threshold      ... 0
Time for construction of square roots      ...    0.004 sec
Total time needed                          ...    0.012 sec

-------------------
DFT GRID GENERATION
-------------------

General Integration Accuracy     IntAcc      ... 4.959
Radial Grid Type                 RadialGrid  ... OptM3 with GC (2021)
Angular Grid (max. ang.)         AngularGrid ... 6 (Lebedev-590)
Angular grid pruning method      GridPruning ... 4 (adaptive)
Weight generation scheme         WeightScheme... Becke
Basis function cutoff            BFCut       ... 1.0000e-11
Integration weight cutoff        WCut        ... 1.0000e-14
Angular grids for H and He will be reduced by one unit
Partially contracted basis set               ... off
Rotationally invariant grid construction     ... off

Total number of grid points                  ...   351206
Total number of batches                      ...     5500
Average number of points per batch           ...       63
Average number of grid points per atom       ...    11329
Time for grid setup =    4.293 sec

--------------------
COSX GRID GENERATION
--------------------

GRIDX 1
-------
General Integration Accuracy     IntAcc      ... 4.020
Radial Grid Type                 RadialGrid  ... OptM3 with GC (2021)
Angular Grid (max. ang.)         AngularGrid ... 2 (Lebedev-110)
Angular grid pruning method      GridPruning ... 4 (adaptive)
Weight generation scheme         WeightScheme... Becke
Basis function cutoff            BFCut       ... 1.0000e-11
Integration weight cutoff        WCut        ... 1.0000e-14
Angular grids for H and He will be reduced by one unit
Partially contracted basis set               ... on
Rotationally invariant grid construction     ... off

Total number of grid points                  ...    38506
Total number of batches                      ...      617
Average number of points per batch           ...       62
Average number of grid points per atom       ...     1242
UseSFitting                                  ... on

GRIDX 2
-------
General Integration Accuracy     IntAcc      ... 4.338
Radial Grid Type                 RadialGrid  ... OptM3 with GC (2021)
Angular Grid (max. ang.)         AngularGrid ... 3 (Lebedev-194)
Angular grid pruning method      GridPruning ... 4 (adaptive)
Weight generation scheme         WeightScheme... Becke
Basis function cutoff            BFCut       ... 1.0000e-11
Integration weight cutoff        WCut        ... 1.0000e-14
Angular grids for H and He will be reduced by one unit
Partially contracted basis set               ... on
Rotationally invariant grid construction     ... off

Total number of grid points                  ...    84141
Total number of batches                      ...     1330
Average number of points per batch           ...       63
Average number of grid points per atom       ...     2714
UseSFitting                                  ... on

GRIDX 3
-------
General Integration Accuracy     IntAcc      ... 4.871
Radial Grid Type                 RadialGrid  ... OptM3 with GC (2021)
Angular Grid (max. ang.)         AngularGrid ... 4 (Lebedev-302)
Angular grid pruning method      GridPruning ... 4 (adaptive)
Weight generation scheme         WeightScheme... Becke
Basis function cutoff            BFCut       ... 1.0000e-11
Integration weight cutoff        WCut        ... 1.0000e-14
Angular grids for H and He will be reduced by one unit
Partially contracted basis set               ... on
Rotationally invariant grid construction     ... off

Total number of grid points                  ...   160602
Total number of batches                      ...     2524
Average number of points per batch           ...       63
Average number of grid points per atom       ...     5181
UseSFitting                                  ... on

Time for X-Grid setup             =    1.960 sec


--------------------
CPCM SOLVATION MODEL
--------------------
CPCM parameters:
  Epsilon                                         ...      80.4000
  Refrac                                          ...       1.3300
  Rsolv                                           ...       1.3000
  Surface type                                    ... GAUSSIAN VDW
  Epsilon function type                           ...         CPCM
Radii:
 Radius for C  used is    3.8550 Bohr (=   2.0400 Ang.)
 Radius for O  used is    3.4469 Bohr (=   1.8240 Ang.)
 Radius for H  used is    2.4944 Bohr (=   1.3200 Ang.)
Calculating surface                               ...        done! (  0.0s)
GEPOL surface points                              ...         1688
GEPOL Volume                                      ...    1807.8930
GEPOL Surface-area                                ...     965.2599
Calculating surface distance matrix               ...        done! (  0.0s)
Performing Cholesky decomposition & store         ...        done! (  0.1s)
Overall time for CPCM initialization              ...                 0.1s
--------------
SCF ITERATIONS
--------------
ITER       Energy         Delta-E        Max-DP      RMS-DP      [F,P]     Damp
               ***  Starting incremental Fock matrix formation  ***
  0   -655.1523925798   0.000000000000 0.00160731  0.00004291  0.0170872 0.7000
  1   -655.1532111372  -0.000818557333 0.00153453  0.00004194  0.0134742 0.7000
                               ***Turning on DIIS***
  2   -655.1538660864  -0.000654949255 0.00405031  0.00011385  0.0100883 0.0000
  3   -655.1555522547  -0.001686168274 0.00049256  0.00001796  0.0012754 0.0000
  4   -655.1555802137  -0.000027959021 0.00030626  0.00001218  0.0003808 0.0000
               *** Restarting incremental Fock matrix formation ***
                                   *** Resetting DIIS ***
  5   -655.1555850606  -0.000004846884 0.00014233  0.00000273  0.0001481 0.0000
  6   -655.1555850270   0.000000033606 0.00007935  0.00000156  0.0002158 0.0000
  7   -655.1555852209  -0.000000193935 0.00002062  0.00000047  0.0000433 0.0000
  8   -655.1555852313  -0.000000010327 0.00001028  0.00000024  0.0000191 0.0000
  9   -655.1555852392  -0.000000007903 0.00000492  0.00000011  0.0000080 0.0000
                 **** Energy Check signals convergence ****

               *****************************************************
               *                     SUCCESS                       *
               *           SCF CONVERGED AFTER  10 CYCLES          *
               *****************************************************

Old exchange energy                            =    -17.969060519 Eh
New exchange energy                            =    -17.969067135 Eh
Exchange energy change after final integration =     -0.000006616 Eh
Total energy after final integration           =   -655.155591851 Eh
Final COS-X integration done in                =    11.272 sec
Total Energy       :         -655.15559185 Eh          -17827.69000 eV
  Last Energy change         ...    3.7231e-09  Tolerance :   1.0000e-08
  Last MAX-Density change    ...    0.0000e+00  Tolerance :   1.0000e-07
             **** THE GBW FILE WAS UPDATED (PQ1_1e_0H_B3LYP_631Gd_opt.gbw) ****
             **** DENSITY PQ1_1e_0H_B3LYP_631Gd_opt.scfp WAS UPDATED ****
             **** ENERGY FILE WAS UPDATED (PQ1_1e_0H_B3LYP_631Gd_opt.en.tmp) ****
----------------------
UHF SPIN CONTAMINATION
----------------------

Warning: in a DFT calculation there is little theoretical justification to 
         calculate <S**2> as in Hartree-Fock theory. We will do it anyways
         but you should keep in mind that the values have only limited relevance

Expectation value of <S**2>     :     0.759702
Ideal value S*(S+1) for S=0.5   :     0.750000
Deviation                       :     0.009702

             **** THE GBW FILE WAS UPDATED (PQ1_1e_0H_B3LYP_631Gd_opt.gbw) ****
             **** DENSITY PQ1_1e_0H_B3LYP_631Gd_opt.scfp WAS UPDATED ****
Total SCF time: 0 days 0 hours 1 min 17 sec 

Maximum memory used throughout the entire SCF-calculation: 95.2 MB

-------------------------   --------------------
FINAL SINGLE POINT ENERGY      -655.155591851271
-------------------------   --------------------


           ************************************************************
           *        Program running with 4 parallel MPI-processes     *
           *              working on a common directory               *
           ************************************************************
------------------------------------------------------------------------------
                         ORCA SCF GRADIENT CALCULATION
------------------------------------------------------------------------------

 ... reading COSX grid (gridx3)
Gradient of the Kohn-Sham DFT energy:
Kohn-Sham wavefunction type      ... UKS
Hartree-Fock exchange scaling    ...    0.200
Number of operators              ...    2
Number of atoms                  ...   31
Basis set dimensions             ...  242
Integral neglect threshold       ... 2.5e-11
Integral primitive cutoff        ... 2.5e-12
SHARK Integral package           ... ON

Nuc. rep. gradient       (SHARK) ... done (  0.0 sec)
HCore & Overlap gradient (SHARK) ... done (  0.2 sec)
RI-J gradient            (SHARK) ... done (  0.8 sec)
COSX-gradient                    ... done ( 16.0 sec)
Exchange-correlation gradient    ... done

------------------
CARTESIAN GRADIENT
------------------

   1   C   :   -0.000001433   -0.000136319    0.000062839
   2   C   :    0.000269323   -0.000613663    0.000323881
   3   C   :   -0.000563467    0.000231315   -0.000083037
   4   C   :   -0.000120869    0.000031316   -0.000077880
   5   C   :    0.000596732   -0.000540971   -0.000206739
   6   C   :   -0.000391424    0.000972874   -0.000017575
   7   C   :   -0.000001558   -0.000124188   -0.000256856
   8   C   :   -0.000020695    0.000026670    0.000193868
   9   C   :   -0.000219535   -0.000241066   -0.000126971
  10   C   :    0.000021351   -0.000093345    0.000011618
  11   C   :    0.000274520    0.000286945    0.000175524
  12   C   :    0.000428729   -0.000347228    0.000484343
  13   C   :   -0.000167532    0.000588473   -0.000682925
  14   O   :   -0.000078840   -0.000100152    0.000231342
  15   O   :   -0.000256583   -0.000040186    0.000150688
  16   H   :    0.000063642    0.000125302   -0.000021753
  17   H   :    0.000058074   -0.000042404   -0.000099658
  18   H   :   -0.000000728    0.000005880    0.000106765
  19   H   :    0.000100499    0.000011788    0.000089685
  20   H   :   -0.000063471    0.000018141    0.000035204
  21   H   :    0.000021544    0.000047559   -0.000132457
  22   H   :    0.000105700   -0.000126073   -0.000108504
  23   H   :    0.000014115    0.000006151    0.000058191
  24   H   :    0.000159557    0.000007781    0.000040284
  25   H   :    0.000080098   -0.000049472    0.000054489
  26   H   :   -0.000118765   -0.000018477   -0.000091535
  27   H   :    0.000007377    0.000090547    0.000062777
  28   H   :    0.000011349    0.000034620   -0.000090725
  29   H   :    0.000004125    0.000161735   -0.000053997
  30   H   :   -0.000057961   -0.000082478   -0.000043195
  31   H   :   -0.000116455   -0.000128182    0.000052768

Difference to translation invariance:
           :    0.0000374183   -0.0000371068    0.0000404589

Difference to rotation invariance:
           :   -0.0000663362    0.0000815571    0.0003747864

Norm of the cartesian gradient     ...    0.0022446414
RMS gradient                       ...    0.0002327585
MAX gradient                       ...    0.0009728742

-------
TIMINGS
-------

Total SCF gradient time            ...       25.734 sec

One electron gradient       ....       0.161 sec  (  0.6%)
RI-J Coulomb gradient       ....       0.807 sec  (  3.1%)
COSX gradient               ....      15.952 sec  ( 62.0%)
XC gradient                 ....       7.590 sec  ( 29.5%)
CPCM gradient               ....       0.450 sec  (  1.7%)
   A-Matrix (El+Nuc)        ....       0.117 sec  (  0.5%)
   Potential                ....       0.333 sec  (  1.3%)

Maximum memory used throughout the entire SCFGRAD-calculation: 78.0 MB
------------------------------------------------------------------------------
                         ORCA GEOMETRY RELAXATION STEP
------------------------------------------------------------------------------

Reading the OPT-File                    .... done
Getting information on internals        .... done
Copying old internal coords+grads       .... done
Making the new internal coordinates     .... (new redundants).... done
Validating the new internal coordinates .... (new redundants).... done
Calculating the B-matrix                .... done
Calculating the G,G- and P matrices     .... done
Transforming gradient to internals      .... done
Projecting the internal gradient        .... done
Number of atoms                         ....  31
Number of internal coordinates          .... 149
Current Energy                          ....  -655.155591851 Eh
Current gradient norm                   ....     0.002244641 Eh/bohr
Maximum allowed component of the step   ....  0.300
Current trust radius                    ....  0.300
Updating the Hessian (BFGS)             .... done
Forming the augmented Hessian           .... done
Diagonalizing the augmented Hessian     .... done
Last element of RFO vector              ....  0.997142629
Lowest eigenvalues of augmented Hessian:
 -0.000023106  0.002115456  0.007297988  0.011916072  0.011942891
Length of the computed step             ....  0.075758364
The final length of the internal step   ....  0.075758364
Converting the step to cartesian space:
 Initial RMS(Int)=    0.0062063670
Transforming coordinates:
 Iter   0:  RMS(Cart)=    0.0342112959 RMS(Int)=    0.0062002975
 Iter   1:  RMS(Cart)=    0.0003785168 RMS(Int)=    0.0001640936
 Iter   2:  RMS(Cart)=    0.0000082153 RMS(Int)=    0.0000017841
 Iter   3:  RMS(Cart)=    0.0000001981 RMS(Int)=    0.0000000853
 Iter   4:  RMS(Cart)=    0.0000000046 RMS(Int)=    0.0000000011
done
Storing new coordinates                 .... done

                                .--------------------.
          ----------------------|Geometry convergence|-------------------------
          Item                value                   Tolerance       Converged
          ---------------------------------------------------------------------
          Energy change      -0.0000027861            0.0000002000      NO
          RMS gradient        0.0001270591            0.0000080000      NO
          MAX gradient        0.0005460512            0.0000300000      NO
          RMS step            0.0062063670            0.0001000000      NO
          MAX step            0.0251300773            0.0002000000      NO
          ........................................................
          Max(Bonds)      0.0005      Max(Angles)    0.10
          Max(Dihed)        1.44      Max(Improp)    0.00
          ---------------------------------------------------------------------

The optimization has not yet converged - more geometry cycles are needed


    ---------------------------------------------------------------------------
                         Redundant Internal Coordinates
                            (Angstroem and degrees)

        Definition                    Value    dE/dq     Step     New-Value
    ----------------------------------------------------------------------------
     1. B(C   1,C   0)                1.5121  0.000114 -0.0001    1.5120   
     2. B(C   2,C   1)                1.3842  0.000541 -0.0004    1.3838   
     3. B(C   3,C   2)                1.5128  0.000092 -0.0000    1.5127   
     4. B(C   4,C   2)                1.4648 -0.000235  0.0002    1.4650   
     5. B(C   5,C   4)                1.4538 -0.000546  0.0005    1.4543   
     6. B(C   6,C   5)                1.5193 -0.000111 -0.0001    1.5192   
     7. B(C   7,C   6)                1.5152  0.000113 -0.0002    1.5150   
     8. B(C   8,C   7)                1.3439  0.000090 -0.0001    1.3438   
     9. B(C   9,C   8)                1.5130  0.000044  0.0000    1.5130   
    10. B(C  10,C   8)                1.5112  0.000172 -0.0001    1.5111   
    11. B(C  11,C   5)                1.3749  0.000309 -0.0002    1.3747   
    12. B(C  12,C  11)                1.4416 -0.000275  0.0004    1.4420   
    13. B(C  12,C   1)                1.4634 -0.000290  0.0003    1.4637   
    14. B(O  13,C  12)                1.2744  0.000087 -0.0002    1.2742   
    15. B(O  14,C   4)                1.2744  0.000088 -0.0003    1.2741   
    16. B(H  15,C   0)                1.0918  0.000137 -0.0001    1.0917   
    17. B(H  16,C   0)                1.0978  0.000116 -0.0001    1.0977   
    18. B(H  17,C   0)                1.0986  0.000097 -0.0001    1.0985   
    19. B(H  18,C   3)                1.0918  0.000127 -0.0001    1.0917   
    20. B(H  19,C   3)                1.0973  0.000071 -0.0001    1.0972   
    21. B(H  20,C   3)                1.0986  0.000140 -0.0001    1.0986   
    22. B(H  21,C   6)                1.1005  0.000162 -0.0001    1.1005   
    23. B(H  22,C   6)                1.0926 -0.000036  0.0002    1.0929   
    24. B(H  23,C   7)                1.0925  0.000055 -0.0000    1.0925   
    25. B(H  24,C   9)                1.0955  0.000092 -0.0001    1.0954   
    26. B(H  25,C   9)                1.1002  0.000141 -0.0001    1.1000   
    27. B(H  26,C   9)                1.1000  0.000111 -0.0001    1.1000   
    28. B(H  27,C  10)                1.0922  0.000084  0.0000    1.0922   
    29. B(H  28,C  10)                1.0995  0.000107 -0.0001    1.0995   
    30. B(H  29,C  11)                1.0906  0.000097 -0.0001    1.0906   
    31. B(H  30,C  10)                1.1000  0.000112 -0.0001    1.0999   
    32. A(H  15,C   0,H  17)          108.00 -0.000012   -0.00    108.00   
    33. A(C   1,C   0,H  16)          110.49 -0.000045    0.01    110.50   
    34. A(H  16,C   0,H  17)          105.76  0.000042   -0.02    105.74   
    35. A(C   1,C   0,H  15)          113.40  0.000021    0.00    113.40   
    36. A(H  15,C   0,H  16)          108.09 -0.000014    0.00    108.10   
    37. A(C   1,C   0,H  17)          110.76  0.000010    0.01    110.77   
    38. A(C   2,C   1,C  12)          120.42 -0.000206    0.03    120.45   
    39. A(C   0,C   1,C   2)          124.90  0.000216   -0.03    124.87   
    40. A(C   0,C   1,C  12)          114.68 -0.000010   -0.01    114.68   
    41. A(C   1,C   2,C   4)          121.30 -0.000090    0.01    121.31   
    42. A(C   1,C   2,C   3)          124.42  0.000190   -0.01    124.41   
    43. A(C   3,C   2,C   4)          114.28 -0.000100   -0.00    114.28   
    44. A(H  18,C   3,H  19)          108.16  0.000009    0.01    108.16   
    45. A(C   2,C   3,H  18)          113.26 -0.000024    0.01    113.28   
    46. A(H  19,C   3,H  20)          105.75  0.000018   -0.01    105.74   
    47. A(C   2,C   3,H  20)          110.79  0.000019    0.02    110.81   
    48. A(H  18,C   3,H  20)          108.00  0.000013   -0.02    107.99   
    49. A(C   2,C   3,H  19)          110.55 -0.000032   -0.01    110.54   
    50. A(C   2,C   4,C   5)          118.02  0.000202   -0.03    117.99   
    51. A(C   2,C   4,O  14)          120.46  0.000113    0.02    120.47   
    52. A(C   5,C   4,O  14)          121.52 -0.000314    0.02    121.53   
    53. A(C   6,C   5,C  11)          121.44 -0.000054    0.04    121.49   
    54. A(C   4,C   5,C   6)          118.75  0.000077   -0.06    118.69   
    55. A(C   4,C   5,C  11)          119.80 -0.000024    0.01    119.81   
    56. A(C   5,C   6,C   7)          112.31 -0.000443    0.10    112.41   
    57. A(C   7,C   6,H  22)          110.92  0.000147   -0.04    110.88   
    58. A(H  21,C   6,H  22)          107.51 -0.000033   -0.06    107.45   
    59. A(C   5,C   6,H  22)          109.20  0.000063    0.02    109.22   
    60. A(C   7,C   6,H  21)          108.22  0.000173   -0.00    108.22   
    61. A(C   5,C   6,H  21)          108.52  0.000111   -0.02    108.50   
    62. A(C   8,C   7,H  23)          117.26  0.000070   -0.02    117.24   
    63. A(C   6,C   7,H  23)          113.75 -0.000140    0.02    113.76   
    64. A(C   6,C   7,C   8)          129.00  0.000070    0.00    129.00   
    65. A(C   9,C   8,C  10)          114.40  0.000039   -0.02    114.38   
    66. A(C   7,C   8,C  10)          124.99  0.000030    0.02    125.01   
    67. A(C   7,C   8,C   9)          120.60 -0.000069    0.01    120.61   
    68. A(H  25,C   9,H  26)          106.27  0.000034   -0.01    106.26   
    69. A(H  24,C   9,H  26)          108.19  0.000005   -0.00    108.18   
    70. A(C   8,C   9,H  26)          111.08  0.000000   -0.00    111.08   
    71. A(H  24,C   9,H  25)          108.13  0.000064   -0.01    108.12   
    72. A(C   8,C   9,H  25)          111.00 -0.000072    0.02    111.03   
    73. A(C   8,C   9,H  24)          111.94 -0.000025    0.00    111.94   
    74. A(H  28,C  10,H  30)          106.25  0.000009   -0.00    106.25   
    75. A(H  27,C  10,H  30)          108.40  0.000051   -0.06    108.34   
    76. A(C   8,C  10,H  30)          110.69 -0.000242    0.03    110.72   
    77. A(H  27,C  10,H  28)          107.78 -0.000102    0.02    107.79   
    78. A(C   8,C  10,H  28)          110.35  0.000205   -0.02    110.34   
    79. A(C   8,C  10,H  27)          113.09  0.000076    0.03    113.12   
    80. A(C  12,C  11,H  29)          116.39  0.000106   -0.02    116.37   
    81. A(C   5,C  11,H  29)          120.47  0.000007    0.00    120.47   
    82. A(C   5,C  11,C  12)          123.14 -0.000113    0.01    123.16   
    83. A(C  11,C  12,O  13)          121.40 -0.000209    0.03    121.43   
    84. A(C   1,C  12,O  13)          121.28 -0.000022    0.01    121.30   
    85. A(C   1,C  12,C  11)          117.31  0.000231   -0.04    117.28   
    86. D(C  12,C   1,C   0,H  16)     55.56  0.000005    0.00     55.56   
    87. D(C  12,C   1,C   0,H  15)    177.09 -0.000032    0.01    177.10   
    88. D(C  12,C   1,C   0,H  17)    -61.30 -0.000025    0.01    -61.28   
    89. D(C   2,C   1,C   0,H  16)   -124.32  0.000017    0.01   -124.32   
    90. D(C   2,C   1,C   0,H  17)    118.82 -0.000013    0.02    118.84   
    91. D(C   2,C   1,C   0,H  15)     -2.79 -0.000020    0.02     -2.78   
    92. D(C   3,C   2,C   1,C   0)      0.19 -0.000000    0.01      0.20   
    93. D(C   3,C   2,C   1,C  12)   -179.68  0.000012    0.01   -179.67   
    94. D(C   4,C   2,C   1,C   0)    179.95  0.000010   -0.04    179.91   
    95. D(C   4,C   2,C   1,C  12)      0.07  0.000022   -0.03      0.04   
    96. D(H  19,C   3,C   2,C   4)     54.83 -0.000017   -0.17     54.66   
    97. D(H  20,C   3,C   2,C   1)    117.70 -0.000021   -0.20    117.50   
    98. D(H  19,C   3,C   2,C   1)   -125.39 -0.000007   -0.21   -125.60   
    99. D(H  18,C   3,C   2,C   4)    176.40 -0.000045   -0.16    176.23   
   100. D(H  18,C   3,C   2,C   1)     -3.83 -0.000035   -0.20     -4.03   
   101. D(H  20,C   3,C   2,C   4)    -62.07 -0.000031   -0.16    -62.23   
   102. D(O  14,C   4,C   2,C   3)      0.21 -0.000118    0.17      0.38   
   103. D(O  14,C   4,C   2,C   1)   -179.56 -0.000129    0.21   -179.36   
   104. D(C   5,C   4,C   2,C   3)    179.72  0.000053    0.06    179.78   
   105. D(C   5,C   4,C   2,C   1)     -0.06  0.000042    0.10      0.04   
   106. D(C  11,C   5,C   4,O  14)    179.34  0.000127   -0.21    179.13   
   107. D(C   6,C   5,C   4,O  14)     -1.85  0.000092   -0.08     -1.93   
   108. D(C   6,C   5,C   4,C   2)    178.65 -0.000083    0.03    178.68   
   109. D(C  11,C   5,C   4,C   2)     -0.15 -0.000048   -0.10     -0.26   
   110. D(H  22,C   6,C   5,C  11)   -148.98 -0.000118    1.44   -147.54   
   111. D(H  22,C   6,C   5,C   4)     32.23 -0.000083    1.31     33.54   
   112. D(H  21,C   6,C   5,C  11)    -32.06 -0.000060    1.37    -30.70   
   113. D(H  21,C   6,C   5,C   4)    149.15 -0.000026    1.23    150.38   
   114. D(C   7,C   6,C   5,C  11)     87.54 -0.000046    1.41     88.95   
   115. D(C   7,C   6,C   5,C   4)    -91.25 -0.000011    1.28    -89.97   
   116. D(C   8,C   7,C   6,C   5)    118.49 -0.000143    1.18    119.67   
   117. D(H  23,C   7,C   6,H  22)    176.30  0.000056    0.88    177.18   
   118. D(H  23,C   7,C   6,H  21)     58.59 -0.000092    0.98     59.57   
   119. D(H  23,C   7,C   6,C   5)    -61.18 -0.000072    0.95    -60.23   
   120. D(C   8,C   7,C   6,H  22)     -4.02 -0.000015    1.11     -2.91   
   121. D(C   8,C   7,C   6,H  21)   -121.74 -0.000163    1.21   -120.52   
   122. D(C  10,C   8,C   7,H  23)    179.16 -0.000189    0.21    179.38   
   123. D(C  10,C   8,C   7,C   6)     -0.50 -0.000116   -0.02     -0.52   
   124. D(C   9,C   8,C   7,H  23)     -1.03 -0.000124    0.18     -0.85   
   125. D(C   9,C   8,C   7,C   6)    179.31 -0.000051   -0.06    179.25   
   126. D(H  26,C   9,C   8,C  10)    -59.39  0.000034    0.02    -59.38   
   127. D(H  26,C   9,C   8,C   7)    120.78 -0.000024    0.05    120.83   
   128. D(H  25,C   9,C   8,C  10)     58.62  0.000031    0.02     58.64   
   129. D(H  25,C   9,C   8,C   7)   -121.21 -0.000028    0.05   -121.16   
   130. D(H  24,C   9,C   8,C  10)    179.55  0.000045    0.02    179.57   
   131. D(H  24,C   9,C   8,C   7)     -0.28 -0.000013    0.06     -0.23   
   132. D(H  30,C  10,C   8,C   9)    -64.49 -0.000007    0.33    -64.17   
   133. D(H  30,C  10,C   8,C   7)    115.33  0.000054    0.29    115.62   
   134. D(H  28,C  10,C   8,C   9)     52.84 -0.000017    0.33     53.17   
   135. D(H  28,C  10,C   8,C   7)   -127.33  0.000044    0.29   -127.04   
   136. D(H  27,C  10,C   8,C   9)    173.65  0.000051    0.36    174.01   
   137. D(H  27,C  10,C   8,C   7)     -6.53  0.000112    0.32     -6.20   
   138. D(H  29,C  11,C   5,C   6)      1.72  0.000020   -0.09      1.64   
   139. D(H  29,C  11,C   5,C   4)   -179.50 -0.000013    0.05   -179.46   
   140. D(C  12,C  11,C   5,C   6)   -178.40  0.000023   -0.09   -178.50   
   141. D(C  12,C  11,C   5,C   4)      0.37 -0.000011    0.04      0.41   
   142. D(C   1,C  12,C  11,H  29)    179.52  0.000076    0.02    179.55   
   143. D(C   1,C  12,C  11,C   5)     -0.36  0.000074    0.03     -0.33   
   144. D(O  13,C  12,C   1,C   2)   -179.76  0.000117   -0.22   -179.97   
   145. D(O  13,C  12,C   1,C   0)      0.36  0.000128   -0.21      0.14   
   146. D(C  11,C  12,C   1,C   2)      0.13 -0.000078   -0.03      0.09   
   147. D(O  13,C  12,C  11,C   5)    179.53 -0.000122    0.21    179.74   
   148. D(C  11,C  12,C   1,C   0)   -179.76 -0.000068   -0.03   -179.79   
   149. D(O  13,C  12,C  11,H  29)     -0.59 -0.000119    0.21     -0.39   
    ----------------------------------------------------------------------------

         *************************************************************
         *                GEOMETRY OPTIMIZATION CYCLE  10            *
         *************************************************************
---------------------------------
CARTESIAN COORDINATES (ANGSTROEM)
---------------------------------
  C      4.034808    0.312201    0.729512
  C      2.616915    0.094242    0.251797
  C      1.739735    1.101999   -0.108534
  C      2.074448    2.576987   -0.080997
  C      0.380050    0.801134   -0.563543
  C     -0.025851   -0.594025   -0.625987
  C     -1.442153   -0.922558   -1.066602
  C     -2.410114   -0.981478    0.097368
  C     -3.509690   -0.242076    0.321096
  C     -4.357202   -0.474961    1.552614
  C     -4.015327    0.855868   -0.585616
  C      0.861823   -1.580756   -0.268047
  C      2.203260   -1.308231    0.185299
  O      2.997550   -2.248854    0.513662
  O     -0.410451    1.740955   -0.903096
  H      4.337988    1.360931    0.723421
  H      4.741351   -0.250615    0.105828
  H      4.165621   -0.073084    1.749920
  H      3.067290    2.786599    0.321718
  H      1.338827    3.127479    0.518767
  H      2.019499    3.008488   -1.089784
  H     -1.435288   -1.906898   -1.558564
  H     -1.768044   -0.188155   -1.807407
  H     -2.155023   -1.736835    0.844249
  H     -3.959338   -1.282766    2.176429
  H     -5.390719   -0.732437    1.277581
  H     -4.419677    0.434794    2.167743
  H     -3.335494    1.077278   -1.411240
  H     -4.164747    1.783892   -0.015289
  H      0.571681   -2.630773   -0.319232
  H     -4.996608    0.591943   -1.006579

----------------------------
CARTESIAN COORDINATES (A.U.)
----------------------------
  NO LB      ZA    FRAG     MASS         X           Y           Z
   0 C     6.0000    0    12.011    7.624682    0.589974    1.378577
   1 C     6.0000    0    12.011    4.945252    0.178091    0.475827
   2 C     6.0000    0    12.011    3.287623    2.082477   -0.205100
   3 C     6.0000    0    12.011    3.920138    4.869799   -0.153063
   4 C     6.0000    0    12.011    0.718191    1.513924   -1.064942
   5 C     6.0000    0    12.011   -0.048852   -1.122545   -1.182944
   6 C     6.0000    0    12.011   -2.725274   -1.743383   -2.015585
   7 C     6.0000    0    12.011   -4.554455   -1.854724    0.183999
   8 C     6.0000    0    12.011   -6.632354   -0.457458    0.606784
   9 C     6.0000    0    12.011   -8.233919   -0.897547    2.934015
  10 C     6.0000    0    12.011   -7.587869    1.617355   -1.106654
  11 C     6.0000    0    12.011    1.628610   -2.987196   -0.506535
  12 C     6.0000    0    12.011    4.163559   -2.472198    0.350163
  13 O     8.0000    0    15.999    5.664549   -4.249719    0.970681
  14 O     8.0000    0    15.999   -0.775640    3.289929   -1.706605
  15 H     1.0000    0     1.008    8.197609    2.571787    1.367068
  16 H     1.0000    0     1.008    8.959854   -0.473594    0.199986
  17 H     1.0000    0     1.008    7.871883   -0.138108    3.306870
  18 H     1.0000    0     1.008    5.796337    5.265909    0.607960
  19 H     1.0000    0     1.008    2.530017    5.910079    0.980328
  20 H     1.0000    0     1.008    3.816300    5.685219   -2.059394
  21 H     1.0000    0     1.008   -2.712301   -3.603514   -2.945259
  22 H     1.0000    0     1.008   -3.341120   -0.355561   -3.415503
  23 H     1.0000    0     1.008   -4.072403   -3.282142    1.595399
  24 H     1.0000    0     1.008   -7.482064   -2.424077    4.112854
  25 H     1.0000    0     1.008  -10.186983   -1.384105    2.414279
  26 H     1.0000    0     1.008   -8.351979    0.821641    4.096441
  27 H     1.0000    0     1.008   -6.303169    2.035761   -2.666858
  28 H     1.0000    0     1.008   -7.870231    3.371067   -0.028893
  29 H     1.0000    0     1.008    1.080321   -4.971440   -0.603262
  30 H     1.0000    0     1.008   -9.442220    1.118610   -1.902159

--------------------------------
INTERNAL COORDINATES (ANGSTROEM)
--------------------------------
 C      0   0   0     0.000000000000     0.00000000     0.00000000
 C      1   0   0     1.511998457937     0.00000000     0.00000000
 C      2   1   0     1.383783594370   124.87141926     0.00000000
 C      3   2   1     1.512738729197   124.40854431     0.19538469
 C      3   2   1     1.465024171222   121.30770759   179.90866082
 C      5   3   2     1.454346822202   117.99344273     0.03566342
 C      6   5   3     1.519205865501   118.69166875   178.68214922
 C      7   6   5     1.515006507997   112.40930696   270.02713015
 C      8   7   6     1.343814371330   128.99887916   119.67016135
 C      9   8   7     1.512992935317   120.60850658   179.24891294
 C      9   8   7     1.511051223474   125.00903704   359.47524143
 C      6   5   3     1.374672617686   119.81357695   359.74478734
 C     12   6   5     1.441958707285   123.15614443     0.40931581
 O     13  12   6     1.274163014060   121.42787784   179.74075415
 O      5   3   2     1.274147984113   120.47053284   180.64334283
 H      1   2   3     1.091691612295   113.40003915   357.22423050
 H      1   2   3     1.097699764863   110.49787910   235.68291683
 H      1   2   3     1.098539778983   110.76817282   118.84104260
 H      4   3   2     1.091720137017   113.27518728   355.96508963
 H      4   3   2     1.097222060619   110.53632683   234.39534887
 H      4   3   2     1.098573653868   110.80561587   117.50300333
 H      7   6   5     1.100453580269   108.49840149   150.38405858
 H      7   6   5     1.092861445344   109.22495377    33.53734404
 H      8   7   6     1.092459375536   113.76339316   299.76657431
 H     10   9   8     1.095440612353   111.93661603   359.77313106
 H     10   9   8     1.100042587958   111.02656597   238.84139082
 H     10   9   8     1.099973383385   111.08146077   120.82532337
 H     11   9   8     1.092177746916   113.11746533   353.79786295
 H     11   9   8     1.099467095169   110.33554763   232.96101163
 H     12   6   5     1.090567638696   120.46995210   180.54380705
 H     11   9   8     1.099898925912   110.72259355   115.62048401

---------------------------
INTERNAL COORDINATES (A.U.)
---------------------------
 C      0   0   0     0.000000000000     0.00000000     0.00000000
 C      1   0   0     2.857263000411     0.00000000     0.00000000
 C      2   1   0     2.614972021973   124.87141926     0.00000000
 C      3   2   1     2.858661910358   124.40854431     0.19538469
 C      3   2   1     2.768494463185   121.30770759   179.90866082
 C      5   3   2     2.748317197701   117.99344273     0.03566342
 C      6   5   3     2.870883026843   118.69166875   178.68214922
 C      7   6   5     2.862947391223   112.40930696   270.02713015
 C      8   7   6     2.539441136642   128.99887916   119.67016135
 C      9   8   7     2.859142290307   120.60850658   179.24891294
 C      9   8   7     2.855472986693   125.00903704   359.47524143
 C      6   5   3     2.597754771226   119.81357695   359.74478734
 C     12   6   5     2.724907053192   123.15614443     0.40931581
 O     13  12   6     2.407819146545   121.42787784   179.74075415
 O      5   3   2     2.407790744061   120.47053284   180.64334283
 H      1   2   3     2.062998169936   113.40003915   357.22423050
 H      1   2   3     2.074351932861   110.49787910   235.68291683
 H      1   2   3     2.075939329497   110.76817282   118.84104260
 H      4   3   2     2.063052073849   113.27518728   355.96508963
 H      4   3   2     2.073449202667   110.53632683   234.39534887
 H      4   3   2     2.076003343752   110.80561587   117.50300333
 H      7   6   5     2.079555889802   108.49840149   150.38405858
 H      7   6   5     2.065208834022   109.22495377    33.53734404
 H      8   7   6     2.064449032197   113.76339316   299.76657431
 H     10   9   8     2.070082753322   111.93661603   359.77313106
 H     10   9   8     2.078779226890   111.02656597   238.84139082
 H     10   9   8     2.078648449200   111.08146077   120.82532337
 H     11   9   8     2.063916831234   113.11746533   353.79786295
 H     11   9   8     2.077691703128   110.33554763   232.96101163
 H     12   6   5     2.060874167653   120.46995210   180.54380705
 H     11   9   8     2.078507744968   110.72259355   115.62048401


           ************************************************************
           *        Program running with 4 parallel MPI-processes     *
           *              working on a common directory               *
           ************************************************************
------------------------------------------------------------------------------
                   ___                                                        
                  /   \      - P O W E R E D   B Y -                         
                 /     \                                                     
                 |  |  |   _    _      __       _____    __    __             
                 |  |  |  | |  | |    /  \     |  _  \  |  |  /  |          
                  \  \/   | |  | |   /    \    | | | |  |  | /  /          
                 / \  \   | |__| |  /  /\  \   | |_| |  |  |/  /          
                |  |  |   |  __  | /  /__\  \  |    /   |      \           
                |  |  |   | |  | | |   __   |  |    \   |  |\   \          
                \     /   | |  | | |  |  |  |  | |\  \  |  | \   \       
                 \___/    |_|  |_| |__|  |__|  |_| \__\ |__|  \__/        
                                                                              
                      - O R C A' S   B I G   F R I E N D -                    
                                      &                                       
                       - I N T E G R A L  F E E D E R -                       
                                                                              
 v1 FN, 2020, v2 2021                                                         
------------------------------------------------------------------------------


Reading SHARK input file PQ1_1e_0H_B3LYP_631Gd_opt.SHARKINP.tmp ... ok
----------------------
SHARK INTEGRAL PACKAGE
----------------------

Number of atoms                             ...     31
Number of basis functions                   ...    242
Number of shells                            ...    122
Maximum angular momentum                    ...      2
Integral batch strategy                     ... SHARK/LIBINT Hybrid
RI-J (if used) integral strategy            ... SPLIT-RIJ (Revised 2003 algorithm where possible)
Printlevel                                  ...      1
Contraction scheme used                     ... SEGMENTED contraction
Coulomb Range Separation                    ... NOT USED
Exchange Range Separation                   ... NOT USED
Finite Nucleus Model                        ... NOT USED
Auxiliary Coulomb fitting basis             ... AVAILABLE
   # of basis functions in Aux-J            ...    911
   # of shells in Aux-J                     ...    305
   Maximum angular momentum in Aux-J        ...      4
Auxiliary J/K fitting basis                 ... NOT available
Auxiliary Correlation fitting basis         ... NOT available
Auxiliary 'external' fitting basis          ... NOT available
Integral threshold                          ...     2.500000e-11
Primitive cut-off                           ...     2.500000e-12
Primitive pair pre-selection threshold      ...     2.500000e-12

Calculating pre-screening integrals         ... done (  0.0 sec) Dimension = 122
Organizing shell pair data                  ... done (  0.0 sec)
Shell pair information
Total number of shell pairs                 ...      7503
Shell pairs after pre-screening             ...      5973
Total number of primitive shell pairs       ...     42268
Primitive shell pairs kept                  ...     19687
          la=0 lb=0:   2259 shell pairs
          la=1 lb=0:   1974 shell pairs
          la=1 lb=1:    430 shell pairs
          la=2 lb=0:    836 shell pairs
          la=2 lb=1:    387 shell pairs
          la=2 lb=2:     87 shell pairs

Calculating one electron integrals          ... done (  0.0 sec)
Calculating RI/J V-Matrix + Cholesky decomp.... done (  0.0 sec)
Calculating Nuclear repulsion               ... done (  0.0 sec) ENN=    946.959202869676 Eh

SHARK setup successfully completed in   0.3 seconds

Maximum memory used throughout the entire GTOINT-calculation: 16.0 MB


           ************************************************************
           *        Program running with 4 parallel MPI-processes     *
           *              working on a common directory               *
           ************************************************************

Diagonalization of the overlap matrix:
Smallest eigenvalue                        ... 4.672e-04
Time for diagonalization                   ...    0.010 sec
Threshold for overlap eigenvalues          ... 1.000e-08
Number of eigenvalues below threshold      ... 0
Time for construction of square roots      ...    0.006 sec
Total time needed                          ...    0.028 sec

-------------------
DFT GRID GENERATION
-------------------

General Integration Accuracy     IntAcc      ... 4.959
Radial Grid Type                 RadialGrid  ... OptM3 with GC (2021)
Angular Grid (max. ang.)         AngularGrid ... 6 (Lebedev-590)
Angular grid pruning method      GridPruning ... 4 (adaptive)
Weight generation scheme         WeightScheme... Becke
Basis function cutoff            BFCut       ... 1.0000e-11
Integration weight cutoff        WCut        ... 1.0000e-14
Angular grids for H and He will be reduced by one unit
Partially contracted basis set               ... off
Rotationally invariant grid construction     ... off

Total number of grid points                  ...   351224
Total number of batches                      ...     5502
Average number of points per batch           ...       63
Average number of grid points per atom       ...    11330
Time for grid setup =    4.314 sec

--------------------
COSX GRID GENERATION
--------------------

GRIDX 1
-------
General Integration Accuracy     IntAcc      ... 4.020
Radial Grid Type                 RadialGrid  ... OptM3 with GC (2021)
Angular Grid (max. ang.)         AngularGrid ... 2 (Lebedev-110)
Angular grid pruning method      GridPruning ... 4 (adaptive)
Weight generation scheme         WeightScheme... Becke
Basis function cutoff            BFCut       ... 1.0000e-11
Integration weight cutoff        WCut        ... 1.0000e-14
Angular grids for H and He will be reduced by one unit
Partially contracted basis set               ... on
Rotationally invariant grid construction     ... off

Total number of grid points                  ...    38497
Total number of batches                      ...      618
Average number of points per batch           ...       62
Average number of grid points per atom       ...     1242
UseSFitting                                  ... on

GRIDX 2
-------
General Integration Accuracy     IntAcc      ... 4.338
Radial Grid Type                 RadialGrid  ... OptM3 with GC (2021)
Angular Grid (max. ang.)         AngularGrid ... 3 (Lebedev-194)
Angular grid pruning method      GridPruning ... 4 (adaptive)
Weight generation scheme         WeightScheme... Becke
Basis function cutoff            BFCut       ... 1.0000e-11
Integration weight cutoff        WCut        ... 1.0000e-14
Angular grids for H and He will be reduced by one unit
Partially contracted basis set               ... on
Rotationally invariant grid construction     ... off

Total number of grid points                  ...    84138
Total number of batches                      ...     1331
Average number of points per batch           ...       63
Average number of grid points per atom       ...     2714
UseSFitting                                  ... on

GRIDX 3
-------
General Integration Accuracy     IntAcc      ... 4.871
Radial Grid Type                 RadialGrid  ... OptM3 with GC (2021)
Angular Grid (max. ang.)         AngularGrid ... 4 (Lebedev-302)
Angular grid pruning method      GridPruning ... 4 (adaptive)
Weight generation scheme         WeightScheme... Becke
Basis function cutoff            BFCut       ... 1.0000e-11
Integration weight cutoff        WCut        ... 1.0000e-14
Angular grids for H and He will be reduced by one unit
Partially contracted basis set               ... on
Rotationally invariant grid construction     ... off

Total number of grid points                  ...   160587
Total number of batches                      ...     2526
Average number of points per batch           ...       63
Average number of grid points per atom       ...     5180
UseSFitting                                  ... on

Time for X-Grid setup             =    1.974 sec


--------------------
CPCM SOLVATION MODEL
--------------------
CPCM parameters:
  Epsilon                                         ...      80.4000
  Refrac                                          ...       1.3300
  Rsolv                                           ...       1.3000
  Surface type                                    ... GAUSSIAN VDW
  Epsilon function type                           ...         CPCM
Radii:
 Radius for C  used is    3.8550 Bohr (=   2.0400 Ang.)
 Radius for O  used is    3.4469 Bohr (=   1.8240 Ang.)
 Radius for H  used is    2.4944 Bohr (=   1.3200 Ang.)
Calculating surface                               ...        done! (  0.0s)
GEPOL surface points                              ...         1691
GEPOL Volume                                      ...    1808.3454
GEPOL Surface-area                                ...     966.4864
Calculating surface distance matrix               ...        done! (  0.0s)
Performing Cholesky decomposition & store         ...        done! (  0.1s)
Overall time for CPCM initialization              ...                 0.1s
--------------
SCF ITERATIONS
--------------
ITER       Energy         Delta-E        Max-DP      RMS-DP      [F,P]     Damp
               ***  Starting incremental Fock matrix formation  ***
  0   -655.1543076156   0.000000000000 0.00093755  0.00002663  0.0090043 0.7000
  1   -655.1546393012  -0.000331685633 0.00089486  0.00002587  0.0070973 0.7000
                               ***Turning on DIIS***
  2   -655.1549045271  -0.000265225839 0.00235995  0.00007013  0.0053113 0.0000
  3   -655.1555871069  -0.000682579874 0.00046513  0.00001761  0.0007294 0.0000
               *** Restarting incremental Fock matrix formation ***
                                   *** Resetting DIIS ***
  4   -655.1556002840  -0.000013177042 0.00008199  0.00000220  0.0001029 0.0000
  5   -655.1556003872  -0.000000103229 0.00005992  0.00000113  0.0001241 0.0000
  6   -655.1556004480  -0.000000060828 0.00002066  0.00000048  0.0000554 0.0000
  7   -655.1556004613  -0.000000013216 0.00001106  0.00000021  0.0000147 0.0000
  8   -655.1556004641  -0.000000002889 0.00000435  0.00000009  0.0000082 0.0000
  9   -655.1556004554   0.000000008706 0.00000202  0.00000004  0.0000033 0.0000
                 **** Energy Check signals convergence ****

               *****************************************************
               *                     SUCCESS                       *
               *           SCF CONVERGED AFTER  10 CYCLES          *
               *****************************************************

Old exchange energy                            =    -17.969172315 Eh
New exchange energy                            =    -17.969178509 Eh
Exchange energy change after final integration =     -0.000006193 Eh
Total energy after final integration           =   -655.155606657 Eh
Final COS-X integration done in                =    11.343 sec
Total Energy       :         -655.15560666 Eh          -17827.69040 eV
  Last Energy change         ...   -7.7455e-09  Tolerance :   1.0000e-08
  Last MAX-Density change    ...    0.0000e+00  Tolerance :   1.0000e-07
             **** THE GBW FILE WAS UPDATED (PQ1_1e_0H_B3LYP_631Gd_opt.gbw) ****
             **** DENSITY PQ1_1e_0H_B3LYP_631Gd_opt.scfp WAS UPDATED ****
             **** ENERGY FILE WAS UPDATED (PQ1_1e_0H_B3LYP_631Gd_opt.en.tmp) ****
----------------------
UHF SPIN CONTAMINATION
----------------------

Warning: in a DFT calculation there is little theoretical justification to 
         calculate <S**2> as in Hartree-Fock theory. We will do it anyways
         but you should keep in mind that the values have only limited relevance

Expectation value of <S**2>     :     0.759687
Ideal value S*(S+1) for S=0.5   :     0.750000
Deviation                       :     0.009687

             **** THE GBW FILE WAS UPDATED (PQ1_1e_0H_B3LYP_631Gd_opt.gbw) ****
             **** DENSITY PQ1_1e_0H_B3LYP_631Gd_opt.scfp WAS UPDATED ****
Total SCF time: 0 days 0 hours 1 min 17 sec 

Maximum memory used throughout the entire SCF-calculation: 95.1 MB

-------------------------   --------------------
FINAL SINGLE POINT ENERGY      -655.155606656610
-------------------------   --------------------


           ************************************************************
           *        Program running with 4 parallel MPI-processes     *
           *              working on a common directory               *
           ************************************************************
------------------------------------------------------------------------------
                         ORCA SCF GRADIENT CALCULATION
------------------------------------------------------------------------------

 ... reading COSX grid (gridx3)
Gradient of the Kohn-Sham DFT energy:
Kohn-Sham wavefunction type      ... UKS
Hartree-Fock exchange scaling    ...    0.200
Number of operators              ...    2
Number of atoms                  ...   31
Basis set dimensions             ...  242
Integral neglect threshold       ... 2.5e-11
Integral primitive cutoff        ... 2.5e-12
SHARK Integral package           ... ON

Nuc. rep. gradient       (SHARK) ... done (  0.0 sec)
HCore & Overlap gradient (SHARK) ... done (  0.2 sec)
RI-J gradient            (SHARK) ... done (  0.8 sec)
COSX-gradient                    ... done ( 15.9 sec)
Exchange-correlation gradient    ... done

------------------
CARTESIAN GRADIENT
------------------

   1   C   :   -0.000017581   -0.000063436    0.000054474
   2   C   :    0.000122458   -0.000257815    0.000089362
   3   C   :   -0.000268272    0.000060060    0.000006450
   4   C   :   -0.000074874    0.000012509   -0.000053776
   5   C   :    0.000286474   -0.000179330   -0.000133478
   6   C   :   -0.000200055    0.000464414    0.000035446
   7   C   :   -0.000024252   -0.000146074   -0.000113581
   8   C   :   -0.000057649    0.000152163    0.000159611
   9   C   :   -0.000041531   -0.000190447   -0.000103139
  10   C   :   -0.000012919   -0.000056995    0.000002903
  11   C   :    0.000173560    0.000168541    0.000081995
  12   C   :    0.000222212   -0.000250474    0.000183433
  13   C   :   -0.000019028    0.000206922   -0.000182202
  14   O   :   -0.000057841    0.000073876    0.000029812
  15   O   :   -0.000073227   -0.000077589    0.000116970
  16   H   :    0.000038175    0.000084363   -0.000020215
  17   H   :    0.000034110   -0.000040914   -0.000052746
  18   H   :    0.000006958   -0.000000143    0.000050240
  19   H   :    0.000072983    0.000011544    0.000059457
  20   H   :   -0.000047697    0.000001520    0.000002079
  21   H   :    0.000029979    0.000038518   -0.000064295
  22   H   :    0.000048729   -0.000034830   -0.000081199
  23   H   :   -0.000000178    0.000060085    0.000022210
  24   H   :    0.000059632   -0.000023564    0.000014799
  25   H   :    0.000041178   -0.000023741    0.000035604
  26   H   :   -0.000060302   -0.000015904   -0.000036145
  27   H   :   -0.000003378    0.000049109    0.000039423
  28   H   :   -0.000037357   -0.000030285   -0.000085956
  29   H   :    0.000021447    0.000079645   -0.000027931
  30   H   :   -0.000024683   -0.000038474   -0.000015077
  31   H   :   -0.000094550   -0.000051670    0.000034663

Difference to translation invariance:
           :    0.0000425231   -0.0000184172    0.0000491941

Difference to rotation invariance:
           :   -0.0000342656    0.0000916345    0.0003266011

Norm of the cartesian gradient     ...    0.0010628754
RMS gradient                       ...    0.0001102150
MAX gradient                       ...    0.0004644138

-------
TIMINGS
-------

Total SCF gradient time            ...       25.727 sec

One electron gradient       ....       0.159 sec  (  0.6%)
RI-J Coulomb gradient       ....       0.815 sec  (  3.2%)
COSX gradient               ....      15.887 sec  ( 61.8%)
XC gradient                 ....       7.642 sec  ( 29.7%)
CPCM gradient               ....       0.445 sec  (  1.7%)
   A-Matrix (El+Nuc)        ....       0.117 sec  (  0.5%)
   Potential                ....       0.328 sec  (  1.3%)

Maximum memory used throughout the entire SCFGRAD-calculation: 78.0 MB
------------------------------------------------------------------------------
                         ORCA GEOMETRY RELAXATION STEP
------------------------------------------------------------------------------

Reading the OPT-File                    .... done
Getting information on internals        .... done
Copying old internal coords+grads       .... done
Making the new internal coordinates     .... (new redundants).... done
Validating the new internal coordinates .... (new redundants).... done
Calculating the B-matrix                .... done
Calculating the G,G- and P matrices     .... done
Transforming gradient to internals      .... done
Projecting the internal gradient        .... done
Number of atoms                         ....  31
Number of internal coordinates          .... 149
Current Energy                          ....  -655.155606657 Eh
Current gradient norm                   ....     0.001062875 Eh/bohr
Maximum allowed component of the step   ....  0.300
Current trust radius                    ....  0.300
Updating the Hessian (BFGS)             .... done
Forming the augmented Hessian           .... done
Diagonalizing the augmented Hessian     .... done
Last element of RFO vector              ....  0.999733825
Lowest eigenvalues of augmented Hessian:
 -0.000005316  0.002665483  0.006375405  0.011751157  0.011932720
Length of the computed step             ....  0.023077329
The final length of the internal step   ....  0.023077329
Converting the step to cartesian space:
 Initial RMS(Int)=    0.0018905685
Transforming coordinates:
 Iter   0:  RMS(Cart)=    0.0045127034 RMS(Int)=    0.5146591511
 Iter   1:  RMS(Cart)=    0.0000145225 RMS(Int)=    0.0000104791
 Iter   2:  RMS(Cart)=    0.0000001185 RMS(Int)=    0.0000000690
 Iter   3:  RMS(Cart)=    0.0000000010 RMS(Int)=    0.0000000008
done
Storing new coordinates                 .... done

                                .--------------------.
          ----------------------|Geometry convergence|-------------------------
          Item                value                   Tolerance       Converged
          ---------------------------------------------------------------------
          Energy change      -0.0000148053            0.0000002000      NO
          RMS gradient        0.0000606318            0.0000080000      NO
          MAX gradient        0.0002405871            0.0000300000      NO
          RMS step            0.0018905685            0.0001000000      NO
          MAX step            0.0087954744            0.0002000000      NO
          ........................................................
          Max(Bonds)      0.0003      Max(Angles)    0.06
          Max(Dihed)        0.50      Max(Improp)    0.00
          ---------------------------------------------------------------------

The optimization has not yet converged - more geometry cycles are needed


    ---------------------------------------------------------------------------
                         Redundant Internal Coordinates
                            (Angstroem and degrees)

        Definition                    Value    dE/dq     Step     New-Value
    ----------------------------------------------------------------------------
     1. B(C   1,C   0)                1.5120  0.000057 -0.0000    1.5120   
     2. B(C   2,C   1)                1.3838  0.000189 -0.0001    1.3836   
     3. B(C   3,C   2)                1.5127  0.000055 -0.0000    1.5127   
     4. B(C   4,C   2)                1.4650 -0.000137  0.0001    1.4651   
     5. B(C   5,C   4)                1.4543 -0.000225  0.0003    1.4546   
     6. B(C   6,C   5)                1.5192  0.000041 -0.0000    1.5192   
     7. B(C   7,C   6)                1.5150  0.000088 -0.0001    1.5149   
     8. B(C   8,C   7)                1.3438 -0.000019 -0.0000    1.3438   
     9. B(C   9,C   8)                1.5130  0.000057  0.0000    1.5130   
    10. B(C  10,C   8)                1.5111  0.000110 -0.0001    1.5110   
    11. B(C  11,C   5)                1.3747  0.000241 -0.0001    1.3746   
    12. B(C  12,C  11)                1.4420 -0.000050  0.0001    1.4421   
    13. B(C  12,C   1)                1.4637 -0.000148  0.0002    1.4639   
    14. B(O  13,C  12)                1.2742 -0.000084 -0.0000    1.2741   
    15. B(O  14,C   4)                1.2741 -0.000042 -0.0000    1.2741   
    16. B(H  15,C   0)                1.0917  0.000090 -0.0001    1.0916   
    17. B(H  16,C   0)                1.0977  0.000074 -0.0001    1.0976   
    18. B(H  17,C   0)                1.0985  0.000047 -0.0001    1.0985   
    19. B(H  18,C   3)                1.0917  0.000090 -0.0001    1.0916   
    20. B(H  19,C   3)                1.0972  0.000033 -0.0000    1.0972   
    21. B(H  20,C   3)                1.0986  0.000073 -0.0001    1.0985   
    22. B(H  21,C   6)                1.1005  0.000067 -0.0001    1.1004   
    23. B(H  22,C   6)                1.0929  0.000028  0.0000    1.0929   
    24. B(H  23,C   7)                1.0925  0.000037 -0.0000    1.0924   
    25. B(H  24,C   9)                1.0954  0.000049 -0.0000    1.0954   
    26. B(H  25,C   9)                1.1000  0.000071 -0.0001    1.1000   
    27. B(H  26,C   9)                1.1000  0.000064 -0.0001    1.0999   
    28. B(H  27,C  10)                1.0922  0.000037 -0.0000    1.0921   
    29. B(H  28,C  10)                1.0995  0.000051 -0.0001    1.0994   
    30. B(H  29,C  11)                1.0906  0.000045 -0.0000    1.0905   
    31. B(H  30,C  10)                1.0999  0.000084 -0.0001    1.0998   
    32. A(H  15,C   0,H  17)          108.00 -0.000002    0.00    108.00   
    33. A(C   1,C   0,H  16)          110.50 -0.000034    0.00    110.50   
    34. A(H  16,C   0,H  17)          105.74  0.000014   -0.01    105.73   
    35. A(C   1,C   0,H  15)          113.40  0.000009   -0.00    113.40   
    36. A(H  15,C   0,H  16)          108.10 -0.000000    0.00    108.10   
    37. A(C   1,C   0,H  17)          110.77  0.000014   -0.00    110.76   
    38. A(C   2,C   1,C  12)          120.45 -0.000087    0.01    120.46   
    39. A(C   0,C   1,C   2)          124.87  0.000105   -0.01    124.86   
    40. A(C   0,C   1,C  12)          114.68 -0.000018   -0.00    114.67   
    41. A(C   1,C   2,C   4)          121.31 -0.000031    0.00    121.31   
    42. A(C   1,C   2,C   3)          124.41  0.000083   -0.00    124.41   
    43. A(C   3,C   2,C   4)          114.28 -0.000052    0.00    114.28   
    44. A(H  18,C   3,H  19)          108.16  0.000016   -0.01    108.16   
    45. A(C   2,C   3,H  18)          113.28 -0.000013    0.00    113.28   
    46. A(H  19,C   3,H  20)          105.74  0.000004   -0.00    105.74   
    47. A(C   2,C   3,H  20)          110.81  0.000036   -0.01    110.80   
    48. A(H  18,C   3,H  20)          107.99 -0.000006    0.00    107.99   
    49. A(C   2,C   3,H  19)          110.54 -0.000035    0.01    110.55   
    50. A(C   2,C   4,C   5)          117.99  0.000133   -0.01    117.98   
    51. A(C   2,C   4,O  14)          120.47  0.000030   -0.01    120.46   
    52. A(C   5,C   4,O  14)          121.53 -0.000162    0.02    121.55   
    53. A(C   6,C   5,C  11)          121.49  0.000059    0.01    121.50   
    54. A(C   4,C   5,C   6)          118.69 -0.000011   -0.01    118.68   
    55. A(C   4,C   5,C  11)          119.81 -0.000047    0.00    119.82   
    56. A(C   5,C   6,C   7)          112.41 -0.000126    0.06    112.46   
    57. A(C   7,C   6,H  22)          110.88  0.000008   -0.01    110.87   
    58. A(H  21,C   6,H  22)          107.45 -0.000008   -0.02    107.44   
    59. A(C   5,C   6,H  22)          109.22  0.000008   -0.00    109.22   
    60. A(C   7,C   6,H  21)          108.22  0.000107   -0.02    108.20   
    61. A(C   5,C   6,H  21)          108.50  0.000017   -0.01    108.49   
    62. A(C   8,C   7,H  23)          117.24  0.000051   -0.02    117.22   
    63. A(C   6,C   7,H  23)          113.76 -0.000042    0.03    113.79   
    64. A(C   6,C   7,C   8)          129.00 -0.000008   -0.01    128.99   
    65. A(C   9,C   8,C  10)          114.38  0.000014   -0.01    114.37   
    66. A(C   7,C   8,C  10)          125.01  0.000006    0.01    125.02   
    67. A(C   7,C   8,C   9)          120.61 -0.000020   -0.00    120.61   
    68. A(H  25,C   9,H  26)          106.26  0.000009   -0.00    106.26   
    69. A(H  24,C   9,H  26)          108.18 -0.000004    0.00    108.19   
    70. A(C   8,C   9,H  26)          111.08  0.000008    0.00    111.08   
    71. A(H  24,C   9,H  25)          108.12  0.000025   -0.01    108.11   
    72. A(C   8,C   9,H  25)          111.03 -0.000026    0.00    111.03   
    73. A(C   8,C   9,H  24)          111.94 -0.000010    0.00    111.94   
    74. A(H  28,C  10,H  30)          106.25 -0.000000    0.00    106.25   
    75. A(H  27,C  10,H  30)          108.34  0.000001    0.01    108.35   
    76. A(C   8,C  10,H  30)          110.72 -0.000117    0.03    110.75   
    77. A(H  27,C  10,H  28)          107.79 -0.000034   -0.00    107.79   
    78. A(C   8,C  10,H  28)          110.34  0.000097   -0.03    110.31   
    79. A(C   8,C  10,H  27)          113.12  0.000051   -0.01    113.11   
    80. A(C  12,C  11,H  29)          116.37  0.000069   -0.00    116.37   
    81. A(C   5,C  11,H  29)          120.47  0.000028   -0.00    120.47   
    82. A(C   5,C  11,C  12)          123.16 -0.000097    0.01    123.16   
    83. A(C  11,C  12,O  13)          121.43 -0.000050    0.01    121.44   
    84. A(C   1,C  12,O  13)          121.30 -0.000079    0.00    121.30   
    85. A(C   1,C  12,C  11)          117.28  0.000130   -0.01    117.26   
    86. D(C  12,C   1,C   0,H  16)     55.56 -0.000008    0.08     55.64   
    87. D(C  12,C   1,C   0,H  15)    177.10 -0.000027    0.09    177.19   
    88. D(C  12,C   1,C   0,H  17)    -61.28 -0.000012    0.09    -61.19   
    89. D(C   2,C   1,C   0,H  16)   -124.32  0.000001    0.07   -124.25   
    90. D(C   2,C   1,C   0,H  17)    118.84 -0.000004    0.08    118.92   
    91. D(C   2,C   1,C   0,H  15)     -2.78 -0.000019    0.08     -2.70   
    92. D(C   3,C   2,C   1,C   0)      0.20 -0.000007    0.02      0.21   
    93. D(C   3,C   2,C   1,C  12)   -179.67  0.000002    0.00   -179.67   
    94. D(C   4,C   2,C   1,C   0)    179.91 -0.000009    0.02    179.92   
    95. D(C   4,C   2,C   1,C  12)      0.04  0.000000    0.00      0.04   
    96. D(H  19,C   3,C   2,C   4)     54.66 -0.000020    0.20     54.86   
    97. D(H  20,C   3,C   2,C   1)    117.50 -0.000026    0.20    117.70   
    98. D(H  19,C   3,C   2,C   1)   -125.60 -0.000021    0.20   -125.41   
    99. D(H  18,C   3,C   2,C   4)    176.23 -0.000033    0.20    176.43   
   100. D(H  18,C   3,C   2,C   1)     -4.03 -0.000035    0.20     -3.84   
   101. D(H  20,C   3,C   2,C   4)    -62.23 -0.000024    0.20    -62.03   
   102. D(O  14,C   4,C   2,C   3)      0.38 -0.000064    0.09      0.48   
   103. D(O  14,C   4,C   2,C   1)   -179.36 -0.000063    0.09   -179.26   
   104. D(C   5,C   4,C   2,C   3)    179.78  0.000023    0.02    179.79   
   105. D(C   5,C   4,C   2,C   1)      0.04  0.000025    0.02      0.06   
   106. D(C  11,C   5,C   4,O  14)    179.13  0.000066   -0.10    179.03   
   107. D(C   6,C   5,C   4,O  14)     -1.93  0.000073   -0.09     -2.02   
   108. D(C   6,C   5,C   4,C   2)    178.68 -0.000017   -0.01    178.67   
   109. D(C  11,C   5,C   4,C   2)     -0.26 -0.000023   -0.03     -0.28   
   110. D(H  22,C   6,C   5,C  11)   -147.54 -0.000032    0.15   -147.39   
   111. D(H  22,C   6,C   5,C   4)     33.54 -0.000037    0.14     33.67   
   112. D(H  21,C   6,C   5,C  11)    -30.70 -0.000028    0.12    -30.58   
   113. D(H  21,C   6,C   5,C   4)    150.38 -0.000033    0.11    150.49   
   114. D(C   7,C   6,C   5,C  11)     88.95  0.000039    0.12     89.07   
   115. D(C   7,C   6,C   5,C   4)    -89.97  0.000034    0.11    -89.86   
   116. D(C   8,C   7,C   6,C   5)    119.67 -0.000045    0.08    119.75   
   117. D(H  23,C   7,C   6,H  22)    177.18  0.000047   -0.02    177.16   
   118. D(H  23,C   7,C   6,H  21)     59.57 -0.000012    0.02     59.59   
   119. D(H  23,C   7,C   6,C   5)    -60.23 -0.000027    0.01    -60.22   
   120. D(C   8,C   7,C   6,H  22)     -2.91  0.000029    0.05     -2.86   
   121. D(C   8,C   7,C   6,H  21)   -120.52 -0.000030    0.09   -120.44   
   122. D(C  10,C   8,C   7,H  23)    179.38 -0.000028    0.07    179.45   
   123. D(C  10,C   8,C   7,C   6)     -0.52 -0.000010   -0.00     -0.53   
   124. D(C   9,C   8,C   7,H  23)     -0.85 -0.000005    0.02     -0.84   
   125. D(C   9,C   8,C   7,C   6)    179.25  0.000014   -0.06    179.19   
   126. D(H  26,C   9,C   8,C  10)    -59.38  0.000015   -0.07    -59.45   
   127. D(H  26,C   9,C   8,C   7)    120.83 -0.000006   -0.02    120.80   
   128. D(H  25,C   9,C   8,C  10)     58.64  0.000015   -0.07     58.57   
   129. D(H  25,C   9,C   8,C   7)   -121.16 -0.000006   -0.02   -121.18   
   130. D(H  24,C   9,C   8,C  10)    179.57  0.000022   -0.08    179.49   
   131. D(H  24,C   9,C   8,C   7)     -0.23  0.000001   -0.03     -0.25   
   132. D(H  30,C  10,C   8,C   9)    -64.17  0.000035   -0.42    -64.59   
   133. D(H  30,C  10,C   8,C   7)    115.62  0.000057   -0.48    115.14   
   134. D(H  28,C  10,C   8,C   9)     53.17  0.000023   -0.42     52.75   
   135. D(H  28,C  10,C   8,C   7)   -127.04  0.000044   -0.48   -127.51   
   136. D(H  27,C  10,C   8,C   9)    174.01  0.000084   -0.45    173.56   
   137. D(H  27,C  10,C   8,C   7)     -6.20  0.000106   -0.50     -6.71   
   138. D(H  29,C  11,C   5,C   6)      1.64  0.000000   -0.01      1.62   
   139. D(H  29,C  11,C   5,C   4)   -179.46  0.000006    0.00   -179.46   
   140. D(C  12,C  11,C   5,C   6)   -178.50 -0.000009    0.00   -178.50   
   141. D(C  12,C  11,C   5,C   4)      0.41 -0.000003    0.02      0.43   
   142. D(C   1,C  12,C  11,H  29)    179.55  0.000019    0.02    179.57   
   143. D(C   1,C  12,C  11,C   5)     -0.33  0.000027    0.00     -0.32   
   144. D(O  13,C  12,C   1,C   2)   -179.97  0.000022   -0.06   -180.03   
   145. D(O  13,C  12,C   1,C   0)      0.14  0.000030   -0.07      0.07   
   146. D(C  11,C  12,C   1,C   2)      0.09 -0.000025   -0.01      0.08   
   147. D(O  13,C  12,C  11,C   5)    179.74 -0.000021    0.05    179.79   
   148. D(C  11,C  12,C   1,C   0)   -179.79 -0.000017   -0.03   -179.82   
   149. D(O  13,C  12,C  11,H  29)     -0.39 -0.000029    0.07     -0.32   
    ----------------------------------------------------------------------------

         *************************************************************
         *                GEOMETRY OPTIMIZATION CYCLE  11            *
         *************************************************************
---------------------------------
CARTESIAN COORDINATES (ANGSTROEM)
---------------------------------
  C      4.036144    0.312153    0.727779
  C      2.618057    0.094046    0.250851
  C      1.740383    1.101771   -0.107787
  C      2.074813    2.576771   -0.079330
  C      0.380277    0.800983   -0.561867
  C     -0.025363   -0.594499   -0.624673
  C     -1.442095   -0.922870   -1.063996
  C     -2.410357   -0.980289    0.099636
  C     -3.510496   -0.241164    0.321382
  C     -4.359165   -0.473035    1.552303
  C     -4.016538    0.854664   -0.587553
  C      0.862944   -1.581168   -0.268566
  C      2.204915   -1.308722    0.183594
  O      3.000209   -2.249333    0.509423
  O     -0.409975    1.740959   -0.901552
  H      4.338371    1.361077    0.723764
  H      4.742627   -0.248701    0.102373
  H      4.168125   -0.075301    1.747161
  H      3.069236    2.786039    0.319425
  H      1.341701    3.126249    0.524415
  H      2.015382    3.009727   -1.087138
  H     -1.435790   -1.907718   -1.554798
  H     -1.767930   -0.189412   -1.805780
  H     -2.156089   -1.734735    0.847682
  H     -3.961880   -1.280221    2.177215
  H     -5.392320   -0.730928    1.276565
  H     -4.422394    0.437223    2.166498
  H     -3.332374    1.080885   -1.408218
  H     -4.174724    1.781010   -0.016983
  H      0.572955   -2.631164   -0.320073
  H     -4.993528    0.585991   -1.015267

----------------------------
CARTESIAN COORDINATES (A.U.)
----------------------------
  NO LB      ZA    FRAG     MASS         X           Y           Z
   0 C     6.0000    0    12.011    7.627207    0.589883    1.375303
   1 C     6.0000    0    12.011    4.947410    0.177721    0.474039
   2 C     6.0000    0    12.011    3.288846    2.082045   -0.203689
   3 C     6.0000    0    12.011    3.920828    4.869392   -0.149911
   4 C     6.0000    0    12.011    0.718619    1.513639   -1.061774
   5 C     6.0000    0    12.011   -0.047928   -1.123439   -1.180461
   6 C     6.0000    0    12.011   -2.725165   -1.743971   -2.010661
   7 C     6.0000    0    12.011   -4.554914   -1.852477    0.188286
   8 C     6.0000    0    12.011   -6.633877   -0.455734    0.607325
   9 C     6.0000    0    12.011   -8.237629   -0.893907    2.933427
  10 C     6.0000    0    12.011   -7.590157    1.615081   -1.110315
  11 C     6.0000    0    12.011    1.630728   -2.987974   -0.507517
  12 C     6.0000    0    12.011    4.166685   -2.473126    0.346943
  13 O     8.0000    0    15.999    5.669573   -4.250623    0.962671
  14 O     8.0000    0    15.999   -0.774741    3.289935   -1.703687
  15 H     1.0000    0     1.008    8.198334    2.572063    1.367715
  16 H     1.0000    0     1.008    8.962266   -0.469976    0.193457
  17 H     1.0000    0     1.008    7.876615   -0.142299    3.301656
  18 H     1.0000    0     1.008    5.800016    5.264851    0.603627
  19 H     1.0000    0     1.008    2.535447    5.907755    0.991001
  20 H     1.0000    0     1.008    3.808520    5.687559   -2.054393
  21 H     1.0000    0     1.008   -2.713250   -3.605064   -2.938142
  22 H     1.0000    0     1.008   -3.340904   -0.357937   -3.412430
  23 H     1.0000    0     1.008   -4.074417   -3.278173    1.601887
  24 H     1.0000    0     1.008   -7.486868   -2.419266    4.114340
  25 H     1.0000    0     1.008  -10.190009   -1.381254    2.412358
  26 H     1.0000    0     1.008   -8.357114    0.826231    4.094088
  27 H     1.0000    0     1.008   -6.297275    2.042576   -2.661146
  28 H     1.0000    0     1.008   -7.889085    3.365621   -0.032093
  29 H     1.0000    0     1.008    1.082728   -4.972180   -0.604850
  30 H     1.0000    0     1.008   -9.436399    1.107362   -1.918577

--------------------------------
INTERNAL COORDINATES (ANGSTROEM)
--------------------------------
 C      0   0   0     0.000000000000     0.00000000     0.00000000
 C      1   0   0     1.511953641603     0.00000000     0.00000000
 C      2   1   0     1.383633949758   124.86486476     0.00000000
 C      3   2   1     1.512706229841   124.40577527     0.21493534
 C      3   2   1     1.465110520819   121.31030114   179.92488504
 C      5   3   2     1.454598424292   117.98361498     0.05560740
 C      6   5   3     1.519198270733   118.67934660   178.66830992
 C      7   6   5     1.514882025053   112.46502011   270.13731649
 C      8   7   6     1.343794660002   128.98958597   119.75139946
 C      9   8   7     1.512999822824   120.60855212   179.19121259
 C      9   8   7     1.510987085573   125.01706965   359.47427911
 C      6   5   3     1.374560525013   119.81698920   359.71632139
 C     12   6   5     1.442068481521   123.16199175     0.42652486
 O     13  12   6     1.274129701289   121.43760809   179.78993460
 O      5   3   2     1.274142399846   120.46031336   180.73800826
 H      1   2   3     1.091603894767   113.39897989   357.29999946
 H      1   2   3     1.097637000220   110.50216260   235.75100855
 H      1   2   3     1.098489444460   110.76461519   118.91652500
 H      4   3   2     1.091639060001   113.27761273   356.16182245
 H      4   3   2     1.097217962842   110.54508412   234.59124627
 H      4   3   2     1.098480653517   110.79927580   117.70080182
 H      7   6   5     1.100387296314   108.48710741   150.49136991
 H      7   6   5     1.092873347859   109.22351497    33.67229270
 H      8   7   6     1.092434623877   113.79020254   299.77693536
 H     10   9   8     1.095399143701   111.93909684   359.74555723
 H     10   9   8     1.099977053335   111.02854051   238.81963948
 H     10   9   8     1.099910592069   111.08263071   120.80351488
 H     11   9   8     1.092128770480   113.10690796   353.29390611
 H     11   9   8     1.099404287154   110.30839731   232.48572733
 H     12   6   5     1.090522538828   120.46733529   180.54385987
 H     11   9   8     1.099833411899   110.74885261   115.14429686

---------------------------
INTERNAL COORDINATES (A.U.)
---------------------------
 C      0   0   0     0.000000000000     0.00000000     0.00000000
 C      1   0   0     2.857178309815     0.00000000     0.00000000
 C      2   1   0     2.614689234638   124.86486476     0.00000000
 C      3   2   1     2.858600495475   124.40577527     0.21493534
 C      3   2   1     2.768657640274   121.31030114   179.92488504
 C      5   3   2     2.748792656745   117.98361498     0.05560740
 C      6   5   3     2.870868674813   118.67934660   178.66830992
 C      7   6   5     2.862712152551   112.46502011   270.13731649
 C      8   7   6     2.539403887630   128.98958597   119.75139946
 C      9   8   7     2.859155305808   120.60855212   179.19121259
 C      9   8   7     2.855351783625   125.01706965   359.47427911
 C      6   5   3     2.597542946774   119.81698920   359.71632139
 C     12   6   5     2.725114496435   123.16199175     0.42652486
 O     13  12   6     2.407756194532   121.43760809   179.78993460
 O      5   3   2     2.407780191325   120.46031336   180.73800826
 H      1   2   3     2.062832407831   113.39897989   357.29999946
 H      1   2   3     2.074233324875   110.50216260   235.75100855
 H      1   2   3     2.075844211034   110.76461519   118.91652500
 H      4   3   2     2.062898860493   113.27761273   356.16182245
 H      4   3   2     2.073441458990   110.54508412   234.59124627
 H      4   3   2     2.075827598558   110.79927580   117.70080182
 H      7   6   5     2.079430631279   108.48710741   150.49136991
 H      7   6   5     2.065231326515   109.22351497    33.67229270
 H      8   7   6     2.064402258340   113.79020254   299.77693536
 H     10   9   8     2.070004388927   111.93909684   359.74555723
 H     10   9   8     2.078655384401   111.02854051   238.81963948
 H     10   9   8     2.078529790809   111.08263071   120.80351488
 H     11   9   8     2.063824279183   113.10690796   353.29390611
 H     11   9   8     2.077573013180   110.30839731   232.48572733
 H     12   6   5     2.060788941254   120.46733529   180.54385987
 H     11   9   8     2.078383941424   110.74885261   115.14429686


           ************************************************************
           *        Program running with 4 parallel MPI-processes     *
           *              working on a common directory               *
           ************************************************************
------------------------------------------------------------------------------
                   ___                                                        
                  /   \      - P O W E R E D   B Y -                         
                 /     \                                                     
                 |  |  |   _    _      __       _____    __    __             
                 |  |  |  | |  | |    /  \     |  _  \  |  |  /  |          
                  \  \/   | |  | |   /    \    | | | |  |  | /  /          
                 / \  \   | |__| |  /  /\  \   | |_| |  |  |/  /          
                |  |  |   |  __  | /  /__\  \  |    /   |      \           
                |  |  |   | |  | | |   __   |  |    \   |  |\   \          
                \     /   | |  | | |  |  |  |  | |\  \  |  | \   \       
                 \___/    |_|  |_| |__|  |__|  |_| \__\ |__|  \__/        
                                                                              
                      - O R C A' S   B I G   F R I E N D -                    
                                      &                                       
                       - I N T E G R A L  F E E D E R -                       
                                                                              
 v1 FN, 2020, v2 2021                                                         
------------------------------------------------------------------------------


Reading SHARK input file PQ1_1e_0H_B3LYP_631Gd_opt.SHARKINP.tmp ... ok
----------------------
SHARK INTEGRAL PACKAGE
----------------------

Number of atoms                             ...     31
Number of basis functions                   ...    242
Number of shells                            ...    122
Maximum angular momentum                    ...      2
Integral batch strategy                     ... SHARK/LIBINT Hybrid
RI-J (if used) integral strategy            ... SPLIT-RIJ (Revised 2003 algorithm where possible)
Printlevel                                  ...      1
Contraction scheme used                     ... SEGMENTED contraction
Coulomb Range Separation                    ... NOT USED
Exchange Range Separation                   ... NOT USED
Finite Nucleus Model                        ... NOT USED
Auxiliary Coulomb fitting basis             ... AVAILABLE
   # of basis functions in Aux-J            ...    911
   # of shells in Aux-J                     ...    305
   Maximum angular momentum in Aux-J        ...      4
Auxiliary J/K fitting basis                 ... NOT available
Auxiliary Correlation fitting basis         ... NOT available
Auxiliary 'external' fitting basis          ... NOT available
Integral threshold                          ...     2.500000e-11
Primitive cut-off                           ...     2.500000e-12
Primitive pair pre-selection threshold      ...     2.500000e-12

Calculating pre-screening integrals         ... done (  0.0 sec) Dimension = 122
Organizing shell pair data                  ... done (  0.0 sec)
Shell pair information
Total number of shell pairs                 ...      7503
Shell pairs after pre-screening             ...      5971
Total number of primitive shell pairs       ...     42268
Primitive shell pairs kept                  ...     19684
          la=0 lb=0:   2257 shell pairs
          la=1 lb=0:   1974 shell pairs
          la=1 lb=1:    430 shell pairs
          la=2 lb=0:    836 shell pairs
          la=2 lb=1:    387 shell pairs
          la=2 lb=2:     87 shell pairs

Calculating one electron integrals          ... done (  0.0 sec)
Calculating RI/J V-Matrix + Cholesky decomp.... done (  0.1 sec)
Calculating Nuclear repulsion               ... done (  0.0 sec) ENN=    946.899029442034 Eh

SHARK setup successfully completed in   0.3 seconds

Maximum memory used throughout the entire GTOINT-calculation: 16.0 MB


           ************************************************************
           *        Program running with 4 parallel MPI-processes     *
           *              working on a common directory               *
           ************************************************************

Diagonalization of the overlap matrix:
Smallest eigenvalue                        ... 4.674e-04
Time for diagonalization                   ...    0.008 sec
Threshold for overlap eigenvalues          ... 1.000e-08
Number of eigenvalues below threshold      ... 0
Time for construction of square roots      ...    0.004 sec
Total time needed                          ...    0.013 sec

-------------------
DFT GRID GENERATION
-------------------

General Integration Accuracy     IntAcc      ... 4.959
Radial Grid Type                 RadialGrid  ... OptM3 with GC (2021)
Angular Grid (max. ang.)         AngularGrid ... 6 (Lebedev-590)
Angular grid pruning method      GridPruning ... 4 (adaptive)
Weight generation scheme         WeightScheme... Becke
Basis function cutoff            BFCut       ... 1.0000e-11
Integration weight cutoff        WCut        ... 1.0000e-14
Angular grids for H and He will be reduced by one unit
Partially contracted basis set               ... off
Rotationally invariant grid construction     ... off

Total number of grid points                  ...   351212
Total number of batches                      ...     5503
Average number of points per batch           ...       63
Average number of grid points per atom       ...    11329
Time for grid setup =    4.294 sec

--------------------
COSX GRID GENERATION
--------------------

GRIDX 1
-------
General Integration Accuracy     IntAcc      ... 4.020
Radial Grid Type                 RadialGrid  ... OptM3 with GC (2021)
Angular Grid (max. ang.)         AngularGrid ... 2 (Lebedev-110)
Angular grid pruning method      GridPruning ... 4 (adaptive)
Weight generation scheme         WeightScheme... Becke
Basis function cutoff            BFCut       ... 1.0000e-11
Integration weight cutoff        WCut        ... 1.0000e-14
Angular grids for H and He will be reduced by one unit
Partially contracted basis set               ... on
Rotationally invariant grid construction     ... off

Total number of grid points                  ...    38498
Total number of batches                      ...      618
Average number of points per batch           ...       62
Average number of grid points per atom       ...     1242
UseSFitting                                  ... on

GRIDX 2
-------
General Integration Accuracy     IntAcc      ... 4.338
Radial Grid Type                 RadialGrid  ... OptM3 with GC (2021)
Angular Grid (max. ang.)         AngularGrid ... 3 (Lebedev-194)
Angular grid pruning method      GridPruning ... 4 (adaptive)
Weight generation scheme         WeightScheme... Becke
Basis function cutoff            BFCut       ... 1.0000e-11
Integration weight cutoff        WCut        ... 1.0000e-14
Angular grids for H and He will be reduced by one unit
Partially contracted basis set               ... on
Rotationally invariant grid construction     ... off

Total number of grid points                  ...    84137
Total number of batches                      ...     1331
Average number of points per batch           ...       63
Average number of grid points per atom       ...     2714
UseSFitting                                  ... on

GRIDX 3
-------
General Integration Accuracy     IntAcc      ... 4.871
Radial Grid Type                 RadialGrid  ... OptM3 with GC (2021)
Angular Grid (max. ang.)         AngularGrid ... 4 (Lebedev-302)
Angular grid pruning method      GridPruning ... 4 (adaptive)
Weight generation scheme         WeightScheme... Becke
Basis function cutoff            BFCut       ... 1.0000e-11
Integration weight cutoff        WCut        ... 1.0000e-14
Angular grids for H and He will be reduced by one unit
Partially contracted basis set               ... on
Rotationally invariant grid construction     ... off

Total number of grid points                  ...   160589
Total number of batches                      ...     2525
Average number of points per batch           ...       63
Average number of grid points per atom       ...     5180
UseSFitting                                  ... on

Time for X-Grid setup             =    1.940 sec


--------------------
CPCM SOLVATION MODEL
--------------------
CPCM parameters:
  Epsilon                                         ...      80.4000
  Refrac                                          ...       1.3300
  Rsolv                                           ...       1.3000
  Surface type                                    ... GAUSSIAN VDW
  Epsilon function type                           ...         CPCM
Radii:
 Radius for C  used is    3.8550 Bohr (=   2.0400 Ang.)
 Radius for O  used is    3.4469 Bohr (=   1.8240 Ang.)
 Radius for H  used is    2.4944 Bohr (=   1.3200 Ang.)
Calculating surface                               ...        done! (  0.0s)
GEPOL surface points                              ...         1689
GEPOL Volume                                      ...    1808.2415
GEPOL Surface-area                                ...     966.4921
Calculating surface distance matrix               ...        done! (  0.0s)
Performing Cholesky decomposition & store         ...        done! (  0.1s)
Overall time for CPCM initialization              ...                 0.1s
--------------
SCF ITERATIONS
--------------
ITER       Energy         Delta-E        Max-DP      RMS-DP      [F,P]     Damp
               ***  Starting incremental Fock matrix formation  ***
  0   -655.1555755766   0.000000000000 0.00023675  0.00000429  0.0021043 0.7000
  1   -655.1555832109  -0.000007634283 0.00021705  0.00000411  0.0016638 0.7000
                               ***Turning on DIIS***
  2   -655.1555892748  -0.000006063902 0.00055802  0.00001101  0.0012497 0.0000
  3   -655.1556048185  -0.000015543680 0.00014487  0.00000247  0.0001678 0.0000
               *** Restarting incremental Fock matrix formation ***
                                   *** Resetting DIIS ***
  4   -655.1556050921  -0.000000273569 0.00001678  0.00000040  0.0000124 0.0000
  5   -655.1556050942  -0.000000002107 0.00001255  0.00000024  0.0000237 0.0000
  6   -655.1556050985  -0.000000004323 0.00000415  0.00000009  0.0000080 0.0000
  7   -655.1556050820   0.000000016509 0.00000224  0.00000005  0.0000048 0.0000
                            ***DIIS convergence achieved***

               *****************************************************
               *                     SUCCESS                       *
               *           SCF CONVERGED AFTER   8 CYCLES          *
               *****************************************************

Old exchange energy                            =    -17.969229279 Eh
New exchange energy                            =    -17.969235534 Eh
Exchange energy change after final integration =     -0.000006256 Eh
Total energy after final integration           =   -655.155611355 Eh
Final COS-X integration done in                =    11.355 sec
Total Energy       :         -655.15561135 Eh          -17827.69053 eV
  Last Energy change         ...   -1.6891e-08  Tolerance :   1.0000e-08
  Last MAX-Density change    ...    0.0000e+00  Tolerance :   1.0000e-07
             **** THE GBW FILE WAS UPDATED (PQ1_1e_0H_B3LYP_631Gd_opt.gbw) ****
             **** DENSITY PQ1_1e_0H_B3LYP_631Gd_opt.scfp WAS UPDATED ****
             **** ENERGY FILE WAS UPDATED (PQ1_1e_0H_B3LYP_631Gd_opt.en.tmp) ****
----------------------
UHF SPIN CONTAMINATION
----------------------

Warning: in a DFT calculation there is little theoretical justification to 
         calculate <S**2> as in Hartree-Fock theory. We will do it anyways
         but you should keep in mind that the values have only limited relevance

Expectation value of <S**2>     :     0.759684
Ideal value S*(S+1) for S=0.5   :     0.750000
Deviation                       :     0.009684

             **** THE GBW FILE WAS UPDATED (PQ1_1e_0H_B3LYP_631Gd_opt.gbw) ****
             **** DENSITY PQ1_1e_0H_B3LYP_631Gd_opt.scfp WAS UPDATED ****
Total SCF time: 0 days 0 hours 1 min 4 sec 

Maximum memory used throughout the entire SCF-calculation: 95.1 MB

-------------------------   --------------------
FINAL SINGLE POINT ENERGY      -655.155611354796
-------------------------   --------------------


           ************************************************************
           *        Program running with 4 parallel MPI-processes     *
           *              working on a common directory               *
           ************************************************************
------------------------------------------------------------------------------
                         ORCA SCF GRADIENT CALCULATION
------------------------------------------------------------------------------

 ... reading COSX grid (gridx3)
Gradient of the Kohn-Sham DFT energy:
Kohn-Sham wavefunction type      ... UKS
Hartree-Fock exchange scaling    ...    0.200
Number of operators              ...    2
Number of atoms                  ...   31
Basis set dimensions             ...  242
Integral neglect threshold       ... 2.5e-11
Integral primitive cutoff        ... 2.5e-12
SHARK Integral package           ... ON

Nuc. rep. gradient       (SHARK) ... done (  0.0 sec)
HCore & Overlap gradient (SHARK) ... done (  0.2 sec)
RI-J gradient            (SHARK) ... done (  0.8 sec)
COSX-gradient                    ... done ( 16.0 sec)
Exchange-correlation gradient    ... done

------------------
CARTESIAN GRADIENT
------------------

   1   C   :   -0.000003743   -0.000023599    0.000054199
   2   C   :    0.000079915   -0.000090112   -0.000004590
   3   C   :   -0.000139307    0.000020935    0.000025097
   4   C   :   -0.000043120    0.000021439   -0.000037076
   5   C   :    0.000177710   -0.000080954   -0.000012218
   6   C   :   -0.000103292    0.000203230   -0.000013161
   7   C   :   -0.000051006   -0.000135419   -0.000020481
   8   C   :   -0.000031747    0.000137118    0.000103219
   9   C   :    0.000032014   -0.000127210   -0.000116126
  10   C   :   -0.000039554   -0.000030076    0.000016396
  11   C   :    0.000086036    0.000092246    0.000027132
  12   C   :    0.000114614   -0.000202326    0.000076619
  13   C   :    0.000003429    0.000088006   -0.000042948
  14   O   :   -0.000030521    0.000077787   -0.000014224
  15   O   :   -0.000026037   -0.000019455    0.000038468
  16   H   :    0.000011941    0.000041837   -0.000022123
  17   H   :    0.000000402   -0.000024967   -0.000020274
  18   H   :    0.000009515    0.000002966    0.000020196
  19   H   :    0.000035520    0.000000278    0.000037477
  20   H   :   -0.000032644   -0.000011780   -0.000016827
  21   H   :    0.000036633    0.000026752   -0.000025629
  22   H   :    0.000040343    0.000010736   -0.000050677
  23   H   :    0.000007658    0.000042573    0.000019923
  24   H   :   -0.000000514   -0.000025147    0.000007706
  25   H   :    0.000024229   -0.000005344    0.000016900
  26   H   :   -0.000018913   -0.000009140   -0.000017162
  27   H   :   -0.000005623    0.000017365    0.000020827
  28   H   :   -0.000042402   -0.000020666   -0.000033749
  29   H   :    0.000030061    0.000035094   -0.000012053
  30   H   :   -0.000018289   -0.000005527   -0.000001534
  31   H   :   -0.000059584   -0.000023506    0.000045931

Difference to translation invariance:
           :    0.0000437234   -0.0000168635    0.0000492377

Difference to rotation invariance:
           :   -0.0000515640    0.0001180058    0.0003072579

Norm of the cartesian gradient     ...    0.0005886345
RMS gradient                       ...    0.0000610386
MAX gradient                       ...    0.0002032302

-------
TIMINGS
-------

Total SCF gradient time            ...       25.941 sec

One electron gradient       ....       0.153 sec  (  0.6%)
RI-J Coulomb gradient       ....       0.825 sec  (  3.2%)
COSX gradient               ....      15.987 sec  ( 61.6%)
XC gradient                 ....       7.728 sec  ( 29.8%)
CPCM gradient               ....       0.444 sec  (  1.7%)
   A-Matrix (El+Nuc)        ....       0.117 sec  (  0.5%)
   Potential                ....       0.327 sec  (  1.3%)

Maximum memory used throughout the entire SCFGRAD-calculation: 77.5 MB
------------------------------------------------------------------------------
                         ORCA GEOMETRY RELAXATION STEP
------------------------------------------------------------------------------

Reading the OPT-File                    .... done
Getting information on internals        .... done
Copying old internal coords+grads       .... done
Making the new internal coordinates     .... (new redundants).... done
Validating the new internal coordinates .... (new redundants).... done
Calculating the B-matrix                .... done
Calculating the G,G- and P matrices     .... done
Transforming gradient to internals      .... done
Projecting the internal gradient        .... done
Number of atoms                         ....  31
Number of internal coordinates          .... 149
Current Energy                          ....  -655.155611355 Eh
Current gradient norm                   ....     0.000588634 Eh/bohr
Maximum allowed component of the step   ....  0.300
Current trust radius                    ....  0.300
Updating the Hessian (BFGS)             .... done
Forming the augmented Hessian           .... done
Diagonalizing the augmented Hessian     .... done
Last element of RFO vector              ....  0.997321501
Lowest eigenvalues of augmented Hessian:
 -0.000011483  0.001973707  0.002704425  0.011569839  0.011932102
Length of the computed step             ....  0.073338928
The final length of the internal step   ....  0.073338928
Converting the step to cartesian space:
 Initial RMS(Int)=    0.0060081591
Transforming coordinates:
 Iter   0:  RMS(Cart)=    0.0130897977 RMS(Int)=    0.0060081720
 Iter   1:  RMS(Cart)=    0.0001396303 RMS(Int)=    0.0001037135
 Iter   2:  RMS(Cart)=    0.0000036071 RMS(Int)=    0.0000020980
 Iter   3:  RMS(Cart)=    0.0000000972 RMS(Int)=    0.0000000734
done
Storing new coordinates                 .... done

                                .--------------------.
          ----------------------|Geometry convergence|-------------------------
          Item                value                   Tolerance       Converged
          ---------------------------------------------------------------------
          Energy change      -0.0000046982            0.0000002000      NO
          RMS gradient        0.0000362181            0.0000080000      NO
          MAX gradient        0.0001597325            0.0000300000      NO
          RMS step            0.0060081591            0.0001000000      NO
          MAX step            0.0276311865            0.0002000000      NO
          ........................................................
          Max(Bonds)      0.0004      Max(Angles)    0.12
          Max(Dihed)        1.58      Max(Improp)    0.00
          ---------------------------------------------------------------------

The optimization has not yet converged - more geometry cycles are needed


    ---------------------------------------------------------------------------
                         Redundant Internal Coordinates
                            (Angstroem and degrees)

        Definition                    Value    dE/dq     Step     New-Value
    ----------------------------------------------------------------------------
     1. B(C   1,C   0)                1.5120  0.000019 -0.0001    1.5119   
     2. B(C   2,C   1)                1.3836  0.000050 -0.0002    1.3834   
     3. B(C   3,C   2)                1.5127  0.000032 -0.0001    1.5126   
     4. B(C   4,C   2)                1.4651 -0.000096  0.0002    1.4653   
     5. B(C   5,C   4)                1.4546 -0.000059  0.0004    1.4550   
     6. B(C   6,C   5)                1.5192  0.000057 -0.0001    1.5191   
     7. B(C   7,C   6)                1.5149  0.000054 -0.0003    1.5146   
     8. B(C   8,C   7)                1.3438 -0.000035  0.0000    1.3438   
     9. B(C   9,C   8)                1.5130  0.000052 -0.0000    1.5130   
    10. B(C  10,C   8)                1.5110  0.000052 -0.0001    1.5109   
    11. B(C  11,C   5)                1.3746  0.000160 -0.0003    1.3743   
    12. B(C  12,C  11)                1.4421  0.000021  0.0001    1.4422   
    13. B(C  12,C   1)                1.4639 -0.000052  0.0003    1.4642   
    14. B(O  13,C  12)                1.2741 -0.000081  0.0000    1.2741   
    15. B(O  14,C   4)                1.2741 -0.000007  0.0000    1.2742   
    16. B(H  15,C   0)                1.0916  0.000042 -0.0002    1.0914   
    17. B(H  16,C   0)                1.0976  0.000025 -0.0001    1.0976   
    18. B(H  17,C   0)                1.0985  0.000018 -0.0001    1.0984   
    19. B(H  18,C   3)                1.0916  0.000045 -0.0002    1.0915   
    20. B(H  19,C   3)                1.0972  0.000006  0.0000    1.0973   
    21. B(H  20,C   3)                1.0985  0.000032 -0.0002    1.0983   
    22. B(H  21,C   6)                1.1004  0.000013 -0.0001    1.1003   
    23. B(H  22,C   6)                1.0929  0.000016  0.0000    1.0929   
    24. B(H  23,C   7)                1.0924  0.000020 -0.0001    1.0924   
    25. B(H  24,C   9)                1.0954  0.000019 -0.0001    1.0953   
    26. B(H  25,C   9)                1.1000  0.000026 -0.0001    1.0999   
    27. B(H  26,C   9)                1.0999  0.000027 -0.0001    1.0998   
    28. B(H  27,C  10)                1.0921 -0.000004 -0.0000    1.0921   
    29. B(H  28,C  10)                1.0994  0.000020 -0.0001    1.0993   
    30. B(H  29,C  11)                1.0905  0.000011 -0.0001    1.0905   
    31. B(H  30,C  10)                1.0998  0.000042 -0.0001    1.0997   
    32. A(H  15,C   0,H  17)          108.00  0.000005    0.00    108.01   
    33. A(C   1,C   0,H  16)          110.50 -0.000036    0.02    110.52   
    34. A(H  16,C   0,H  17)          105.73  0.000006   -0.01    105.72   
    35. A(C   1,C   0,H  15)          113.40 -0.000008   -0.00    113.40   
    36. A(H  15,C   0,H  16)          108.10  0.000012    0.01    108.11   
    37. A(C   1,C   0,H  17)          110.76  0.000022   -0.02    110.75   
    38. A(C   2,C   1,C  12)          120.46 -0.000037    0.02    120.48   
    39. A(C   0,C   1,C   2)          124.86  0.000041   -0.01    124.86   
    40. A(C   0,C   1,C  12)          114.67 -0.000004   -0.01    114.66   
    41. A(C   1,C   2,C   4)          121.31 -0.000020    0.01    121.32   
    42. A(C   1,C   2,C   3)          124.41  0.000037   -0.00    124.40   
    43. A(C   3,C   2,C   4)          114.28 -0.000017   -0.00    114.28   
    44. A(H  18,C   3,H  19)          108.16  0.000022   -0.02    108.14   
    45. A(C   2,C   3,H  18)          113.28 -0.000017    0.01    113.28   
    46. A(H  19,C   3,H  20)          105.74  0.000001   -0.00    105.74   
    47. A(C   2,C   3,H  20)          110.80  0.000043   -0.03    110.77   
    48. A(H  18,C   3,H  20)          107.99 -0.000011    0.02    108.01   
    49. A(C   2,C   3,H  19)          110.55 -0.000035    0.03    110.58   
    50. A(C   2,C   4,C   5)          117.98  0.000098   -0.02    117.96   
    51. A(C   2,C   4,O  14)          120.46 -0.000021   -0.02    120.44   
    52. A(C   5,C   4,O  14)          121.55 -0.000077    0.04    121.59   
    53. A(C   6,C   5,C  11)          121.50  0.000079    0.00    121.50   
    54. A(C   4,C   5,C   6)          118.68 -0.000037   -0.01    118.67   
    55. A(C   4,C   5,C  11)          119.82 -0.000041    0.01    119.82   
    56. A(C   5,C   6,C   7)          112.47 -0.000004    0.12    112.59   
    57. A(C   7,C   6,H  22)          110.87 -0.000016   -0.02    110.85   
    58. A(H  21,C   6,H  22)          107.44  0.000001   -0.04    107.40   
    59. A(C   5,C   6,H  22)          109.22 -0.000029    0.01    109.24   
    60. A(C   7,C   6,H  21)          108.20  0.000061   -0.06    108.14   
    61. A(C   5,C   6,H  21)          108.49 -0.000012   -0.03    108.46   
    62. A(C   8,C   7,H  23)          117.22 -0.000011   -0.03    117.19   
    63. A(C   6,C   7,H  23)          113.79 -0.000014    0.08    113.87   
    64. A(C   6,C   7,C   8)          128.99  0.000025   -0.05    128.94   
    65. A(C   9,C   8,C  10)          114.37 -0.000046    0.00    114.38   
    66. A(C   7,C   8,C  10)          125.02  0.000082   -0.01    125.00   
    67. A(C   7,C   8,C   9)          120.61 -0.000036    0.01    120.62   
    68. A(H  25,C   9,H  26)          106.26  0.000003   -0.00    106.26   
    69. A(H  24,C   9,H  26)          108.19 -0.000005    0.01    108.20   
    70. A(C   8,C   9,H  26)          111.08  0.000014   -0.00    111.08   
    71. A(H  24,C   9,H  25)          108.11  0.000016   -0.02    108.10   
    72. A(C   8,C   9,H  25)          111.03 -0.000017    0.00    111.03   
    73. A(C   8,C   9,H  24)          111.94 -0.000010    0.01    111.95   
    74. A(H  28,C  10,H  30)          106.25  0.000004    0.01    106.26   
    75. A(H  27,C  10,H  30)          108.35  0.000008    0.03    108.38   
    76. A(C   8,C  10,H  30)          110.75 -0.000073    0.06    110.81   
    77. A(H  27,C  10,H  28)          107.79 -0.000020    0.00    107.79   
    78. A(C   8,C  10,H  28)          110.31  0.000032   -0.05    110.25   
    79. A(C   8,C  10,H  27)          113.11  0.000048   -0.04    113.06   
    80. A(C  12,C  11,H  29)          116.37  0.000064   -0.01    116.36   
    81. A(C   5,C  11,H  29)          120.47  0.000025   -0.01    120.46   
    82. A(C   5,C  11,C  12)          123.16 -0.000089    0.02    123.18   
    83. A(C  11,C  12,O  13)          121.44 -0.000014    0.02    121.45   
    84. A(C   1,C  12,O  13)          121.30 -0.000074    0.01    121.31   
    85. A(C   1,C  12,C  11)          117.26  0.000089   -0.03    117.23   
    86. D(C  12,C   1,C   0,H  16)     55.64 -0.000008    0.28     55.93   
    87. D(C  12,C   1,C   0,H  15)    177.19 -0.000024    0.31    177.50   
    88. D(C  12,C   1,C   0,H  17)    -61.19 -0.000007    0.30    -60.90   
    89. D(C   2,C   1,C   0,H  16)   -124.25 -0.000004    0.25   -123.99   
    90. D(C   2,C   1,C   0,H  17)    118.92 -0.000003    0.27    119.18   
    91. D(C   2,C   1,C   0,H  15)     -2.70 -0.000021    0.28     -2.42   
    92. D(C   3,C   2,C   1,C   0)      0.21 -0.000003    0.04      0.25   
    93. D(C   3,C   2,C   1,C  12)   -179.67  0.000001    0.01   -179.66   
    94. D(C   4,C   2,C   1,C   0)    179.92 -0.000004    0.04    179.96   
    95. D(C   4,C   2,C   1,C  12)      0.04 -0.000000    0.00      0.04   
    96. D(H  19,C   3,C   2,C   4)     54.86 -0.000021    0.73     55.59   
    97. D(H  20,C   3,C   2,C   1)    117.70 -0.000028    0.73    118.43   
    98. D(H  19,C   3,C   2,C   1)   -125.41 -0.000023    0.73   -124.68   
    99. D(H  18,C   3,C   2,C   4)    176.43 -0.000031    0.73    177.16   
   100. D(H  18,C   3,C   2,C   1)     -3.84 -0.000033    0.73     -3.11   
   101. D(H  20,C   3,C   2,C   4)    -62.03 -0.000027    0.73    -61.29   
   102. D(O  14,C   4,C   2,C   3)      0.48 -0.000021    0.14      0.61   
   103. D(O  14,C   4,C   2,C   1)   -179.26 -0.000020    0.14   -179.12   
   104. D(C   5,C   4,C   2,C   3)    179.79  0.000010    0.02    179.81   
   105. D(C   5,C   4,C   2,C   1)      0.06  0.000011    0.02      0.07   
   106. D(C  11,C   5,C   4,O  14)    179.03  0.000020   -0.15    178.87   
   107. D(C   6,C   5,C   4,O  14)     -2.02  0.000027   -0.12     -2.14   
   108. D(C   6,C   5,C   4,C   2)    178.67 -0.000005    0.00    178.67   
   109. D(C  11,C   5,C   4,C   2)     -0.28 -0.000012   -0.03     -0.32   
   110. D(H  22,C   6,C   5,C  11)   -147.39 -0.000014    0.36   -147.03   
   111. D(H  22,C   6,C   5,C   4)     33.67 -0.000020    0.33     34.00   
   112. D(H  21,C   6,C   5,C  11)    -30.57 -0.000035    0.31    -30.27   
   113. D(H  21,C   6,C   5,C   4)    150.49 -0.000041    0.27    150.76   
   114. D(C   7,C   6,C   5,C  11)     89.07  0.000030    0.29     89.36   
   115. D(C   7,C   6,C   5,C   4)    -89.86  0.000024    0.26    -89.61   
   116. D(C   8,C   7,C   6,C   5)    119.75 -0.000031    0.15    119.91   
   117. D(H  23,C   7,C   6,H  22)    177.16  0.000020   -0.04    177.12   
   118. D(H  23,C   7,C   6,H  21)     59.59 -0.000009    0.05     59.64   
   119. D(H  23,C   7,C   6,C   5)    -60.22 -0.000032    0.05    -60.17   
   120. D(C   8,C   7,C   6,H  22)     -2.86  0.000021    0.06     -2.80   
   121. D(C   8,C   7,C   6,H  21)   -120.44 -0.000007    0.15   -120.28   
   122. D(C  10,C   8,C   7,H  23)    179.45 -0.000003    0.12    179.57   
   123. D(C  10,C   8,C   7,C   6)     -0.53 -0.000004    0.01     -0.51   
   124. D(C   9,C   8,C   7,H  23)     -0.84  0.000010   -0.04     -0.87   
   125. D(C   9,C   8,C   7,C   6)    179.19  0.000009   -0.15    179.05   
   126. D(H  26,C   9,C   8,C  10)    -59.45  0.000011   -0.24    -59.69   
   127. D(H  26,C   9,C   8,C   7)    120.80 -0.000001   -0.09    120.71   
   128. D(H  25,C   9,C   8,C  10)     58.57  0.000013   -0.24     58.32   
   129. D(H  25,C   9,C   8,C   7)   -121.18  0.000001   -0.10   -121.28   
   130. D(H  24,C   9,C   8,C  10)    179.49  0.000014   -0.26    179.23   
   131. D(H  24,C   9,C   8,C   7)     -0.25  0.000002   -0.11     -0.37   
   132. D(H  30,C  10,C   8,C   9)    -64.59  0.000044   -1.38    -65.97   
   133. D(H  30,C  10,C   8,C   7)    115.14  0.000056   -1.53    113.61   
   134. D(H  28,C  10,C   8,C   9)     52.75  0.000024   -1.36     51.39   
   135. D(H  28,C  10,C   8,C   7)   -127.51  0.000036   -1.52   -129.03   
   136. D(H  27,C  10,C   8,C   9)    173.56  0.000054   -1.43    172.13   
   137. D(H  27,C  10,C   8,C   7)     -6.71  0.000066   -1.58     -8.29   
   138. D(H  29,C  11,C   5,C   6)      1.62 -0.000002   -0.03      1.59   
   139. D(H  29,C  11,C   5,C   4)   -179.46  0.000003    0.00   -179.46   
   140. D(C  12,C  11,C   5,C   6)   -178.50 -0.000005   -0.01   -178.51   
   141. D(C  12,C  11,C   5,C   4)      0.43  0.000001    0.02      0.45   
   142. D(C   1,C  12,C  11,H  29)    179.56  0.000007    0.02    179.59   
   143. D(C   1,C  12,C  11,C   5)     -0.32  0.000009    0.00     -0.32   
   144. D(O  13,C  12,C   1,C   2)    179.97 -0.000002   -0.07    179.89   
   145. D(O  13,C  12,C   1,C   0)      0.07  0.000002   -0.10     -0.03   
   146. D(C  11,C  12,C   1,C   2)      0.08 -0.000009   -0.02      0.06   
   147. D(O  13,C  12,C  11,C   5)    179.79  0.000002    0.06    179.85   
   148. D(C  11,C  12,C   1,C   0)   -179.82 -0.000006   -0.04   -179.86   
   149. D(O  13,C  12,C  11,H  29)     -0.32 -0.000001    0.08     -0.24   
    ----------------------------------------------------------------------------

         *************************************************************
         *                GEOMETRY OPTIMIZATION CYCLE  12            *
         *************************************************************
---------------------------------
CARTESIAN COORDINATES (ANGSTROEM)
---------------------------------
  C      4.039418    0.311792    0.723012
  C      2.620602    0.093578    0.248537
  C      1.741668    1.101340   -0.106067
  C      2.075523    2.576338   -0.075807
  C      0.380361    0.800759   -0.557384
  C     -0.024569   -0.595269   -0.621149
  C     -1.442071   -0.923717   -1.057518
  C     -2.410896   -0.977885    0.105397
  C     -3.512147   -0.238999    0.322381
  C     -4.364092   -0.468299    1.551471
  C     -4.018136    0.851810   -0.592455
  C      0.865207   -1.581751   -0.269306
  C      2.208371   -1.309676    0.179837
  O      3.005515   -2.250445    0.500711
  O     -0.409986    1.741112   -0.895848
  H      4.339154    1.361254    0.725180
  H      4.745674   -0.243381    0.092443
  H      4.174708   -0.082045    1.739396
  H      3.075467    2.784562    0.308974
  H      1.351407    3.123074    0.541221
  H      2.000616    3.013301   -1.080619
  H     -1.436695   -1.910020   -1.545245
  H     -1.768206   -0.192871   -1.801786
  H     -2.158205   -1.729726    0.856504
  H     -3.969295   -1.274900    2.178586
  H     -5.396648   -0.725814    1.273557
  H     -4.428202    0.442894    2.163963
  H     -3.320321    1.093281   -1.397068
  H     -4.203366    1.772344   -0.020890
  H      0.575537   -2.631725   -0.321681
  H     -4.981272    0.569373   -1.041861

----------------------------
CARTESIAN COORDINATES (A.U.)
----------------------------
  NO LB      ZA    FRAG     MASS         X           Y           Z
   0 C     6.0000    0    12.011    7.633394    0.589202    1.366295
   1 C     6.0000    0    12.011    4.952220    0.176837    0.469666
   2 C     6.0000    0    12.011    3.291276    2.081230   -0.200437
   3 C     6.0000    0    12.011    3.922170    4.868573   -0.143255
   4 C     6.0000    0    12.011    0.718777    1.513216   -1.053303
   5 C     6.0000    0    12.011   -0.046430   -1.124896   -1.173801
   6 C     6.0000    0    12.011   -2.725119   -1.745573   -1.998420
   7 C     6.0000    0    12.011   -4.555933   -1.847935    0.199171
   8 C     6.0000    0    12.011   -6.636996   -0.451643    0.609212
   9 C     6.0000    0    12.011   -8.246939   -0.884957    2.931855
  10 C     6.0000    0    12.011   -7.593177    1.609688   -1.119577
  11 C     6.0000    0    12.011    1.635004   -2.989077   -0.508915
  12 C     6.0000    0    12.011    4.173216   -2.474929    0.339843
  13 O     8.0000    0    15.999    5.679601   -4.252724    0.946206
  14 O     8.0000    0    15.999   -0.774760    3.290225   -1.692907
  15 H     1.0000    0     1.008    8.199813    2.572398    1.370392
  16 H     1.0000    0     1.008    8.968023   -0.459923    0.174692
  17 H     1.0000    0     1.008    7.889056   -0.155042    3.286981
  18 H     1.0000    0     1.008    5.811791    5.262060    0.583876
  19 H     1.0000    0     1.008    2.553789    5.901755    1.022760
  20 H     1.0000    0     1.008    3.780616    5.694314   -2.042073
  21 H     1.0000    0     1.008   -2.714961   -3.609415   -2.920089
  22 H     1.0000    0     1.008   -3.341426   -0.364474   -3.404883
  23 H     1.0000    0     1.008   -4.078417   -3.268709    1.618559
  24 H     1.0000    0     1.008   -7.500880   -2.409212    4.116931
  25 H     1.0000    0     1.008  -10.198186   -1.371589    2.406673
  26 H     1.0000    0     1.008   -8.368089    0.836948    4.089297
  27 H     1.0000    0     1.008   -6.274498    2.066001   -2.640077
  28 H     1.0000    0     1.008   -7.943211    3.349244   -0.039476
  29 H     1.0000    0     1.008    1.087608   -4.973240   -0.607889
  30 H     1.0000    0     1.008   -9.413240    1.075959   -1.968832

--------------------------------
INTERNAL COORDINATES (ANGSTROEM)
--------------------------------
 C      0   0   0     0.000000000000     0.00000000     0.00000000
 C      1   0   0     1.511880783750     0.00000000     0.00000000
 C      2   1   0     1.383420167045   124.85684307     0.00000000
 C      3   2   1     1.512611695868   124.40140118     0.25208946
 C      3   2   1     1.465330677813   121.31560523   179.96039238
 C      5   3   2     1.454967142911   117.96087719     0.07423710
 C      6   5   3     1.519080655006   118.66869993   178.67034728
 C      7   6   5     1.514571592510   112.58577508   270.39340954
 C      8   7   6     1.343796137968   128.94171592   119.90553497
 C      9   8   7     1.512960661911   120.61750975   179.04521547
 C      9   8   7     1.510898678098   125.00495608   359.48924280
 C      6   5   3     1.374278703767   119.82345286   359.68416601
 C     12   6   5     1.442166832450   123.18304506     0.44925480
 O     13  12   6     1.274144268648   121.45422427   179.85021922
 O      5   3   2     1.274153793437   120.44317507   180.87731239
 H      1   2   3     1.091429151532   113.39880490   357.57783322
 H      1   2   3     1.097556719461   110.52159617   236.00593341
 H      1   2   3     1.098383652673   110.74689112   119.18384628
 H      4   3   2     1.091467763321   113.28405143   356.89016620
 H      4   3   2     1.097264602514   110.57759893   235.31959639
 H      4   3   2     1.098268687419   110.76990726   118.43254935
 H      7   6   5     1.100317919227   108.45637103   150.76363744
 H      7   6   5     1.092902378904   109.23808093    33.99709316
 H      8   7   6     1.092373948876   113.86547662   299.82520961
 H     10   9   8     1.095327874214   111.94763948   359.63400906
 H     10   9   8     1.099873334105   111.02949787   238.72201341
 H     10   9   8     1.099786040251   111.08074848   120.70903221
 H     11   9   8     1.092088149718   113.06343836   351.71065310
 H     11   9   8     1.099263073083   110.25388460   230.97054966
 H     12   6   5     1.090457127356   120.45648449   180.54450215
 H     11   9   8     1.099712689022   110.81308272   113.61391780

---------------------------
INTERNAL COORDINATES (A.U.)
---------------------------
 C      0   0   0     0.000000000000     0.00000000     0.00000000
 C      1   0   0     2.857040628427     0.00000000     0.00000000
 C      2   1   0     2.614285243859   124.85684307     0.00000000
 C      3   2   1     2.858421852157   124.40140118     0.25208946
 C      3   2   1     2.769073676700   121.31560523   179.96039238
 C      5   3   2     2.749489433955   117.96087719     0.07423710
 C      6   5   3     2.870646413298   118.66869993   178.67034728
 C      7   6   5     2.862125520060   112.58577508   270.39340954
 C      8   7   6     2.539406680581   128.94171592   119.90553497
 C      9   8   7     2.859081302408   120.61750975   179.04521547
 C      9   8   7     2.855184717709   125.00495608   359.48924280
 C      6   5   3     2.597010381800   119.82345286   359.68416601
 C     12   6   5     2.725300352756   123.18304506     0.44925480
 O     13  12   6     2.407783722849   121.45422427   179.85021922
 O      5   3   2     2.407801722093   120.44317507   180.87731239
 H      1   2   3     2.062502190974   113.39880490   357.57783322
 H      1   2   3     2.074081616227   110.52159617   236.00593341
 H      1   2   3     2.075644293528   110.74689112   119.18384628
 H      4   3   2     2.062575156680   113.28405143   356.89016620
 H      4   3   2     2.073529595198   110.57759893   235.31959639
 H      4   3   2     2.075427040684   110.76990726   118.43254935
 H      7   6   5     2.079299527586   108.45637103   150.76363744
 H      7   6   5     2.065286187240   109.23808093    33.99709316
 H      8   7   6     2.064287599206   113.86547662   299.82520961
 H     10   9   8     2.069869709114   111.94763948   359.63400906
 H     10   9   8     2.078459383462   111.02949787   238.72201341
 H     10   9   8     2.078294421984   111.08074848   120.70903221
 H     11   9   8     2.063747517069   113.06343836   351.71065310
 H     11   9   8     2.077306157260   110.25388460   230.97054966
 H     12   6   5     2.060665331486   120.45648449   180.54450215
 H     11   9   8     2.078155808250   110.81308272   113.61391780


           ************************************************************
           *        Program running with 4 parallel MPI-processes     *
           *              working on a common directory               *
           ************************************************************
------------------------------------------------------------------------------
                   ___                                                        
                  /   \      - P O W E R E D   B Y -                         
                 /     \                                                     
                 |  |  |   _    _      __       _____    __    __             
                 |  |  |  | |  | |    /  \     |  _  \  |  |  /  |          
                  \  \/   | |  | |   /    \    | | | |  |  | /  /          
                 / \  \   | |__| |  /  /\  \   | |_| |  |  |/  /          
                |  |  |   |  __  | /  /__\  \  |    /   |      \           
                |  |  |   | |  | | |   __   |  |    \   |  |\   \          
                \     /   | |  | | |  |  |  |  | |\  \  |  | \   \       
                 \___/    |_|  |_| |__|  |__|  |_| \__\ |__|  \__/        
                                                                              
                      - O R C A' S   B I G   F R I E N D -                    
                                      &                                       
                       - I N T E G R A L  F E E D E R -                       
                                                                              
 v1 FN, 2020, v2 2021                                                         
------------------------------------------------------------------------------


Reading SHARK input file PQ1_1e_0H_B3LYP_631Gd_opt.SHARKINP.tmp ... ok
----------------------
SHARK INTEGRAL PACKAGE
----------------------

Number of atoms                             ...     31
Number of basis functions                   ...    242
Number of shells                            ...    122
Maximum angular momentum                    ...      2
Integral batch strategy                     ... SHARK/LIBINT Hybrid
RI-J (if used) integral strategy            ... SPLIT-RIJ (Revised 2003 algorithm where possible)
Printlevel                                  ...      1
Contraction scheme used                     ... SEGMENTED contraction
Coulomb Range Separation                    ... NOT USED
Exchange Range Separation                   ... NOT USED
Finite Nucleus Model                        ... NOT USED
Auxiliary Coulomb fitting basis             ... AVAILABLE
   # of basis functions in Aux-J            ...    911
   # of shells in Aux-J                     ...    305
   Maximum angular momentum in Aux-J        ...      4
Auxiliary J/K fitting basis                 ... NOT available
Auxiliary Correlation fitting basis         ... NOT available
Auxiliary 'external' fitting basis          ... NOT available
Integral threshold                          ...     2.500000e-11
Primitive cut-off                           ...     2.500000e-12
Primitive pair pre-selection threshold      ...     2.500000e-12

Calculating pre-screening integrals         ... done (  0.0 sec) Dimension = 122
Organizing shell pair data                  ... done (  0.0 sec)
Shell pair information
Total number of shell pairs                 ...      7503
Shell pairs after pre-screening             ...      5969
Total number of primitive shell pairs       ...     42268
Primitive shell pairs kept                  ...     19681
          la=0 lb=0:   2258 shell pairs
          la=1 lb=0:   1973 shell pairs
          la=1 lb=1:    430 shell pairs
          la=2 lb=0:    834 shell pairs
          la=2 lb=1:    387 shell pairs
          la=2 lb=2:     87 shell pairs

Calculating one electron integrals          ... done (  0.0 sec)
Calculating RI/J V-Matrix + Cholesky decomp.... done (  0.0 sec)
Calculating Nuclear repulsion               ... done (  0.0 sec) ENN=    946.802341339746 Eh

SHARK setup successfully completed in   0.3 seconds

Maximum memory used throughout the entire GTOINT-calculation: 16.0 MB


           ************************************************************
           *        Program running with 4 parallel MPI-processes     *
           *              working on a common directory               *
           ************************************************************

Diagonalization of the overlap matrix:
Smallest eigenvalue                        ... 4.678e-04
Time for diagonalization                   ...    0.007 sec
Threshold for overlap eigenvalues          ... 1.000e-08
Number of eigenvalues below threshold      ... 0
Time for construction of square roots      ...    0.004 sec
Total time needed                          ...    0.012 sec

-------------------
DFT GRID GENERATION
-------------------

General Integration Accuracy     IntAcc      ... 4.959
Radial Grid Type                 RadialGrid  ... OptM3 with GC (2021)
Angular Grid (max. ang.)         AngularGrid ... 6 (Lebedev-590)
Angular grid pruning method      GridPruning ... 4 (adaptive)
Weight generation scheme         WeightScheme... Becke
Basis function cutoff            BFCut       ... 1.0000e-11
Integration weight cutoff        WCut        ... 1.0000e-14
Angular grids for H and He will be reduced by one unit
Partially contracted basis set               ... off
Rotationally invariant grid construction     ... off

Total number of grid points                  ...   351215
Total number of batches                      ...     5502
Average number of points per batch           ...       63
Average number of grid points per atom       ...    11330
Time for grid setup =    4.286 sec

--------------------
COSX GRID GENERATION
--------------------

GRIDX 1
-------
General Integration Accuracy     IntAcc      ... 4.020
Radial Grid Type                 RadialGrid  ... OptM3 with GC (2021)
Angular Grid (max. ang.)         AngularGrid ... 2 (Lebedev-110)
Angular grid pruning method      GridPruning ... 4 (adaptive)
Weight generation scheme         WeightScheme... Becke
Basis function cutoff            BFCut       ... 1.0000e-11
Integration weight cutoff        WCut        ... 1.0000e-14
Angular grids for H and He will be reduced by one unit
Partially contracted basis set               ... on
Rotationally invariant grid construction     ... off

Total number of grid points                  ...    38503
Total number of batches                      ...      618
Average number of points per batch           ...       62
Average number of grid points per atom       ...     1242
UseSFitting                                  ... on

GRIDX 2
-------
General Integration Accuracy     IntAcc      ... 4.338
Radial Grid Type                 RadialGrid  ... OptM3 with GC (2021)
Angular Grid (max. ang.)         AngularGrid ... 3 (Lebedev-194)
Angular grid pruning method      GridPruning ... 4 (adaptive)
Weight generation scheme         WeightScheme... Becke
Basis function cutoff            BFCut       ... 1.0000e-11
Integration weight cutoff        WCut        ... 1.0000e-14
Angular grids for H and He will be reduced by one unit
Partially contracted basis set               ... on
Rotationally invariant grid construction     ... off

Total number of grid points                  ...    84145
Total number of batches                      ...     1333
Average number of points per batch           ...       63
Average number of grid points per atom       ...     2714
UseSFitting                                  ... on

GRIDX 3
-------
General Integration Accuracy     IntAcc      ... 4.871
Radial Grid Type                 RadialGrid  ... OptM3 with GC (2021)
Angular Grid (max. ang.)         AngularGrid ... 4 (Lebedev-302)
Angular grid pruning method      GridPruning ... 4 (adaptive)
Weight generation scheme         WeightScheme... Becke
Basis function cutoff            BFCut       ... 1.0000e-11
Integration weight cutoff        WCut        ... 1.0000e-14
Angular grids for H and He will be reduced by one unit
Partially contracted basis set               ... on
Rotationally invariant grid construction     ... off

Total number of grid points                  ...   160613
Total number of batches                      ...     2525
Average number of points per batch           ...       63
Average number of grid points per atom       ...     5181
UseSFitting                                  ... on

Time for X-Grid setup             =    1.951 sec


--------------------
CPCM SOLVATION MODEL
--------------------
CPCM parameters:
  Epsilon                                         ...      80.4000
  Refrac                                          ...       1.3300
  Rsolv                                           ...       1.3000
  Surface type                                    ... GAUSSIAN VDW
  Epsilon function type                           ...         CPCM
Radii:
 Radius for C  used is    3.8550 Bohr (=   2.0400 Ang.)
 Radius for O  used is    3.4469 Bohr (=   1.8240 Ang.)
 Radius for H  used is    2.4944 Bohr (=   1.3200 Ang.)
Calculating surface                               ...        done! (  0.0s)
GEPOL surface points                              ...         1691
GEPOL Volume                                      ...    1807.9496
GEPOL Surface-area                                ...     966.3227
Calculating surface distance matrix               ...        done! (  0.0s)
Performing Cholesky decomposition & store         ...        done! (  0.1s)
Overall time for CPCM initialization              ...                 0.1s
--------------
SCF ITERATIONS
--------------
ITER       Energy         Delta-E        Max-DP      RMS-DP      [F,P]     Damp
               ***  Starting incremental Fock matrix formation  ***
  0   -655.1553551561   0.000000000000 0.00072915  0.00001263  0.0067266 0.7000
  1   -655.1554218190  -0.000066662941 0.00066866  0.00001222  0.0053180 0.7000
                               ***Turning on DIIS***
  2   -655.1554747442  -0.000052925224 0.00171951  0.00003280  0.0039940 0.0000
  3   -655.1556103449  -0.000135600709 0.00044789  0.00000728  0.0005354 0.0000
               *** Restarting incremental Fock matrix formation ***
                                   *** Resetting DIIS ***
  4   -655.1556124834  -0.000002138463 0.00003020  0.00000080  0.0000285 0.0000
  5   -655.1556124900  -0.000000006612 0.00001975  0.00000040  0.0000334 0.0000
  6   -655.1556124994  -0.000000009424 0.00000803  0.00000016  0.0000134 0.0000
  7   -655.1556124907   0.000000008772 0.00000518  0.00000010  0.0000100 0.0000
                            ***DIIS convergence achieved***

               *****************************************************
               *                     SUCCESS                       *
               *           SCF CONVERGED AFTER   8 CYCLES          *
               *****************************************************

Old exchange energy                            =    -17.969340759 Eh
New exchange energy                            =    -17.969347180 Eh
Exchange energy change after final integration =     -0.000006421 Eh
Total energy after final integration           =   -655.155618930 Eh
Final COS-X integration done in                =    11.433 sec
Total Energy       :         -655.15561893 Eh          -17827.69073 eV
  Last Energy change         ...   -1.7979e-08  Tolerance :   1.0000e-08
  Last MAX-Density change    ...    0.0000e+00  Tolerance :   1.0000e-07
             **** THE GBW FILE WAS UPDATED (PQ1_1e_0H_B3LYP_631Gd_opt.gbw) ****
             **** DENSITY PQ1_1e_0H_B3LYP_631Gd_opt.scfp WAS UPDATED ****
             **** ENERGY FILE WAS UPDATED (PQ1_1e_0H_B3LYP_631Gd_opt.en.tmp) ****
----------------------
UHF SPIN CONTAMINATION
----------------------

Warning: in a DFT calculation there is little theoretical justification to 
         calculate <S**2> as in Hartree-Fock theory. We will do it anyways
         but you should keep in mind that the values have only limited relevance

Expectation value of <S**2>     :     0.759679
Ideal value S*(S+1) for S=0.5   :     0.750000
Deviation                       :     0.009679

             **** THE GBW FILE WAS UPDATED (PQ1_1e_0H_B3LYP_631Gd_opt.gbw) ****
             **** DENSITY PQ1_1e_0H_B3LYP_631Gd_opt.scfp WAS UPDATED ****
Total SCF time: 0 days 0 hours 1 min 6 sec 

Maximum memory used throughout the entire SCF-calculation: 95.2 MB

-------------------------   --------------------
FINAL SINGLE POINT ENERGY      -655.155618929698
-------------------------   --------------------


           ************************************************************
           *        Program running with 4 parallel MPI-processes     *
           *              working on a common directory               *
           ************************************************************
------------------------------------------------------------------------------
                         ORCA SCF GRADIENT CALCULATION
------------------------------------------------------------------------------

 ... reading COSX grid (gridx3)
Gradient of the Kohn-Sham DFT energy:
Kohn-Sham wavefunction type      ... UKS
Hartree-Fock exchange scaling    ...    0.200
Number of operators              ...    2
Number of atoms                  ...   31
Basis set dimensions             ...  242
Integral neglect threshold       ... 2.5e-11
Integral primitive cutoff        ... 2.5e-12
SHARK Integral package           ... ON

Nuc. rep. gradient       (SHARK) ... done (  0.0 sec)
HCore & Overlap gradient (SHARK) ... done (  0.2 sec)
RI-J gradient            (SHARK) ... done (  0.8 sec)
COSX-gradient                    ... done ( 16.0 sec)
Exchange-correlation gradient    ... done

------------------
CARTESIAN GRADIENT
------------------

   1   C   :    0.000031815    0.000050930    0.000031518
   2   C   :    0.000002558    0.000178288   -0.000153562
   3   C   :    0.000083591   -0.000010212    0.000079348
   4   C   :    0.000024816    0.000033797    0.000010978
   5   C   :   -0.000033286    0.000057820    0.000152117
   6   C   :    0.000084805   -0.000281755   -0.000082740
   7   C   :   -0.000087574   -0.000030479    0.000180473
   8   C   :    0.000069125   -0.000015764   -0.000068115
   9   C   :    0.000130889    0.000060106   -0.000100316
  10   C   :   -0.000076210    0.000022494    0.000041340
  11   C   :   -0.000082573   -0.000079512   -0.000075098
  12   C   :   -0.000087829   -0.000010346   -0.000098478
  13   C   :   -0.000006530   -0.000089624    0.000133561
  14   O   :    0.000048477    0.000017427   -0.000050738
  15   O   :    0.000018678    0.000081608   -0.000092119
  16   H   :   -0.000039645   -0.000043988   -0.000021927
  17   H   :   -0.000050444    0.000001000    0.000037473
  18   H   :    0.000010171    0.000010909   -0.000030401
  19   H   :   -0.000043224   -0.000022869   -0.000005612
  20   H   :   -0.000003989   -0.000037030   -0.000055786
  21   H   :    0.000052183    0.000001326    0.000037309
  22   H   :    0.000017676    0.000061478    0.000018074
  23   H   :    0.000022028    0.000008372    0.000007123
  24   H   :   -0.000114707    0.000002206    0.000017161
  25   H   :   -0.000010797    0.000024224   -0.000017829
  26   H   :    0.000051492    0.000001538    0.000013156
  27   H   :   -0.000002481   -0.000041230   -0.000021403
  28   H   :   -0.000012864    0.000011425    0.000048008
  29   H   :    0.000036448   -0.000046945    0.000032076
  30   H   :   -0.000006523    0.000046534    0.000016052
  31   H   :    0.000021762    0.000023495    0.000067049

Difference to translation invariance:
           :    0.0000478371   -0.0000147788    0.0000486905

Difference to rotation invariance:
           :   -0.0000969945    0.0002000405    0.0002542646

Norm of the cartesian gradient     ...    0.0006546923
RMS gradient                       ...    0.0000678884
MAX gradient                       ...    0.0002817550

-------
TIMINGS
-------

Total SCF gradient time            ...       25.822 sec

One electron gradient       ....       0.154 sec  (  0.6%)
RI-J Coulomb gradient       ....       0.815 sec  (  3.2%)
COSX gradient               ....      16.030 sec  ( 62.1%)
XC gradient                 ....       7.611 sec  ( 29.5%)
CPCM gradient               ....       0.445 sec  (  1.7%)
   A-Matrix (El+Nuc)        ....       0.117 sec  (  0.5%)
   Potential                ....       0.328 sec  (  1.3%)

Maximum memory used throughout the entire SCFGRAD-calculation: 78.1 MB
------------------------------------------------------------------------------
                         ORCA GEOMETRY RELAXATION STEP
------------------------------------------------------------------------------

Reading the OPT-File                    .... done
Getting information on internals        .... done
Copying old internal coords+grads       .... done
Making the new internal coordinates     .... (new redundants).... done
Validating the new internal coordinates .... (new redundants).... done
Calculating the B-matrix                .... done
Calculating the G,G- and P matrices     .... done
Transforming gradient to internals      .... done
Projecting the internal gradient        .... done
Number of atoms                         ....  31
Number of internal coordinates          .... 149
Current Energy                          ....  -655.155618930 Eh
Current gradient norm                   ....     0.000654692 Eh/bohr
Maximum allowed component of the step   ....  0.300
Current trust radius                    ....  0.300
Updating the Hessian (BFGS)             .... done
Forming the augmented Hessian           .... done
Diagonalizing the augmented Hessian     .... done
Last element of RFO vector              ....  0.999245064
Lowest eigenvalues of augmented Hessian:
 -0.000003270  0.001334753  0.002690116  0.011550437  0.011932299
Length of the computed step             ....  0.038879085
The final length of the internal step   ....  0.038879085
Converting the step to cartesian space:
 Initial RMS(Int)=    0.0031850987
Transforming coordinates:
 Iter   0:  RMS(Cart)=    0.0073192534 RMS(Int)=    0.0031851263
 Iter   1:  RMS(Cart)=    0.0000370447 RMS(Int)=    0.0000268758
 Iter   2:  RMS(Cart)=    0.0000004465 RMS(Int)=    0.0000002561
 Iter   3:  RMS(Cart)=    0.0000000057 RMS(Int)=    0.0000000043
done
Storing new coordinates                 .... done

                                .--------------------.
          ----------------------|Geometry convergence|-------------------------
          Item                value                   Tolerance       Converged
          ---------------------------------------------------------------------
          Energy change      -0.0000075749            0.0000002000      NO
          RMS gradient        0.0000498122            0.0000080000      NO
          MAX gradient        0.0002209224            0.0000300000      NO
          RMS step            0.0031850987            0.0001000000      NO
          MAX step            0.0129699436            0.0002000000      NO
          ........................................................
          Max(Bonds)      0.0001      Max(Angles)    0.03
          Max(Dihed)        0.74      Max(Improp)    0.00
          ---------------------------------------------------------------------

The optimization has not yet converged - more geometry cycles are needed


    ---------------------------------------------------------------------------
                         Redundant Internal Coordinates
                            (Angstroem and degrees)

        Definition                    Value    dE/dq     Step     New-Value
    ----------------------------------------------------------------------------
     1. B(C   1,C   0)                1.5119 -0.000045  0.0000    1.5119   
     2. B(C   2,C   1)                1.3834 -0.000154  0.0000    1.3834   
     3. B(C   3,C   2)                1.5126 -0.000020 -0.0000    1.5126   
     4. B(C   4,C   2)                1.4653  0.000010  0.0001    1.4654   
     5. B(C   5,C   4)                1.4550  0.000185 -0.0000    1.4550   
     6. B(C   6,C   5)                1.5191  0.000021 -0.0001    1.5190   
     7. B(C   7,C   6)                1.5146 -0.000063 -0.0000    1.5145   
     8. B(C   8,C   7)                1.3438 -0.000044  0.0000    1.3438   
     9. B(C   9,C   8)                1.5130  0.000028 -0.0001    1.5129   
    10. B(C  10,C   8)                1.5109 -0.000085  0.0001    1.5110   
    11. B(C  11,C   5)                1.3743 -0.000068 -0.0001    1.3742   
    12. B(C  12,C  11)                1.4422  0.000095 -0.0000    1.4421   
    13. B(C  12,C   1)                1.4642  0.000108  0.0000    1.4642   
    14. B(O  13,C  12)                1.2741  0.000003  0.0000    1.2742   
    15. B(O  14,C   4)                1.2742  0.000075 -0.0000    1.2741   
    16. B(H  15,C   0)                1.0914 -0.000055 -0.0000    1.0914   
    17. B(H  16,C   0)                1.0976 -0.000054  0.0000    1.0976   
    18. B(H  17,C   0)                1.0984 -0.000031 -0.0000    1.0984   
    19. B(H  18,C   3)                1.0915 -0.000047 -0.0000    1.0914   
    20. B(H  19,C   3)                1.0973 -0.000047  0.0001    1.0973   
    21. B(H  20,C   3)                1.0983 -0.000037 -0.0001    1.0982   
    22. B(H  21,C   6)                1.1003 -0.000063  0.0000    1.1004   
    23. B(H  22,C   6)                1.0929 -0.000003  0.0000    1.0929   
    24. B(H  23,C   7)                1.0924 -0.000019 -0.0000    1.0924   
    25. B(H  24,C   9)                1.0953 -0.000035  0.0000    1.0953   
    26. B(H  25,C   9)                1.0999 -0.000050  0.0000    1.0999   
    27. B(H  26,C   9)                1.0998 -0.000046 -0.0000    1.0998   
    28. B(H  27,C  10)                1.0921 -0.000040  0.0000    1.0921   
    29. B(H  28,C  10)                1.0993 -0.000028 -0.0000    1.0992   
    30. B(H  29,C  11)                1.0905 -0.000043  0.0000    1.0905   
    31. B(H  30,C  10)                1.0997 -0.000051  0.0000    1.0997   
    32. A(H  15,C   0,H  17)          108.01  0.000016   -0.00    108.00   
    33. A(C   1,C   0,H  16)          110.52 -0.000026    0.01    110.54   
    34. A(H  16,C   0,H  17)          105.72 -0.000007   -0.00    105.72   
    35. A(C   1,C   0,H  15)          113.40 -0.000041    0.01    113.40   
    36. A(H  15,C   0,H  16)          108.11  0.000032   -0.00    108.11   
    37. A(C   1,C   0,H  17)          110.75  0.000028   -0.01    110.73   
    38. A(C   2,C   1,C  12)          120.48  0.000048    0.00    120.48   
    39. A(C   0,C   1,C   2)          124.86 -0.000066    0.00    124.86   
    40. A(C   0,C   1,C  12)          114.66  0.000019   -0.00    114.66   
    41. A(C   1,C   2,C   4)          121.32 -0.000013    0.01    121.32   
    42. A(C   1,C   2,C   3)          124.40 -0.000051    0.00    124.40   
    43. A(C   3,C   2,C   4)          114.28  0.000064   -0.01    114.28   
    44. A(H  18,C   3,H  19)          108.14  0.000031   -0.02    108.12   
    45. A(C   2,C   3,H  18)          113.28 -0.000026    0.01    113.29   
    46. A(H  19,C   3,H  20)          105.74 -0.000002   -0.00    105.74   
    47. A(C   2,C   3,H  20)          110.77  0.000048   -0.02    110.75   
    48. A(H  18,C   3,H  20)          108.01 -0.000019    0.01    108.02   
    49. A(C   2,C   3,H  19)          110.58 -0.000032    0.02    110.60   
    50. A(C   2,C   4,C   5)          117.96  0.000009   -0.01    117.95   
    51. A(C   2,C   4,O  14)          120.44 -0.000064   -0.00    120.44   
    52. A(C   5,C   4,O  14)          121.59  0.000054    0.01    121.60   
    53. A(C   6,C   5,C  11)          121.50  0.000098   -0.01    121.49   
    54. A(C   4,C   5,C   6)          118.67 -0.000096    0.01    118.68   
    55. A(C   4,C   5,C  11)          119.82 -0.000002    0.00    119.82   
    56. A(C   5,C   6,C   7)          112.59  0.000221    0.02    112.60   
    57. A(C   7,C   6,H  22)          110.85 -0.000053    0.00    110.85   
    58. A(H  21,C   6,H  22)          107.40  0.000024   -0.01    107.39   
    59. A(C   5,C   6,H  22)          109.24 -0.000104    0.03    109.27   
    60. A(C   7,C   6,H  21)          108.14 -0.000044   -0.03    108.12   
    61. A(C   5,C   6,H  21)          108.46 -0.000052   -0.01    108.44   
    62. A(C   8,C   7,H  23)          117.19 -0.000106    0.01    117.20   
    63. A(C   6,C   7,H  23)          113.87  0.000105    0.01    113.88   
    64. A(C   6,C   7,C   8)          128.94  0.000000   -0.02    128.92   
    65. A(C   9,C   8,C  10)          114.38 -0.000126    0.02    114.40   
    66. A(C   7,C   8,C  10)          125.00  0.000156   -0.03    124.98   
    67. A(C   7,C   8,C   9)          120.62 -0.000030    0.01    120.62   
    68. A(H  25,C   9,H  26)          106.26 -0.000000   -0.00    106.26   
    69. A(H  24,C   9,H  26)          108.20 -0.000001    0.00    108.20   
    70. A(C   8,C   9,H  26)          111.08  0.000012   -0.00    111.08   
    71. A(H  24,C   9,H  25)          108.10 -0.000002   -0.01    108.09   
    72. A(C   8,C   9,H  25)          111.03 -0.000007    0.00    111.03   
    73. A(C   8,C   9,H  24)          111.95 -0.000002    0.00    111.95   
    74. A(H  28,C  10,H  30)          106.26  0.000020    0.01    106.26   
    75. A(H  27,C  10,H  30)          108.38  0.000031   -0.00    108.38   
    76. A(C   8,C  10,H  30)          110.81  0.000008    0.02    110.84   
    77. A(H  27,C  10,H  28)          107.79  0.000014    0.00    107.80   
    78. A(C   8,C  10,H  28)          110.25 -0.000100   -0.00    110.25   
    79. A(C   8,C  10,H  27)          113.06  0.000029   -0.03    113.04   
    80. A(C  12,C  11,H  29)          116.36  0.000035   -0.01    116.35   
    81. A(C   5,C  11,H  29)          120.46  0.000001   -0.00    120.45   
    82. A(C   5,C  11,C  12)          123.18 -0.000036    0.01    123.20   
    83. A(C  11,C  12,O  13)          121.45  0.000042    0.00    121.46   
    84. A(C   1,C  12,O  13)          121.31 -0.000036    0.01    121.32   
    85. A(C   1,C  12,C  11)          117.23 -0.000006   -0.01    117.22   
    86. D(C  12,C   1,C   0,H  16)     55.93 -0.000009    0.18     56.10   
    87. D(C  12,C   1,C   0,H  15)    177.50 -0.000015    0.19    177.69   
    88. D(C  12,C   1,C   0,H  17)    -60.90 -0.000001    0.18    -60.72   
    89. D(C   2,C   1,C   0,H  16)   -123.99 -0.000013    0.17   -123.82   
    90. D(C   2,C   1,C   0,H  17)    119.18 -0.000005    0.17    119.36   
    91. D(C   2,C   1,C   0,H  15)     -2.42 -0.000019    0.18     -2.24   
    92. D(C   3,C   2,C   1,C   0)      0.25  0.000002    0.01      0.26   
    93. D(C   3,C   2,C   1,C  12)   -179.66 -0.000002    0.01   -179.66   
    94. D(C   4,C   2,C   1,C   0)    179.96 -0.000003    0.03    179.99   
    95. D(C   4,C   2,C   1,C  12)      0.04 -0.000007    0.02      0.07   
    96. D(H  19,C   3,C   2,C   4)     55.59 -0.000025    0.48     56.07   
    97. D(H  20,C   3,C   2,C   1)    118.43 -0.000038    0.50    118.93   
    98. D(H  19,C   3,C   2,C   1)   -124.68 -0.000030    0.49   -124.19   
    99. D(H  18,C   3,C   2,C   4)    177.16 -0.000026    0.47    177.64   
   100. D(H  18,C   3,C   2,C   1)     -3.11 -0.000031    0.49     -2.62   
   101. D(H  20,C   3,C   2,C   4)    -61.29 -0.000033    0.48    -60.82   
   102. D(O  14,C   4,C   2,C   3)      0.61  0.000044   -0.01      0.61   
   103. D(O  14,C   4,C   2,C   1)   -179.12  0.000048   -0.02   -179.15   
   104. D(C   5,C   4,C   2,C   3)    179.81 -0.000009   -0.02    179.79   
   105. D(C   5,C   4,C   2,C   1)      0.07 -0.000004   -0.03      0.04   
   106. D(C  11,C   5,C   4,O  14)    178.87 -0.000049    0.01    178.88   
   107. D(C   6,C   5,C   4,O  14)     -2.14 -0.000041    0.01     -2.13   
   108. D(C   6,C   5,C   4,C   2)    178.67  0.000013    0.02    178.69   
   109. D(C  11,C   5,C   4,C   2)     -0.32  0.000005    0.02     -0.30   
   110. D(H  22,C   6,C   5,C  11)   -147.03  0.000020    0.19   -146.85   
   111. D(H  22,C   6,C   5,C   4)     34.00  0.000013    0.19     34.18   
   112. D(H  21,C   6,C   5,C  11)    -30.27 -0.000037    0.18    -30.09   
   113. D(H  21,C   6,C   5,C   4)    150.76 -0.000044    0.18    150.95   
   114. D(C   7,C   6,C   5,C  11)     89.36  0.000010    0.15     89.51   
   115. D(C   7,C   6,C   5,C   4)    -89.61  0.000003    0.15    -89.46   
   116. D(C   8,C   7,C   6,C   5)    119.91 -0.000025    0.17    120.07   
   117. D(H  23,C   7,C   6,H  22)    177.12 -0.000031    0.10    177.22   
   118. D(H  23,C   7,C   6,H  21)     59.64 -0.000004    0.13     59.76   
   119. D(H  23,C   7,C   6,C   5)    -60.17 -0.000046    0.15    -60.02   
   120. D(C   8,C   7,C   6,H  22)     -2.80 -0.000010    0.11     -2.68   
   121. D(C   8,C   7,C   6,H  21)   -120.28  0.000017    0.14   -120.14   
   122. D(C  10,C   8,C   7,H  23)    179.57  0.000015    0.04    179.61   
   123. D(C  10,C   8,C   7,C   6)     -0.51 -0.000006    0.02     -0.49   
   124. D(C   9,C   8,C   7,H  23)     -0.87  0.000008   -0.02     -0.90   
   125. D(C   9,C   8,C   7,C   6)    179.05 -0.000014   -0.04    179.00   
   126. D(H  26,C   9,C   8,C  10)    -59.69  0.000002   -0.12    -59.81   
   127. D(H  26,C   9,C   8,C   7)    120.71  0.000007   -0.06    120.64   
   128. D(H  25,C   9,C   8,C  10)     58.32  0.000005   -0.12     58.20   
   129. D(H  25,C   9,C   8,C   7)   -121.28  0.000011   -0.07   -121.34   
   130. D(H  24,C   9,C   8,C  10)    179.23 -0.000004   -0.13    179.11   
   131. D(H  24,C   9,C   8,C   7)     -0.37  0.000002   -0.07     -0.44   
   132. D(H  30,C  10,C   8,C   9)    -65.97  0.000049   -0.68    -66.65   
   133. D(H  30,C  10,C   8,C   7)    113.61  0.000042   -0.74    112.87   
   134. D(H  28,C  10,C   8,C   9)     51.39  0.000015   -0.66     50.73   
   135. D(H  28,C  10,C   8,C   7)   -129.03  0.000009   -0.72   -129.75   
   136. D(H  27,C  10,C   8,C   9)    172.13 -0.000019   -0.68    171.45   
   137. D(H  27,C  10,C   8,C   7)     -8.29 -0.000026   -0.74     -9.03   
   138. D(H  29,C  11,C   5,C   6)      1.59 -0.000006   -0.00      1.58   
   139. D(H  29,C  11,C   5,C   4)   -179.46 -0.000000   -0.00   -179.46   
   140. D(C  12,C  11,C   5,C   6)   -178.51 -0.000001    0.00   -178.51   
   141. D(C  12,C  11,C   5,C   4)      0.45  0.000005    0.00      0.45   
   142. D(C   1,C  12,C  11,H  29)    179.59 -0.000011   -0.01    179.58   
   143. D(C   1,C  12,C  11,C   5)     -0.32 -0.000015   -0.01     -0.33   
   144. D(O  13,C  12,C   1,C   2)    179.89 -0.000030    0.01    179.90   
   145. D(O  13,C  12,C   1,C   0)     -0.03 -0.000034    0.00     -0.03   
   146. D(C  11,C  12,C   1,C   2)      0.07  0.000016   -0.00      0.06   
   147. D(O  13,C  12,C  11,C   5)    179.85  0.000031   -0.02    179.83   
   148. D(C  11,C  12,C   1,C   0)   -179.86  0.000013   -0.01   -179.87   
   149. D(O  13,C  12,C  11,H  29)     -0.24  0.000036   -0.02     -0.26   
    ----------------------------------------------------------------------------

         *************************************************************
         *                GEOMETRY OPTIMIZATION CYCLE  13            *
         *************************************************************
---------------------------------
CARTESIAN COORDINATES (ANGSTROEM)
---------------------------------
  C      4.041133    0.310710    0.721021
  C      2.621870    0.093061    0.247606
  C      1.742547    1.101220   -0.104930
  C      2.076393    2.576161   -0.073410
  C      0.380517    0.801262   -0.554742
  C     -0.024261   -0.594729   -0.619883
  C     -1.442064   -0.923158   -1.055046
  C     -2.410583   -0.975635    0.108151
  C     -3.513164   -0.237950    0.322676
  C     -4.365385   -0.465231    1.551870
  C     -4.020727    0.848629   -0.596421
  C      0.866008   -1.581494   -0.270338
  C      2.209637   -1.310134    0.177695
  O      3.006989   -2.251377    0.496742
  O     -0.410253    1.742079   -0.890838
  H      4.339884    1.360428    0.727270
  H      4.747278   -0.241126    0.087365
  H      4.177960   -0.087205    1.735588
  H      3.079860    2.783556    0.302492
  H      1.358196    3.121257    0.552066
  H      1.991724    3.015738   -1.076238
  H     -1.437155   -1.910352   -1.541048
  H     -1.768629   -0.193740   -1.800534
  H     -2.156726   -1.724820    0.861503
  H     -3.970407   -1.270321    2.180817
  H     -5.397694   -0.723954    1.274135
  H     -4.430281    0.447227    2.162389
  H     -3.317310    1.096740   -1.394122
  H     -4.219717    1.767091   -0.026239
  H      0.576336   -2.631429   -0.323750
  H     -4.976855    0.557783   -1.055359

----------------------------
CARTESIAN COORDINATES (A.U.)
----------------------------
  NO LB      ZA    FRAG     MASS         X           Y           Z
   0 C     6.0000    0    12.011    7.636635    0.587158    1.362532
   1 C     6.0000    0    12.011    4.954617    0.175859    0.467907
   2 C     6.0000    0    12.011    3.292937    2.081004   -0.198289
   3 C     6.0000    0    12.011    3.923814    4.868239   -0.138725
   4 C     6.0000    0    12.011    0.719072    1.514166   -1.048311
   5 C     6.0000    0    12.011   -0.045846   -1.123875   -1.171409
   6 C     6.0000    0    12.011   -2.725105   -1.744515   -1.993749
   7 C     6.0000    0    12.011   -4.555342   -1.843683    0.204375
   8 C     6.0000    0    12.011   -6.638917   -0.449661    0.609769
   9 C     6.0000    0    12.011   -8.249383   -0.879160    2.932610
  10 C     6.0000    0    12.011   -7.598073    1.603676   -1.127073
  11 C     6.0000    0    12.011    1.636518   -2.988590   -0.510865
  12 C     6.0000    0    12.011    4.175609   -2.475794    0.335795
  13 O     8.0000    0    15.999    5.682386   -4.254486    0.938707
  14 O     8.0000    0    15.999   -0.775266    3.292053   -1.683440
  15 H     1.0000    0     1.008    8.201193    2.570836    1.374342
  16 H     1.0000    0     1.008    8.971054   -0.455663    0.165096
  17 H     1.0000    0     1.008    7.895201   -0.164793    3.279785
  18 H     1.0000    0     1.008    5.820092    5.260158    0.571627
  19 H     1.0000    0     1.008    2.566618    5.898320    1.043253
  20 H     1.0000    0     1.008    3.763812    5.698920   -2.033795
  21 H     1.0000    0     1.008   -2.715828   -3.610043   -2.912158
  22 H     1.0000    0     1.008   -3.342225   -0.366115   -3.402516
  23 H     1.0000    0     1.008   -4.075621   -3.259437    1.628004
  24 H     1.0000    0     1.008   -7.502982   -2.400559    4.121146
  25 H     1.0000    0     1.008  -10.200164   -1.368075    2.407767
  26 H     1.0000    0     1.008   -8.372019    0.845136    4.086323
  27 H     1.0000    0     1.008   -6.268808    2.072539   -2.634509
  28 H     1.0000    0     1.008   -7.974110    3.339319   -0.049584
  29 H     1.0000    0     1.008    1.089116   -4.972680   -0.611798
  30 H     1.0000    0     1.008   -9.404892    1.054057   -1.994340

--------------------------------
INTERNAL COORDINATES (ANGSTROEM)
--------------------------------
 C      0   0   0     0.000000000000     0.00000000     0.00000000
 C      1   0   0     1.511886358200     0.00000000     0.00000000
 C      2   1   0     1.383428628640   124.85884607     0.00000000
 C      3   2   1     1.512579594553   124.40285846     0.26329996
 C      3   2   1     1.465412411042   121.32040430   179.99102912
 C      5   3   2     1.454950387904   117.95123109     0.04081134
 C      6   5   3     1.519012019851   118.68194506   178.69069448
 C      7   6   5     1.514533119989   112.60315095   270.54455926
 C      8   7   6     1.343831710098   128.92224053   120.07342499
 C      9   8   7     1.512897174626   120.62466416   179.00501107
 C      9   8   7     1.510964531541   124.97851411   359.51140197
 C      6   5   3     1.374214064802   119.82404350   359.70474581
 C     12   6   5     1.442119439055   123.19586535     0.44952474
 O     13  12   6     1.274166645575   121.45546224   179.83117349
 O      5   3   2     1.274132439041   120.44258663   180.85265252
 H      1   2   3     1.091419955328   113.40381838   357.76176939
 H      1   2   3     1.097581061626   110.53593620   236.17861693
 H      1   2   3     1.098363818591   110.73387217   119.35701972
 H      4   3   2     1.091448977673   113.29013218   357.38252121
 H      4   3   2     1.097340681914   110.59779076   235.81310395
 H      4   3   2     1.098208015513   110.74827705   118.92891325
 H      7   6   5     1.100352163360   108.44196461   150.94544911
 H      7   6   5     1.092907729668   109.26902437    34.18363115
 H      8   7   6     1.092364769039   113.87996146   299.97679359
 H     10   9   8     1.095331456112   111.95154828   359.56420632
 H     10   9   8     1.099879710681   111.03107728   238.65493163
 H     10   9   8     1.099783703560   111.07725255   120.64481626
 H     11   9   8     1.092099391323   113.03675387   350.97346417
 H     11   9   8     1.099217458350   110.25259256   230.24770071
 H     12   6   5     1.090471054659   120.45188515   180.54147582
 H     11   9   8     1.099725139049   110.83746546   112.87062597

---------------------------
INTERNAL COORDINATES (A.U.)
---------------------------
 C      0   0   0     0.000000000000     0.00000000     0.00000000
 C      1   0   0     2.857051162610     0.00000000     0.00000000
 C      2   1   0     2.614301233956   124.85884607     0.00000000
 C      3   2   1     2.858361189464   124.40285846     0.26329996
 C      3   2   1     2.769228130119   121.32040430   179.99102912
 C      5   3   2     2.749457771581   117.95123109     0.04081134
 C      6   5   3     2.870516711654   118.68194506   178.69069448
 C      7   6   5     2.862052817533   112.60315095   270.54455926
 C      8   7   6     2.539473902164   128.92224053   120.07342499
 C      9   8   7     2.858961328826   120.62466416   179.00501107
 C      9   8   7     2.855309162681   124.97851411   359.51140197
 C      6   5   3     2.596888231859   119.82404350   359.70474581
 C     12   6   5     2.725210792218   123.19586535     0.44952474
 O     13  12   6     2.407826009114   121.45546224   179.83117349
 O      5   3   2     2.407761368132   120.44258663   180.85265252
 H      1   2   3     2.062484812667   113.40381838   357.76176939
 H      1   2   3     2.074127616252   110.53593620   236.17861693
 H      1   2   3     2.075606812544   110.73387217   119.35701972
 H      4   3   2     2.062539656951   113.29013218   357.38252121
 H      4   3   2     2.073673364428   110.59779076   235.81310395
 H      4   3   2     2.075312387396   110.74827705   118.92891325
 H      7   6   5     2.079364239617   108.44196461   150.94544911
 H      7   6   5     2.065296298718   109.26902437    34.18363115
 H      8   7   6     2.064270251827   113.87996146   299.97679359
 H     10   9   8     2.069876477922   111.95154828   359.56420632
 H     10   9   8     2.078471433444   111.03107728   238.65493163
 H     10   9   8     2.078290006278   111.07725255   120.64481626
 H     11   9   8     2.063768760623   113.03675387   350.97346417
 H     11   9   8     2.077219957906   110.25259256   230.24770071
 H     12   6   5     2.060691650273   120.45188515   180.54147582
 H     11   9   8     2.078179335390   110.83746546   112.87062597


           ************************************************************
           *        Program running with 4 parallel MPI-processes     *
           *              working on a common directory               *
           ************************************************************
------------------------------------------------------------------------------
                   ___                                                        
                  /   \      - P O W E R E D   B Y -                         
                 /     \                                                     
                 |  |  |   _    _      __       _____    __    __             
                 |  |  |  | |  | |    /  \     |  _  \  |  |  /  |          
                  \  \/   | |  | |   /    \    | | | |  |  | /  /          
                 / \  \   | |__| |  /  /\  \   | |_| |  |  |/  /          
                |  |  |   |  __  | /  /__\  \  |    /   |      \           
                |  |  |   | |  | | |   __   |  |    \   |  |\   \          
                \     /   | |  | | |  |  |  |  | |\  \  |  | \   \       
                 \___/    |_|  |_| |__|  |__|  |_| \__\ |__|  \__/        
                                                                              
                      - O R C A' S   B I G   F R I E N D -                    
                                      &                                       
                       - I N T E G R A L  F E E D E R -                       
                                                                              
 v1 FN, 2020, v2 2021                                                         
------------------------------------------------------------------------------


Reading SHARK input file PQ1_1e_0H_B3LYP_631Gd_opt.SHARKINP.tmp ... ok
----------------------
SHARK INTEGRAL PACKAGE
----------------------

Number of atoms                             ...     31
Number of basis functions                   ...    242
Number of shells                            ...    122
Maximum angular momentum                    ...      2
Integral batch strategy                     ... SHARK/LIBINT Hybrid
RI-J (if used) integral strategy            ... SPLIT-RIJ (Revised 2003 algorithm where possible)
Printlevel                                  ...      1
Contraction scheme used                     ... SEGMENTED contraction
Coulomb Range Separation                    ... NOT USED
Exchange Range Separation                   ... NOT USED
Finite Nucleus Model                        ... NOT USED
Auxiliary Coulomb fitting basis             ... AVAILABLE
   # of basis functions in Aux-J            ...    911
   # of shells in Aux-J                     ...    305
   Maximum angular momentum in Aux-J        ...      4
Auxiliary J/K fitting basis                 ... NOT available
Auxiliary Correlation fitting basis         ... NOT available
Auxiliary 'external' fitting basis          ... NOT available
Integral threshold                          ...     2.500000e-11
Primitive cut-off                           ...     2.500000e-12
Primitive pair pre-selection threshold      ...     2.500000e-12

Calculating pre-screening integrals         ... done (  0.0 sec) Dimension = 122
Organizing shell pair data                  ... done (  0.0 sec)
Shell pair information
Total number of shell pairs                 ...      7503
Shell pairs after pre-screening             ...      5968
Total number of primitive shell pairs       ...     42268
Primitive shell pairs kept                  ...     19679
          la=0 lb=0:   2257 shell pairs
          la=1 lb=0:   1973 shell pairs
          la=1 lb=1:    430 shell pairs
          la=2 lb=0:    834 shell pairs
          la=2 lb=1:    387 shell pairs
          la=2 lb=2:     87 shell pairs

Calculating one electron integrals          ... done (  0.0 sec)
Calculating RI/J V-Matrix + Cholesky decomp.... done (  0.0 sec)
Calculating Nuclear repulsion               ... done (  0.0 sec) ENN=    946.757559072538 Eh

SHARK setup successfully completed in   0.3 seconds

Maximum memory used throughout the entire GTOINT-calculation: 16.0 MB


           ************************************************************
           *        Program running with 4 parallel MPI-processes     *
           *              working on a common directory               *
           ************************************************************

Diagonalization of the overlap matrix:
Smallest eigenvalue                        ... 4.678e-04
Time for diagonalization                   ...    0.007 sec
Threshold for overlap eigenvalues          ... 1.000e-08
Number of eigenvalues below threshold      ... 0
Time for construction of square roots      ...    0.004 sec
Total time needed                          ...    0.012 sec

-------------------
DFT GRID GENERATION
-------------------

General Integration Accuracy     IntAcc      ... 4.959
Radial Grid Type                 RadialGrid  ... OptM3 with GC (2021)
Angular Grid (max. ang.)         AngularGrid ... 6 (Lebedev-590)
Angular grid pruning method      GridPruning ... 4 (adaptive)
Weight generation scheme         WeightScheme... Becke
Basis function cutoff            BFCut       ... 1.0000e-11
Integration weight cutoff        WCut        ... 1.0000e-14
Angular grids for H and He will be reduced by one unit
Partially contracted basis set               ... off
Rotationally invariant grid construction     ... off

Total number of grid points                  ...   351214
Total number of batches                      ...     5503
Average number of points per batch           ...       63
Average number of grid points per atom       ...    11329
Time for grid setup =    4.285 sec

--------------------
COSX GRID GENERATION
--------------------

GRIDX 1
-------
General Integration Accuracy     IntAcc      ... 4.020
Radial Grid Type                 RadialGrid  ... OptM3 with GC (2021)
Angular Grid (max. ang.)         AngularGrid ... 2 (Lebedev-110)
Angular grid pruning method      GridPruning ... 4 (adaptive)
Weight generation scheme         WeightScheme... Becke
Basis function cutoff            BFCut       ... 1.0000e-11
Integration weight cutoff        WCut        ... 1.0000e-14
Angular grids for H and He will be reduced by one unit
Partially contracted basis set               ... on
Rotationally invariant grid construction     ... off

Total number of grid points                  ...    38503
Total number of batches                      ...      617
Average number of points per batch           ...       62
Average number of grid points per atom       ...     1242
UseSFitting                                  ... on

GRIDX 2
-------
General Integration Accuracy     IntAcc      ... 4.338
Radial Grid Type                 RadialGrid  ... OptM3 with GC (2021)
Angular Grid (max. ang.)         AngularGrid ... 3 (Lebedev-194)
Angular grid pruning method      GridPruning ... 4 (adaptive)
Weight generation scheme         WeightScheme... Becke
Basis function cutoff            BFCut       ... 1.0000e-11
Integration weight cutoff        WCut        ... 1.0000e-14
Angular grids for H and He will be reduced by one unit
Partially contracted basis set               ... on
Rotationally invariant grid construction     ... off

Total number of grid points                  ...    84133
Total number of batches                      ...     1333
Average number of points per batch           ...       63
Average number of grid points per atom       ...     2714
UseSFitting                                  ... on

GRIDX 3
-------
General Integration Accuracy     IntAcc      ... 4.871
Radial Grid Type                 RadialGrid  ... OptM3 with GC (2021)
Angular Grid (max. ang.)         AngularGrid ... 4 (Lebedev-302)
Angular grid pruning method      GridPruning ... 4 (adaptive)
Weight generation scheme         WeightScheme... Becke
Basis function cutoff            BFCut       ... 1.0000e-11
Integration weight cutoff        WCut        ... 1.0000e-14
Angular grids for H and He will be reduced by one unit
Partially contracted basis set               ... on
Rotationally invariant grid construction     ... off

Total number of grid points                  ...   160616
Total number of batches                      ...     2524
Average number of points per batch           ...       63
Average number of grid points per atom       ...     5181
UseSFitting                                  ... on

Time for X-Grid setup             =    1.981 sec


--------------------
CPCM SOLVATION MODEL
--------------------
CPCM parameters:
  Epsilon                                         ...      80.4000
  Refrac                                          ...       1.3300
  Rsolv                                           ...       1.3000
  Surface type                                    ... GAUSSIAN VDW
  Epsilon function type                           ...         CPCM
Radii:
 Radius for C  used is    3.8550 Bohr (=   2.0400 Ang.)
 Radius for O  used is    3.4469 Bohr (=   1.8240 Ang.)
 Radius for H  used is    2.4944 Bohr (=   1.3200 Ang.)
Calculating surface                               ...        done! (  0.0s)
GEPOL surface points                              ...         1690
GEPOL Volume                                      ...    1807.8933
GEPOL Surface-area                                ...     966.3645
Calculating surface distance matrix               ...        done! (  0.0s)
Performing Cholesky decomposition & store         ...        done! (  0.1s)
Overall time for CPCM initialization              ...                 0.1s
--------------
SCF ITERATIONS
--------------
ITER       Energy         Delta-E        Max-DP      RMS-DP      [F,P]     Damp
               ***  Starting incremental Fock matrix formation  ***
  0   -655.1555378461   0.000000000000 0.00036919  0.00000662  0.0031379 0.7000
  1   -655.1555577785  -0.000019932339 0.00033814  0.00000644  0.0024520 0.7000
                               ***Turning on DIIS***
  2   -655.1555736225  -0.000015844092 0.00086887  0.00001736  0.0018241 0.0000
  3   -655.1556142603  -0.000040637733 0.00022445  0.00000400  0.0002446 0.0000
               *** Restarting incremental Fock matrix formation ***
                                   *** Resetting DIIS ***
  4   -655.1556149398  -0.000000679555 0.00001151  0.00000035  0.0000147 0.0000
  5   -655.1556149399  -0.000000000058 0.00000793  0.00000014  0.0000175 0.0000
                 **** Energy Check signals convergence ****

               *****************************************************
               *                     SUCCESS                       *
               *           SCF CONVERGED AFTER   6 CYCLES          *
               *****************************************************

Old exchange energy                            =    -17.969344857 Eh
New exchange energy                            =    -17.969351374 Eh
Exchange energy change after final integration =     -0.000006516 Eh
Total energy after final integration           =   -655.155621464 Eh
Final COS-X integration done in                =    11.321 sec
Total Energy       :         -655.15562146 Eh          -17827.69080 eV
  Last Energy change         ...   -8.2223e-09  Tolerance :   1.0000e-08
  Last MAX-Density change    ...    0.0000e+00  Tolerance :   1.0000e-07
             **** THE GBW FILE WAS UPDATED (PQ1_1e_0H_B3LYP_631Gd_opt.gbw) ****
             **** DENSITY PQ1_1e_0H_B3LYP_631Gd_opt.scfp WAS UPDATED ****
             **** ENERGY FILE WAS UPDATED (PQ1_1e_0H_B3LYP_631Gd_opt.en.tmp) ****
----------------------
UHF SPIN CONTAMINATION
----------------------

Warning: in a DFT calculation there is little theoretical justification to 
         calculate <S**2> as in Hartree-Fock theory. We will do it anyways
         but you should keep in mind that the values have only limited relevance

Expectation value of <S**2>     :     0.759679
Ideal value S*(S+1) for S=0.5   :     0.750000
Deviation                       :     0.009679

             **** THE GBW FILE WAS UPDATED (PQ1_1e_0H_B3LYP_631Gd_opt.gbw) ****
             **** DENSITY PQ1_1e_0H_B3LYP_631Gd_opt.scfp WAS UPDATED ****
Total SCF time: 0 days 0 hours 0 min 55 sec 

Maximum memory used throughout the entire SCF-calculation: 94.9 MB

-------------------------   --------------------
FINAL SINGLE POINT ENERGY      -655.155621464305
-------------------------   --------------------


           ************************************************************
           *        Program running with 4 parallel MPI-processes     *
           *              working on a common directory               *
           ************************************************************
------------------------------------------------------------------------------
                         ORCA SCF GRADIENT CALCULATION
------------------------------------------------------------------------------

 ... reading COSX grid (gridx3)
Gradient of the Kohn-Sham DFT energy:
Kohn-Sham wavefunction type      ... UKS
Hartree-Fock exchange scaling    ...    0.200
Number of operators              ...    2
Number of atoms                  ...   31
Basis set dimensions             ...  242
Integral neglect threshold       ... 2.5e-11
Integral primitive cutoff        ... 2.5e-12
SHARK Integral package           ... ON

Nuc. rep. gradient       (SHARK) ... done (  0.0 sec)
HCore & Overlap gradient (SHARK) ... done (  0.2 sec)
RI-J gradient            (SHARK) ... done (  0.8 sec)
COSX-gradient                    ... done ( 16.0 sec)
Exchange-correlation gradient    ... done

------------------
CARTESIAN GRADIENT
------------------

   1   C   :    0.000033755    0.000053147    0.000010004
   2   C   :   -0.000021444    0.000177720   -0.000159443
   3   C   :    0.000105834   -0.000004227    0.000088286
   4   C   :    0.000032682    0.000021776    0.000029862
   5   C   :   -0.000095957    0.000083633    0.000138238
   6   C   :    0.000117079   -0.000332714   -0.000074605
   7   C   :   -0.000076302    0.000053390    0.000184336
   8   C   :    0.000111819   -0.000105830   -0.000117278
   9   C   :    0.000106729    0.000119371   -0.000044850
  10   C   :   -0.000054807    0.000030607    0.000035993
  11   C   :   -0.000105082   -0.000109625   -0.000108795
  12   C   :   -0.000105480    0.000083930   -0.000108535
  13   C   :   -0.000007338   -0.000112426    0.000119732
  14   O   :    0.000055984   -0.000013265   -0.000034137
  15   O   :    0.000036564    0.000075254   -0.000087880
  16   H   :   -0.000038662   -0.000047769   -0.000016747
  17   H   :   -0.000047639    0.000002784    0.000042103
  18   H   :    0.000009773    0.000012015   -0.000027740
  19   H   :   -0.000048966   -0.000020285   -0.000008774
  20   H   :   -0.000005340   -0.000037240   -0.000061414
  21   H   :    0.000056050    0.000000235    0.000031517
  22   H   :    0.000007137    0.000040894    0.000041411
  23   H   :    0.000020337   -0.000007474    0.000003453
  24   H   :   -0.000125148    0.000012200    0.000025389
  25   H   :   -0.000017155    0.000020100   -0.000018122
  26   H   :    0.000051781    0.000001032    0.000014735
  27   H   :    0.000000772   -0.000039700   -0.000024359
  28   H   :   -0.000001497    0.000014722    0.000066000
  29   H   :    0.000026073   -0.000054566    0.000042135
  30   H   :   -0.000001665    0.000039765    0.000014962
  31   H   :    0.000030453    0.000028431    0.000053032

Difference to translation invariance:
           :    0.0000503442   -0.0000141151    0.0000485080

Difference to rotation invariance:
           :   -0.0001147487    0.0002297117    0.0002475157

Norm of the cartesian gradient     ...    0.0007324565
RMS gradient                       ...    0.0000759522
MAX gradient                       ...    0.0003327139

-------
TIMINGS
-------

Total SCF gradient time            ...       25.962 sec

One electron gradient       ....       0.151 sec  (  0.6%)
RI-J Coulomb gradient       ....       0.821 sec  (  3.2%)
COSX gradient               ....      16.013 sec  ( 61.7%)
XC gradient                 ....       7.758 sec  ( 29.9%)
CPCM gradient               ....       0.444 sec  (  1.7%)
   A-Matrix (El+Nuc)        ....       0.117 sec  (  0.5%)
   Potential                ....       0.327 sec  (  1.3%)

Maximum memory used throughout the entire SCFGRAD-calculation: 77.3 MB
------------------------------------------------------------------------------
                         ORCA GEOMETRY RELAXATION STEP
------------------------------------------------------------------------------

Reading the OPT-File                    .... done
Getting information on internals        .... done
Copying old internal coords+grads       .... done
Making the new internal coordinates     .... (new redundants).... done
Validating the new internal coordinates .... (new redundants).... done
Calculating the B-matrix                .... done
Calculating the G,G- and P matrices     .... done
Transforming gradient to internals      .... done
Projecting the internal gradient        .... done
Number of atoms                         ....  31
Number of internal coordinates          .... 149
Current Energy                          ....  -655.155621464 Eh
Current gradient norm                   ....     0.000732457 Eh/bohr
Maximum allowed component of the step   ....  0.300
Current trust radius                    ....  0.300
Updating the Hessian (BFGS)             .... done
Forming the augmented Hessian           .... done
Diagonalizing the augmented Hessian     .... done
Last element of RFO vector              ....  0.997675099
Lowest eigenvalues of augmented Hessian:
 -0.000005535  0.000774701  0.002709512  0.010537870  0.011932089
Length of the computed step             ....  0.068308625
The final length of the internal step   ....  0.068308625
Converting the step to cartesian space:
 Initial RMS(Int)=    0.0055960606
Transforming coordinates:
 Iter   0:  RMS(Cart)=    0.0115938457 RMS(Int)=    0.5146531594
 Iter   1:  RMS(Cart)=    0.0001004243 RMS(Int)=    0.0000746011
 Iter   2:  RMS(Cart)=    0.0000019502 RMS(Int)=    0.0000011211
 Iter   3:  RMS(Cart)=    0.0000000387 RMS(Int)=    0.0000000294
done
Storing new coordinates                 .... done

                                .--------------------.
          ----------------------|Geometry convergence|-------------------------
          Item                value                   Tolerance       Converged
          ---------------------------------------------------------------------
          Energy change      -0.0000025346            0.0000002000      NO
          RMS gradient        0.0000502128            0.0000080000      NO
          MAX gradient        0.0002391160            0.0000300000      NO
          RMS step            0.0055960606            0.0001000000      NO
          MAX step            0.0200763602            0.0002000000      NO
          ........................................................
          Max(Bonds)      0.0002      Max(Angles)    0.06
          Max(Dihed)        1.15      Max(Improp)    0.00
          ---------------------------------------------------------------------

The optimization has not yet converged - more geometry cycles are needed


    ---------------------------------------------------------------------------
                         Redundant Internal Coordinates
                            (Angstroem and degrees)

        Definition                    Value    dE/dq     Step     New-Value
    ----------------------------------------------------------------------------
     1. B(C   1,C   0)                1.5119 -0.000043  0.0000    1.5119   
     2. B(C   2,C   1)                1.3834 -0.000146  0.0001    1.3835   
     3. B(C   3,C   2)                1.5126 -0.000029 -0.0000    1.5126   
     4. B(C   4,C   2)                1.4654  0.000043  0.0001    1.4655   
     5. B(C   5,C   4)                1.4550  0.000191 -0.0002    1.4547   
     6. B(C   6,C   5)                1.5190  0.000008 -0.0001    1.5189   
     7. B(C   7,C   6)                1.5145 -0.000081  0.0001    1.5146   
     8. B(C   8,C   7)                1.3438 -0.000006  0.0000    1.3439   
     9. B(C   9,C   8)                1.5129  0.000011 -0.0001    1.5128   
    10. B(C  10,C   8)                1.5110 -0.000089  0.0002    1.5112   
    11. B(C  11,C   5)                1.3742 -0.000123  0.0000    1.3743   
    12. B(C  12,C  11)                1.4421  0.000065 -0.0001    1.4420   
    13. B(C  12,C   1)                1.4642  0.000106 -0.0001    1.4641   
    14. B(O  13,C  12)                1.2742  0.000035  0.0000    1.2742   
    15. B(O  14,C   4)                1.2741  0.000058 -0.0000    1.2741   
    16. B(H  15,C   0)                1.0914 -0.000059  0.0001    1.0915   
    17. B(H  16,C   0)                1.0976 -0.000057  0.0001    1.0977   
    18. B(H  17,C   0)                1.0984 -0.000029 -0.0000    1.0984   
    19. B(H  18,C   3)                1.0914 -0.000052  0.0000    1.0915   
    20. B(H  19,C   3)                1.0973 -0.000049  0.0002    1.0975   
    21. B(H  20,C   3)                1.0982 -0.000034 -0.0001    1.0981   
    22. B(H  21,C   6)                1.1004 -0.000055  0.0001    1.1004   
    23. B(H  22,C   6)                1.0929 -0.000010  0.0000    1.0929   
    24. B(H  23,C   7)                1.0924 -0.000023  0.0000    1.0924   
    25. B(H  24,C   9)                1.0953 -0.000035  0.0000    1.0954   
    26. B(H  25,C   9)                1.0999 -0.000050  0.0001    1.0999   
    27. B(H  26,C   9)                1.0998 -0.000047  0.0001    1.0998   
    28. B(H  27,C  10)                1.0921 -0.000045  0.0001    1.0922   
    29. B(H  28,C  10)                1.0992 -0.000028 -0.0001    1.0992   
    30. B(H  29,C  11)                1.0905 -0.000038  0.0001    1.0905   
    31. B(H  30,C  10)                1.0997 -0.000055  0.0001    1.0998   
    32. A(H  15,C   0,H  17)          108.00  0.000012   -0.01    107.99   
    33. A(C   1,C   0,H  16)          110.54 -0.000017    0.03    110.56   
    34. A(H  16,C   0,H  17)          105.72 -0.000009    0.00    105.73   
    35. A(C   1,C   0,H  15)          113.40 -0.000037    0.01    113.42   
    36. A(H  15,C   0,H  16)          108.11  0.000029   -0.01    108.10   
    37. A(C   1,C   0,H  17)          110.73  0.000024   -0.03    110.71   
    38. A(C   2,C   1,C  12)          120.48  0.000058   -0.01    120.48   
    39. A(C   0,C   1,C   2)          124.86 -0.000073    0.01    124.87   
    40. A(C   0,C   1,C  12)          114.66  0.000015   -0.00    114.65   
    41. A(C   1,C   2,C   4)          121.32 -0.000006    0.01    121.33   
    42. A(C   1,C   2,C   3)          124.40 -0.000061    0.01    124.41   
    43. A(C   3,C   2,C   4)          114.28  0.000068   -0.02    114.26   
    44. A(H  18,C   3,H  19)          108.12  0.000031   -0.03    108.09   
    45. A(C   2,C   3,H  18)          113.29 -0.000020    0.01    113.30   
    46. A(H  19,C   3,H  20)          105.74 -0.000001   -0.00    105.73   
    47. A(C   2,C   3,H  20)          110.75  0.000044   -0.05    110.70   
    48. A(H  18,C   3,H  20)          108.02 -0.000021    0.03    108.05   
    49. A(C   2,C   3,H  19)          110.60 -0.000032    0.04    110.64   
    50. A(C   2,C   4,C   5)          117.95 -0.000029   -0.01    117.94   
    51. A(C   2,C   4,O  14)          120.44 -0.000056    0.00    120.45   
    52. A(C   5,C   4,O  14)          121.60  0.000084    0.00    121.60   
    53. A(C   6,C   5,C  11)          121.49  0.000047   -0.03    121.46   
    54. A(C   4,C   5,C   6)          118.68 -0.000054    0.03    118.71   
    55. A(C   4,C   5,C  11)          119.82  0.000007   -0.00    119.82   
    56. A(C   5,C   6,C   7)          112.60  0.000239   -0.03    112.58   
    57. A(C   7,C   6,H  22)          110.85 -0.000049    0.00    110.85   
    58. A(H  21,C   6,H  22)          107.39  0.000030   -0.01    107.38   
    59. A(C   5,C   6,H  22)          109.27 -0.000093    0.06    109.33   
    60. A(C   7,C   6,H  21)          108.12 -0.000076   -0.02    108.10   
    61. A(C   5,C   6,H  21)          108.44 -0.000060   -0.01    108.43   
    62. A(C   8,C   7,H  23)          117.20 -0.000113    0.03    117.23   
    63. A(C   6,C   7,H  23)          113.88  0.000130   -0.01    113.87   
    64. A(C   6,C   7,C   8)          128.92 -0.000017   -0.02    128.90   
    65. A(C   9,C   8,C  10)          114.40 -0.000111    0.05    114.44   
    66. A(C   7,C   8,C  10)          124.98  0.000131   -0.06    124.92   
    67. A(C   7,C   8,C   9)          120.62 -0.000021    0.01    120.64   
    68. A(H  25,C   9,H  26)          106.26  0.000002   -0.00    106.25   
    69. A(H  24,C   9,H  26)          108.20  0.000001    0.00    108.21   
    70. A(C   8,C   9,H  26)          111.08  0.000005   -0.01    111.07   
    71. A(H  24,C   9,H  25)          108.09 -0.000007   -0.00    108.09   
    72. A(C   8,C   9,H  25)          111.03 -0.000006    0.01    111.04   
    73. A(C   8,C   9,H  24)          111.95  0.000005    0.00    111.96   
    74. A(H  28,C  10,H  30)          106.26  0.000019    0.01    106.27   
    75. A(H  27,C  10,H  30)          108.38  0.000033   -0.03    108.35   
    76. A(C   8,C  10,H  30)          110.84  0.000031    0.03    110.87   
    77. A(H  27,C  10,H  28)          107.80  0.000023    0.01    107.81   
    78. A(C   8,C  10,H  28)          110.25 -0.000114    0.03    110.28   
    79. A(C   8,C  10,H  27)          113.04  0.000011   -0.05    112.99   
    80. A(C  12,C  11,H  29)          116.35  0.000006   -0.01    116.34   
    81. A(C   5,C  11,H  29)          120.45 -0.000016   -0.00    120.45   
    82. A(C   5,C  11,C  12)          123.20  0.000011    0.01    123.21   
    83. A(C  11,C  12,O  13)          121.46  0.000045   -0.00    121.45   
    84. A(C   1,C  12,O  13)          121.32 -0.000005    0.01    121.33   
    85. A(C   1,C  12,C  11)          117.22 -0.000041   -0.01    117.22   
    86. D(C  12,C   1,C   0,H  16)     56.10 -0.000010    0.35     56.46   
    87. D(C  12,C   1,C   0,H  15)    177.69 -0.000011    0.37    178.06   
    88. D(C  12,C   1,C   0,H  17)    -60.72 -0.000003    0.35    -60.37   
    89. D(C   2,C   1,C   0,H  16)   -123.82 -0.000014    0.35   -123.47   
    90. D(C   2,C   1,C   0,H  17)    119.36 -0.000007    0.35    119.70   
    91. D(C   2,C   1,C   0,H  15)     -2.24 -0.000015    0.37     -1.87   
    92. D(C   3,C   2,C   1,C   0)      0.26  0.000001    0.02      0.28   
    93. D(C   3,C   2,C   1,C  12)   -179.66 -0.000003    0.02   -179.64   
    94. D(C   4,C   2,C   1,C   0)    179.99 -0.000004    0.08    180.07   
    95. D(C   4,C   2,C   1,C  12)      0.07 -0.000008    0.08      0.15   
    96. D(H  19,C   3,C   2,C   4)     56.07 -0.000030    1.01     57.08   
    97. D(H  20,C   3,C   2,C   1)    118.93 -0.000041    1.07    120.00   
    98. D(H  19,C   3,C   2,C   1)   -124.19 -0.000035    1.06   -123.12   
    99. D(H  18,C   3,C   2,C   4)    177.64 -0.000027    1.00    178.64   
   100. D(H  18,C   3,C   2,C   1)     -2.62 -0.000032    1.06     -1.56   
   101. D(H  20,C   3,C   2,C   4)    -60.82 -0.000036    1.01    -59.80   
   102. D(O  14,C   4,C   2,C   3)      0.61  0.000045   -0.09      0.52   
   103. D(O  14,C   4,C   2,C   1)   -179.15  0.000050   -0.14   -179.29   
   104. D(C   5,C   4,C   2,C   3)    179.79 -0.000008   -0.06    179.74   
   105. D(C   5,C   4,C   2,C   1)      0.04 -0.000003   -0.11     -0.07   
   106. D(C  11,C   5,C   4,O  14)    178.88 -0.000049    0.11    178.99   
   107. D(C   6,C   5,C   4,O  14)     -2.13 -0.000043    0.09     -2.04   
   108. D(C   6,C   5,C   4,C   2)    178.69  0.000012    0.06    178.75   
   109. D(C  11,C   5,C   4,C   2)     -0.30  0.000006    0.08     -0.22   
   110. D(H  22,C   6,C   5,C  11)   -146.85  0.000028    0.22   -146.63   
   111. D(H  22,C   6,C   5,C   4)     34.18  0.000022    0.24     34.43   
   112. D(H  21,C   6,C   5,C  11)    -30.09 -0.000021    0.24    -29.85   
   113. D(H  21,C   6,C   5,C   4)    150.95 -0.000027    0.26    151.20   
   114. D(C   7,C   6,C   5,C  11)     89.51 -0.000008    0.19     89.70   
   115. D(C   7,C   6,C   5,C   4)    -89.46 -0.000014    0.21    -89.24   
   116. D(C   8,C   7,C   6,C   5)    120.07 -0.000002    0.24    120.31   
   117. D(H  23,C   7,C   6,H  22)    177.22 -0.000038    0.19    177.41   
   118. D(H  23,C   7,C   6,H  21)     59.76 -0.000001    0.22     59.98   
   119. D(H  23,C   7,C   6,C   5)    -60.02 -0.000022    0.25    -59.77   
   120. D(C   8,C   7,C   6,H  22)     -2.68 -0.000018    0.18     -2.50   
   121. D(C   8,C   7,C   6,H  21)   -120.14  0.000019    0.20   -119.94   
   122. D(C  10,C   8,C   7,H  23)    179.61  0.000024    0.00    179.62   
   123. D(C  10,C   8,C   7,C   6)     -0.49  0.000004    0.02     -0.47   
   124. D(C   9,C   8,C   7,H  23)     -0.90  0.000009   -0.04     -0.94   
   125. D(C   9,C   8,C   7,C   6)    179.01 -0.000011   -0.03    178.97   
   126. D(H  26,C   9,C   8,C  10)    -59.81 -0.000002   -0.18    -59.99   
   127. D(H  26,C   9,C   8,C   7)    120.64  0.000010   -0.14    120.51   
   128. D(H  25,C   9,C   8,C  10)     58.20 -0.000001   -0.18     58.01   
   129. D(H  25,C   9,C   8,C   7)   -121.35  0.000012   -0.14   -121.49   
   130. D(H  24,C   9,C   8,C  10)    179.11 -0.000011   -0.18    178.93   
   131. D(H  24,C   9,C   8,C   7)     -0.44  0.000002   -0.14     -0.58   
   132. D(H  30,C  10,C   8,C   9)    -66.65  0.000038   -1.10    -67.76   
   133. D(H  30,C  10,C   8,C   7)    112.87  0.000024   -1.15    111.72   
   134. D(H  28,C  10,C   8,C   9)     50.73  0.000009   -1.06     49.67   
   135. D(H  28,C  10,C   8,C   7)   -129.75 -0.000005   -1.10   -130.86   
   136. D(H  27,C  10,C   8,C   9)    171.45 -0.000035   -1.06    170.39   
   137. D(H  27,C  10,C   8,C   7)     -9.03 -0.000049   -1.10    -10.13   
   138. D(H  29,C  11,C   5,C   6)      1.58 -0.000006    0.01      1.60   
   139. D(H  29,C  11,C   5,C   4)   -179.46 -0.000001   -0.01   -179.47   
   140. D(C  12,C  11,C   5,C   6)   -178.51 -0.000001    0.01   -178.50   
   141. D(C  12,C  11,C   5,C   4)      0.45  0.000004   -0.01      0.43   
   142. D(C   1,C  12,C  11,H  29)    179.58 -0.000011   -0.02    179.56   
   143. D(C   1,C  12,C  11,C   5)     -0.33 -0.000015   -0.02     -0.35   
   144. D(O  13,C  12,C   1,C   2)    179.90 -0.000024    0.03    179.93   
   145. D(O  13,C  12,C   1,C   0)     -0.03 -0.000027    0.03     -0.00   
   146. D(C  11,C  12,C   1,C   2)      0.06  0.000017   -0.01      0.05   
   147. D(O  13,C  12,C  11,C   5)    179.83  0.000026   -0.06    179.77   
   148. D(C  11,C  12,C   1,C   0)   -179.87  0.000014   -0.02   -179.88   
   149. D(O  13,C  12,C  11,H  29)     -0.26  0.000030   -0.07     -0.32   
    ----------------------------------------------------------------------------

         *************************************************************
         *                GEOMETRY OPTIMIZATION CYCLE  14            *
         *************************************************************
---------------------------------
CARTESIAN COORDINATES (ANGSTROEM)
---------------------------------
  C      4.042747    0.308914    0.719573
  C      2.623076    0.092219    0.246805
  C      1.743442    1.100943   -0.103733
  C      2.077221    2.575852   -0.070905
  C      0.380431    0.801906   -0.551382
  C     -0.024115   -0.593802   -0.618877
  C     -1.442150   -0.922311   -1.052914
  C     -2.409733   -0.972424    0.111289
  C     -3.514148   -0.236600    0.322980
  C     -4.365740   -0.460664    1.553053
  C     -4.023962    0.844080   -0.602171
  C      0.866654   -1.581096   -0.271959
  C      2.210654   -1.310717    0.175190
  O      3.007772   -2.252654    0.492810
  O     -0.411367    1.743371   -0.883045
  H      4.339855    1.359090    0.733305
  H      4.749306   -0.236982    0.081062
  H      4.181361   -0.096161    1.731046
  H      3.087561    2.782047    0.286928
  H      1.371116    3.118079    0.570963
  H      1.972904    3.019823   -1.069849
  H     -1.437854   -1.910726   -1.536655
  H     -1.769562   -0.194778   -1.799888
  H     -2.152963   -1.717529    0.867714
  H     -3.970240   -1.263797    2.184239
  H     -5.398141   -0.720603    1.276541
  H     -4.430759    0.453648    2.160875
  H     -3.312393    1.102259   -1.389477
  H     -4.243714    1.759238   -0.034414
  H      0.577027   -2.631015   -0.327014
  H     -4.969167    0.540679   -1.075606

----------------------------
CARTESIAN COORDINATES (A.U.)
----------------------------
  NO LB      ZA    FRAG     MASS         X           Y           Z
   0 C     6.0000    0    12.011    7.639684    0.583763    1.359796
   1 C     6.0000    0    12.011    4.956895    0.174269    0.466393
   2 C     6.0000    0    12.011    3.294629    2.080481   -0.196026
   3 C     6.0000    0    12.011    3.925378    4.867656   -0.133991
   4 C     6.0000    0    12.011    0.718910    1.515382   -1.041961
   5 C     6.0000    0    12.011   -0.045571   -1.122124   -1.169507
   6 C     6.0000    0    12.011   -2.725269   -1.742916   -1.989720
   7 C     6.0000    0    12.011   -4.553736   -1.837616    0.210307
   8 C     6.0000    0    12.011   -6.640777   -0.447110    0.610344
   9 C     6.0000    0    12.011   -8.250053   -0.870528    2.934846
  10 C     6.0000    0    12.011   -7.604186    1.595081   -1.137938
  11 C     6.0000    0    12.011    1.637739   -2.987838   -0.513928
  12 C     6.0000    0    12.011    4.177531   -2.476896    0.331060
  13 O     8.0000    0    15.999    5.683864   -4.256899    0.931275
  14 O     8.0000    0    15.999   -0.777370    3.294493   -1.668712
  15 H     1.0000    0     1.008    8.201138    2.568308    1.385745
  16 H     1.0000    0     1.008    8.974887   -0.447832    0.153186
  17 H     1.0000    0     1.008    7.901627   -0.181718    3.271203
  18 H     1.0000    0     1.008    5.834644    5.257307    0.542215
  19 H     1.0000    0     1.008    2.591034    5.892315    1.078964
  20 H     1.0000    0     1.008    3.728249    5.706638   -2.021721
  21 H     1.0000    0     1.008   -2.717150   -3.610749   -2.903856
  22 H     1.0000    0     1.008   -3.343987   -0.368077   -3.401296
  23 H     1.0000    0     1.008   -4.068511   -3.245660    1.639741
  24 H     1.0000    0     1.008   -7.502667   -2.388229    4.127614
  25 H     1.0000    0     1.008  -10.201007   -1.361741    2.412314
  26 H     1.0000    0     1.008   -8.372921    0.857270    4.083463
  27 H     1.0000    0     1.008   -6.259516    2.082968   -2.625730
  28 H     1.0000    0     1.008   -8.019457    3.324477   -0.065034
  29 H     1.0000    0     1.008    1.090423   -4.971898   -0.617968
  30 H     1.0000    0     1.008   -9.390364    1.021735   -2.032600

--------------------------------
INTERNAL COORDINATES (ANGSTROEM)
--------------------------------
 C      0   0   0     0.000000000000     0.00000000     0.00000000
 C      1   0   0     1.511929611791     0.00000000     0.00000000
 C      2   1   0     1.383530251641   124.87036971     0.00000000
 C      3   2   1     1.512561708694   124.41241626     0.28459936
 C      3   2   1     1.465474037275   121.32920392   180.07204705
 C      5   3   2     1.454721026055   117.94333718   359.92950594
 C      6   5   3     1.518924037899   118.71037448   178.74641151
 C      7   6   5     1.514628377290   112.57596490   270.75629258
 C      8   7   6     1.343868026019   128.89984406   120.31481445
 C      9   8   7     1.512777113131   120.63823978   178.97475488
 C      9   8   7     1.511186862325   124.91571549   359.52938021
 C      6   5   3     1.374252299574   119.82226258   359.78227550
 C     12   6   5     1.442006818527   123.20961975     0.43489673
 O     13  12   6     1.274175617752   121.45049933   179.76859412
 O      5   3   2     1.274087655384   120.44721965   180.71101657
 H      1   2   3     1.091481595406   113.41762250   358.13016510
 H      1   2   3     1.097690532422   110.56287283   236.53032091
 H      1   2   3     1.098352255542   110.70772908   119.70471111
 H      4   3   2     1.091488586523   113.30270692   358.44109444
 H      4   3   2     1.097537380751   110.63810584   236.87748262
 H      4   3   2     1.098125427545   110.70328747   119.99963783
 H      7   6   5     1.100448295922   108.43490550   151.20337126
 H      7   6   5     1.092919627918   109.33000089    34.42612249
 H      8   7   6     1.092378288696   113.86967730   300.23122647
 H     10   9   8     1.095371271298   111.95562173   359.42477866
 H     10   9   8     1.099944458776   111.03626853   238.51423600
 H     10   9   8     1.099836411143   111.07070002   120.50928087
 H     11   9   8     1.092170623561   112.98966766   349.86858093
 H     11   9   8     1.099159259998   110.28135147   229.14403962
 H     12   6   5     1.090525463271   120.44952239   180.53156888
 H     11   9   8     1.099820402544   110.86627430   111.72023936

---------------------------
INTERNAL COORDINATES (A.U.)
---------------------------
 C      0   0   0     0.000000000000     0.00000000     0.00000000
 C      1   0   0     2.857132900052     0.00000000     0.00000000
 C      2   1   0     2.614493273596   124.87036971     0.00000000
 C      3   2   1     2.858327390087   124.41241626     0.28459936
 C      3   2   1     2.769344586822   121.32920392   180.07204705
 C      5   3   2     2.749024340501   117.94333718   359.92950594
 C      6   5   3     2.870350449859   118.71037448   178.74641151
 C      7   6   5     2.862232827744   112.57596490   270.75629258
 C      8   7   6     2.539542529309   128.89984406   120.31481445
 C      9   8   7     2.858734445482   120.63823978   178.97475488
 C      9   8   7     2.855729306975   124.91571549   359.52938021
 C      6   5   3     2.596960485107   119.82226258   359.78227550
 C     12   6   5     2.724997970262   123.20961975     0.43489673
 O     13  12   6     2.407842964071   121.45049933   179.76859412
 O      5   3   2     2.407676739286   120.44721965   180.71101657
 H      1   2   3     2.062601295533   113.41762250   358.13016510
 H      1   2   3     2.074334486075   110.56287283   236.53032091
 H      1   2   3     2.075584961550   110.70772908   119.70471111
 H      4   3   2     2.062614506830   113.30270692   358.44109444
 H      4   3   2     2.074045071361   110.63810584   236.87748262
 H      4   3   2     2.075156318755   110.70328747   119.99963783
 H      7   6   5     2.079545903834   108.43490550   151.20337126
 H      7   6   5     2.065318783152   109.33000089    34.42612249
 H      8   7   6     2.064295800277   113.86967730   300.23122647
 H     10   9   8     2.069951717718   111.95562173   359.42477866
 H     10   9   8     2.078593789611   111.03626853   238.51423600
 H     10   9   8     2.078389609174   111.07070002   120.50928087
 H     11   9   8     2.063903370045   112.98966766   349.86858093
 H     11   9   8     2.077109978959   110.28135147   229.14403962
 H     12   6   5     2.060794467651   120.44952239   180.53156888
 H     11   9   8     2.078359357308   110.86627430   111.72023936


           ************************************************************
           *        Program running with 4 parallel MPI-processes     *
           *              working on a common directory               *
           ************************************************************
------------------------------------------------------------------------------
                   ___                                                        
                  /   \      - P O W E R E D   B Y -                         
                 /     \                                                     
                 |  |  |   _    _      __       _____    __    __             
                 |  |  |  | |  | |    /  \     |  _  \  |  |  /  |          
                  \  \/   | |  | |   /    \    | | | |  |  | /  /          
                 / \  \   | |__| |  /  /\  \   | |_| |  |  |/  /          
                |  |  |   |  __  | /  /__\  \  |    /   |      \           
                |  |  |   | |  | | |   __   |  |    \   |  |\   \          
                \     /   | |  | | |  |  |  |  | |\  \  |  | \   \       
                 \___/    |_|  |_| |__|  |__|  |_| \__\ |__|  \__/        
                                                                              
                      - O R C A' S   B I G   F R I E N D -                    
                                      &                                       
                       - I N T E G R A L  F E E D E R -                       
                                                                              
 v1 FN, 2020, v2 2021                                                         
------------------------------------------------------------------------------


Reading SHARK input file PQ1_1e_0H_B3LYP_631Gd_opt.SHARKINP.tmp ... ok
----------------------
SHARK INTEGRAL PACKAGE
----------------------

Number of atoms                             ...     31
Number of basis functions                   ...    242
Number of shells                            ...    122
Maximum angular momentum                    ...      2
Integral batch strategy                     ... SHARK/LIBINT Hybrid
RI-J (if used) integral strategy            ... SPLIT-RIJ (Revised 2003 algorithm where possible)
Printlevel                                  ...      1
Contraction scheme used                     ... SEGMENTED contraction
Coulomb Range Separation                    ... NOT USED
Exchange Range Separation                   ... NOT USED
Finite Nucleus Model                        ... NOT USED
Auxiliary Coulomb fitting basis             ... AVAILABLE
   # of basis functions in Aux-J            ...    911
   # of shells in Aux-J                     ...    305
   Maximum angular momentum in Aux-J        ...      4
Auxiliary J/K fitting basis                 ... NOT available
Auxiliary Correlation fitting basis         ... NOT available
Auxiliary 'external' fitting basis          ... NOT available
Integral threshold                          ...     2.500000e-11
Primitive cut-off                           ...     2.500000e-12
Primitive pair pre-selection threshold      ...     2.500000e-12

Calculating pre-screening integrals         ... done (  0.0 sec) Dimension = 122
Organizing shell pair data                  ... done (  0.0 sec)
Shell pair information
Total number of shell pairs                 ...      7503
Shell pairs after pre-screening             ...      5971
Total number of primitive shell pairs       ...     42268
Primitive shell pairs kept                  ...     19679
          la=0 lb=0:   2259 shell pairs
          la=1 lb=0:   1974 shell pairs
          la=1 lb=1:    430 shell pairs
          la=2 lb=0:    834 shell pairs
          la=2 lb=1:    387 shell pairs
          la=2 lb=2:     87 shell pairs

Calculating one electron integrals          ... done (  0.0 sec)
Calculating RI/J V-Matrix + Cholesky decomp.... done (  0.0 sec)
Calculating Nuclear repulsion               ... done (  0.0 sec) ENN=    946.740145517061 Eh

SHARK setup successfully completed in   0.3 seconds

Maximum memory used throughout the entire GTOINT-calculation: 16.0 MB


           ************************************************************
           *        Program running with 4 parallel MPI-processes     *
           *              working on a common directory               *
           ************************************************************

Diagonalization of the overlap matrix:
Smallest eigenvalue                        ... 4.678e-04
Time for diagonalization                   ...    0.008 sec
Threshold for overlap eigenvalues          ... 1.000e-08
Number of eigenvalues below threshold      ... 0
Time for construction of square roots      ...    0.004 sec
Total time needed                          ...    0.012 sec

-------------------
DFT GRID GENERATION
-------------------

General Integration Accuracy     IntAcc      ... 4.959
Radial Grid Type                 RadialGrid  ... OptM3 with GC (2021)
Angular Grid (max. ang.)         AngularGrid ... 6 (Lebedev-590)
Angular grid pruning method      GridPruning ... 4 (adaptive)
Weight generation scheme         WeightScheme... Becke
Basis function cutoff            BFCut       ... 1.0000e-11
Integration weight cutoff        WCut        ... 1.0000e-14
Angular grids for H and He will be reduced by one unit
Partially contracted basis set               ... off
Rotationally invariant grid construction     ... off

Total number of grid points                  ...   351220
Total number of batches                      ...     5502
Average number of points per batch           ...       63
Average number of grid points per atom       ...    11330
Time for grid setup =    4.316 sec

--------------------
COSX GRID GENERATION
--------------------

GRIDX 1
-------
General Integration Accuracy     IntAcc      ... 4.020
Radial Grid Type                 RadialGrid  ... OptM3 with GC (2021)
Angular Grid (max. ang.)         AngularGrid ... 2 (Lebedev-110)
Angular grid pruning method      GridPruning ... 4 (adaptive)
Weight generation scheme         WeightScheme... Becke
Basis function cutoff            BFCut       ... 1.0000e-11
Integration weight cutoff        WCut        ... 1.0000e-14
Angular grids for H and He will be reduced by one unit
Partially contracted basis set               ... on
Rotationally invariant grid construction     ... off

Total number of grid points                  ...    38499
Total number of batches                      ...      617
Average number of points per batch           ...       62
Average number of grid points per atom       ...     1242
UseSFitting                                  ... on

GRIDX 2
-------
General Integration Accuracy     IntAcc      ... 4.338
Radial Grid Type                 RadialGrid  ... OptM3 with GC (2021)
Angular Grid (max. ang.)         AngularGrid ... 3 (Lebedev-194)
Angular grid pruning method      GridPruning ... 4 (adaptive)
Weight generation scheme         WeightScheme... Becke
Basis function cutoff            BFCut       ... 1.0000e-11
Integration weight cutoff        WCut        ... 1.0000e-14
Angular grids for H and He will be reduced by one unit
Partially contracted basis set               ... on
Rotationally invariant grid construction     ... off

Total number of grid points                  ...    84135
Total number of batches                      ...     1334
Average number of points per batch           ...       63
Average number of grid points per atom       ...     2714
UseSFitting                                  ... on

GRIDX 3
-------
General Integration Accuracy     IntAcc      ... 4.871
Radial Grid Type                 RadialGrid  ... OptM3 with GC (2021)
Angular Grid (max. ang.)         AngularGrid ... 4 (Lebedev-302)
Angular grid pruning method      GridPruning ... 4 (adaptive)
Weight generation scheme         WeightScheme... Becke
Basis function cutoff            BFCut       ... 1.0000e-11
Integration weight cutoff        WCut        ... 1.0000e-14
Angular grids for H and He will be reduced by one unit
Partially contracted basis set               ... on
Rotationally invariant grid construction     ... off

Total number of grid points                  ...   160617
Total number of batches                      ...     2524
Average number of points per batch           ...       63
Average number of grid points per atom       ...     5181
UseSFitting                                  ... on

Time for X-Grid setup             =    1.956 sec


--------------------
CPCM SOLVATION MODEL
--------------------
CPCM parameters:
  Epsilon                                         ...      80.4000
  Refrac                                          ...       1.3300
  Rsolv                                           ...       1.3000
  Surface type                                    ... GAUSSIAN VDW
  Epsilon function type                           ...         CPCM
Radii:
 Radius for C  used is    3.8550 Bohr (=   2.0400 Ang.)
 Radius for O  used is    3.4469 Bohr (=   1.8240 Ang.)
 Radius for H  used is    2.4944 Bohr (=   1.3200 Ang.)
Calculating surface                               ...        done! (  0.0s)
GEPOL surface points                              ...         1685
GEPOL Volume                                      ...    1807.8520
GEPOL Surface-area                                ...     966.3724
Calculating surface distance matrix               ...        done! (  0.0s)
Performing Cholesky decomposition & store         ...        done! (  0.1s)
Overall time for CPCM initialization              ...                 0.1s
--------------
SCF ITERATIONS
--------------
ITER       Energy         Delta-E        Max-DP      RMS-DP      [F,P]     Damp
               ***  Starting incremental Fock matrix formation  ***
  0   -655.1554104497   0.000000000000 0.00055587  0.00001113  0.0060849 0.7000
  1   -655.1554642121  -0.000053762323 0.00050915  0.00001085  0.0048132 0.7000
                               ***Turning on DIIS***
  2   -655.1555069503  -0.000042738237 0.00130840  0.00002927  0.0036165 0.0000
  3   -655.1556165527  -0.000109602390 0.00033810  0.00000667  0.0004885 0.0000
               *** Restarting incremental Fock matrix formation ***
                                   *** Resetting DIIS ***
  4   -655.1556183256  -0.000001772881 0.00003080  0.00000069  0.0000333 0.0000
  5   -655.1556183284  -0.000000002871 0.00001822  0.00000033  0.0000484 0.0000
  6   -655.1556183377  -0.000000009291 0.00000532  0.00000012  0.0000116 0.0000
  7   -655.1556183438  -0.000000006062 0.00000320  0.00000007  0.0000044 0.0000
  8   -655.1556183360   0.000000007834 0.00000181  0.00000004  0.0000013 0.0000
                            ***DIIS convergence achieved***

               *****************************************************
               *                     SUCCESS                       *
               *           SCF CONVERGED AFTER   9 CYCLES          *
               *****************************************************

Old exchange energy                            =    -17.969292673 Eh
New exchange energy                            =    -17.969299268 Eh
Exchange energy change after final integration =     -0.000006595 Eh
Total energy after final integration           =   -655.155624934 Eh
Final COS-X integration done in                =    11.340 sec
Total Energy       :         -655.15562493 Eh          -17827.69090 eV
  Last Energy change         ...   -2.3330e-09  Tolerance :   1.0000e-08
  Last MAX-Density change    ...    0.0000e+00  Tolerance :   1.0000e-07
             **** THE GBW FILE WAS UPDATED (PQ1_1e_0H_B3LYP_631Gd_opt.gbw) ****
             **** DENSITY PQ1_1e_0H_B3LYP_631Gd_opt.scfp WAS UPDATED ****
             **** ENERGY FILE WAS UPDATED (PQ1_1e_0H_B3LYP_631Gd_opt.en.tmp) ****
----------------------
UHF SPIN CONTAMINATION
----------------------

Warning: in a DFT calculation there is little theoretical justification to 
         calculate <S**2> as in Hartree-Fock theory. We will do it anyways
         but you should keep in mind that the values have only limited relevance

Expectation value of <S**2>     :     0.759678
Ideal value S*(S+1) for S=0.5   :     0.750000
Deviation                       :     0.009678

             **** THE GBW FILE WAS UPDATED (PQ1_1e_0H_B3LYP_631Gd_opt.gbw) ****
             **** DENSITY PQ1_1e_0H_B3LYP_631Gd_opt.scfp WAS UPDATED ****
Total SCF time: 0 days 0 hours 1 min 10 sec 

Maximum memory used throughout the entire SCF-calculation: 94.2 MB

-------------------------   --------------------
FINAL SINGLE POINT ENERGY      -655.155624933735
-------------------------   --------------------


           ************************************************************
           *        Program running with 4 parallel MPI-processes     *
           *              working on a common directory               *
           ************************************************************
------------------------------------------------------------------------------
                         ORCA SCF GRADIENT CALCULATION
------------------------------------------------------------------------------

 ... reading COSX grid (gridx3)
Gradient of the Kohn-Sham DFT energy:
Kohn-Sham wavefunction type      ... UKS
Hartree-Fock exchange scaling    ...    0.200
Number of operators              ...    2
Number of atoms                  ...   31
Basis set dimensions             ...  242
Integral neglect threshold       ... 2.5e-11
Integral primitive cutoff        ... 2.5e-12
SHARK Integral package           ... ON

Nuc. rep. gradient       (SHARK) ... done (  0.0 sec)
HCore & Overlap gradient (SHARK) ... done (  0.1 sec)
RI-J gradient            (SHARK) ... done (  0.8 sec)
COSX-gradient                    ... done ( 15.9 sec)
Exchange-correlation gradient    ... done

------------------
CARTESIAN GRADIENT
------------------

   1   C   :    0.000017122    0.000022310   -0.000014803
   2   C   :   -0.000028839    0.000059403   -0.000107189
   3   C   :    0.000054802    0.000002205    0.000081272
   4   C   :    0.000013896   -0.000005273    0.000040280
   5   C   :   -0.000135705    0.000076090    0.000047548
   6   C   :    0.000085088   -0.000174971   -0.000026624
   7   C   :   -0.000020847    0.000140003    0.000081036
   8   C   :    0.000106798   -0.000173214   -0.000118146
   9   C   :    0.000013475    0.000112431    0.000053689
  10   C   :    0.000015186    0.000023468    0.000011261
  11   C   :   -0.000063316   -0.000076780   -0.000085819
  12   C   :   -0.000046774    0.000150526   -0.000040638
  13   C   :    0.000018673   -0.000089197    0.000028535
  14   O   :    0.000019160   -0.000023681    0.000004921
  15   O   :    0.000038757    0.000000475   -0.000022830
  16   H   :   -0.000007137   -0.000019611   -0.000005342
  17   H   :   -0.000017480   -0.000005569    0.000021363
  18   H   :    0.000009492    0.000011115    0.000000168
  19   H   :   -0.000025691    0.000000497    0.000003134
  20   H   :   -0.000021688   -0.000026496   -0.000057227
  21   H   :    0.000056782    0.000013368   -0.000008575
  22   H   :   -0.000007146   -0.000018579    0.000044064
  23   H   :    0.000002868   -0.000023773   -0.000002936
  24   H   :   -0.000074929    0.000021658    0.000036035
  25   H   :   -0.000014480   -0.000000264   -0.000002585
  26   H   :    0.000017812   -0.000002957    0.000007443
  27   H   :    0.000005678   -0.000010244   -0.000009359
  28   H   :    0.000024235    0.000020523    0.000048622
  29   H   :   -0.000007263   -0.000031487    0.000032030
  30   H   :    0.000004484    0.000002128    0.000005708
  31   H   :    0.000021576    0.000011988    0.000002893

Difference to translation invariance:
           :    0.0000545879   -0.0000139102    0.0000479303

Difference to rotation invariance:
           :   -0.0001576353    0.0002564043    0.0002354339

Norm of the cartesian gradient     ...    0.0005244962
RMS gradient                       ...    0.0000543877
MAX gradient                       ...    0.0001749712

-------
TIMINGS
-------

Total SCF gradient time            ...       25.623 sec

One electron gradient       ....       0.148 sec  (  0.6%)
RI-J Coulomb gradient       ....       0.833 sec  (  3.3%)
COSX gradient               ....      15.871 sec  ( 61.9%)
XC gradient                 ....       7.574 sec  ( 29.6%)
CPCM gradient               ....       0.444 sec  (  1.7%)
   A-Matrix (El+Nuc)        ....       0.117 sec  (  0.5%)
   Potential                ....       0.327 sec  (  1.3%)

Maximum memory used throughout the entire SCFGRAD-calculation: 77.5 MB
------------------------------------------------------------------------------
                         ORCA GEOMETRY RELAXATION STEP
------------------------------------------------------------------------------

Reading the OPT-File                    .... done
Getting information on internals        .... done
Copying old internal coords+grads       .... done
Making the new internal coordinates     .... (new redundants).... done
Validating the new internal coordinates .... (new redundants).... done
Calculating the B-matrix                .... done
Calculating the G,G- and P matrices     .... done
Transforming gradient to internals      .... done
Projecting the internal gradient        .... done
Number of atoms                         ....  31
Number of internal coordinates          .... 149
Current Energy                          ....  -655.155624934 Eh
Current gradient norm                   ....     0.000524496 Eh/bohr
Maximum allowed component of the step   ....  0.300
Current trust radius                    ....  0.300
Updating the Hessian (BFGS)             .... done
Forming the augmented Hessian           .... done
Diagonalizing the augmented Hessian     .... done
Last element of RFO vector              ....  0.998665945
Lowest eigenvalues of augmented Hessian:
 -0.000003473  0.000602341  0.002706414  0.009017789  0.011932148
Length of the computed step             ....  0.051705496
The final length of the internal step   ....  0.051705496
Converting the step to cartesian space:
 Initial RMS(Int)=    0.0042358792
Transforming coordinates:
 Iter   0:  RMS(Cart)=    0.0090103174 RMS(Int)=    0.0042357207
 Iter   1:  RMS(Cart)=    0.0000608223 RMS(Int)=    0.0000453377
 Iter   2:  RMS(Cart)=    0.0000010099 RMS(Int)=    0.0000005843
 Iter   3:  RMS(Cart)=    0.0000000176 RMS(Int)=    0.0000000134
done
Storing new coordinates                 .... done

                                .--------------------.
          ----------------------|Geometry convergence|-------------------------
          Item                value                   Tolerance       Converged
          ---------------------------------------------------------------------
          Energy change      -0.0000034694            0.0000002000      NO
          RMS gradient        0.0000294594            0.0000080000      NO
          MAX gradient        0.0001289454            0.0000300000      NO
          RMS step            0.0042358792            0.0001000000      NO
          MAX step            0.0174916579            0.0002000000      NO
          ........................................................
          Max(Bonds)      0.0002      Max(Angles)    0.05
          Max(Dihed)        1.00      Max(Improp)    0.00
          ---------------------------------------------------------------------

The optimization has not yet converged - more geometry cycles are needed


    ---------------------------------------------------------------------------
                         Redundant Internal Coordinates
                            (Angstroem and degrees)

        Definition                    Value    dE/dq     Step     New-Value
    ----------------------------------------------------------------------------
     1. B(C   1,C   0)                1.5119 -0.000005  0.0000    1.5120   
     2. B(C   2,C   1)                1.3835 -0.000032  0.0001    1.3836   
     3. B(C   3,C   2)                1.5126 -0.000014 -0.0000    1.5126   
     4. B(C   4,C   2)                1.4655  0.000059 -0.0000    1.4655   
     5. B(C   5,C   4)                1.4547  0.000063 -0.0002    1.4545   
     6. B(C   6,C   5)                1.5189 -0.000014 -0.0001    1.5189   
     7. B(C   7,C   6)                1.5146 -0.000053  0.0001    1.5148   
     8. B(C   8,C   7)                1.3439  0.000041 -0.0000    1.3439   
     9. B(C   9,C   8)                1.5128 -0.000015 -0.0001    1.5127   
    10. B(C  10,C   8)                1.5112 -0.000031  0.0002    1.5114   
    11. B(C  11,C   5)                1.3743 -0.000102  0.0001    1.3743   
    12. B(C  12,C  11)                1.4420 -0.000011 -0.0001    1.4419   
    13. B(C  12,C   1)                1.4641  0.000035 -0.0001    1.4639   
    14. B(O  13,C  12)                1.2742  0.000029  0.0000    1.2742   
    15. B(O  14,C   4)                1.2741 -0.000016 -0.0000    1.2741   
    16. B(H  15,C   0)                1.0915 -0.000023  0.0001    1.0915   
    17. B(H  16,C   0)                1.0977 -0.000021  0.0001    1.0978   
    18. B(H  17,C   0)                1.0984 -0.000003 -0.0000    1.0983   
    19. B(H  18,C   3)                1.0915 -0.000023  0.0000    1.0915   
    20. B(H  19,C   3)                1.0975 -0.000032  0.0002    1.0977   
    21. B(H  20,C   3)                1.0981  0.000007 -0.0001    1.0980   
    22. B(H  21,C   6)                1.1004 -0.000003  0.0001    1.1005   
    23. B(H  22,C   6)                1.0929 -0.000011  0.0000    1.0929   
    24. B(H  23,C   7)                1.0924 -0.000011  0.0000    1.0924   
    25. B(H  24,C   9)                1.0954 -0.000010  0.0000    1.0954   
    26. B(H  25,C   9)                1.0999 -0.000015  0.0001    1.1000   
    27. B(H  26,C   9)                1.0998 -0.000015  0.0000    1.0999   
    28. B(H  27,C  10)                1.0922 -0.000013  0.0001    1.0922   
    29. B(H  28,C  10)                1.0992 -0.000007 -0.0000    1.0991   
    30. B(H  29,C  11)                1.0905 -0.000003  0.0000    1.0906   
    31. B(H  30,C  10)                1.0998 -0.000022  0.0001    1.0999   
    32. A(H  15,C   0,H  17)          107.99 -0.000004   -0.01    107.99   
    33. A(C   1,C   0,H  16)          110.56 -0.000009    0.02    110.59   
    34. A(H  16,C   0,H  17)          105.73 -0.000007    0.00    105.73   
    35. A(C   1,C   0,H  15)          113.42 -0.000004    0.01    113.43   
    36. A(H  15,C   0,H  16)          108.10  0.000010   -0.01    108.09   
    37. A(C   1,C   0,H  17)          110.71  0.000014   -0.02    110.69   
    38. A(C   2,C   1,C  12)          120.48  0.000034   -0.01    120.47   
    39. A(C   0,C   1,C   2)          124.87 -0.000021    0.01    124.88   
    40. A(C   0,C   1,C  12)          114.65 -0.000013    0.00    114.66   
    41. A(C   1,C   2,C   4)          121.33  0.000004    0.01    121.34   
    42. A(C   1,C   2,C   3)          124.41 -0.000024    0.01    124.42   
    43. A(C   3,C   2,C   4)          114.26  0.000019   -0.01    114.24   
    44. A(H  18,C   3,H  19)          108.09  0.000024   -0.03    108.06   
    45. A(C   2,C   3,H  18)          113.30  0.000004    0.01    113.31   
    46. A(H  19,C   3,H  20)          105.73 -0.000001   -0.00    105.73   
    47. A(C   2,C   3,H  20)          110.70  0.000035   -0.04    110.66   
    48. A(H  18,C   3,H  20)          108.05 -0.000028    0.03    108.07   
    49. A(C   2,C   3,H  19)          110.64 -0.000035    0.04    110.67   
    50. A(C   2,C   4,C   5)          117.94 -0.000056    0.00    117.94   
    51. A(C   2,C   4,O  14)          120.45  0.000000    0.00    120.45   
    52. A(C   5,C   4,O  14)          121.60  0.000056   -0.00    121.60   
    53. A(C   6,C   5,C  11)          121.46 -0.000022   -0.02    121.44   
    54. A(C   4,C   5,C   6)          118.71  0.000006    0.02    118.73   
    55. A(C   4,C   5,C  11)          119.82  0.000017   -0.00    119.82   
    56. A(C   5,C   6,C   7)          112.58  0.000129   -0.05    112.52   
    57. A(C   7,C   6,H  22)          110.85 -0.000020    0.00    110.86   
    58. A(H  21,C   6,H  22)          107.38  0.000021   -0.01    107.37   
    59. A(C   5,C   6,H  22)          109.33 -0.000032    0.05    109.38   
    60. A(C   7,C   6,H  21)          108.10 -0.000073    0.01    108.10   
    61. A(C   5,C   6,H  21)          108.43 -0.000030    0.00    108.44   
    62. A(C   8,C   7,H  23)          117.23 -0.000065    0.04    117.27   
    63. A(C   6,C   7,H  23)          113.87  0.000111   -0.04    113.83   
    64. A(C   6,C   7,C   8)          128.90 -0.000046   -0.00    128.90   
    65. A(C   9,C   8,C  10)          114.44 -0.000022    0.04    114.48   
    66. A(C   7,C   8,C  10)          124.92  0.000019   -0.05    124.87   
    67. A(C   7,C   8,C   9)          120.64  0.000003    0.01    120.65   
    68. A(H  25,C   9,H  26)          106.25  0.000004   -0.00    106.25   
    69. A(H  24,C   9,H  26)          108.21  0.000003    0.00    108.21   
    70. A(C   8,C   9,H  26)          111.07 -0.000007   -0.00    111.07   
    71. A(H  24,C   9,H  25)          108.09 -0.000011    0.00    108.09   
    72. A(C   8,C   9,H  25)          111.04 -0.000004    0.01    111.04   
    73. A(C   8,C   9,H  24)          111.96  0.000014   -0.00    111.95   
    74. A(H  28,C  10,H  30)          106.27  0.000006    0.01    106.28   
    75. A(H  27,C  10,H  30)          108.35  0.000018   -0.03    108.32   
    76. A(C   8,C  10,H  30)          110.87  0.000039    0.01    110.88   
    77. A(H  27,C  10,H  28)          107.81  0.000017    0.01    107.81   
    78. A(C   8,C  10,H  28)          110.28 -0.000064    0.04    110.32   
    79. A(C   8,C  10,H  27)          112.99 -0.000014   -0.03    112.96   
    80. A(C  12,C  11,H  29)          116.34 -0.000033   -0.01    116.34   
    81. A(C   5,C  11,H  29)          120.45 -0.000029    0.00    120.45   
    82. A(C   5,C  11,C  12)          123.21  0.000062    0.00    123.21   
    83. A(C  11,C  12,O  13)          121.45  0.000025   -0.01    121.44   
    84. A(C   1,C  12,O  13)          121.33  0.000035    0.00    121.33   
    85. A(C   1,C  12,C  11)          117.22 -0.000060    0.00    117.22   
    86. D(C  12,C   1,C   0,H  16)     56.46 -0.000012    0.31     56.76   
    87. D(C  12,C   1,C   0,H  15)    178.06 -0.000008    0.32    178.37   
    88. D(C  12,C   1,C   0,H  17)    -60.37 -0.000006    0.30    -60.07   
    89. D(C   2,C   1,C   0,H  16)   -123.47 -0.000013    0.31   -123.16   
    90. D(C   2,C   1,C   0,H  17)    119.70 -0.000007    0.30    120.00   
    91. D(C   2,C   1,C   0,H  15)     -1.87 -0.000009    0.32     -1.55   
    92. D(C   3,C   2,C   1,C   0)      0.28 -0.000002    0.02      0.31   
    93. D(C   3,C   2,C   1,C  12)   -179.64 -0.000003    0.02   -179.62   
    94. D(C   4,C   2,C   1,C   0)   -179.93 -0.000006    0.08   -179.84   
    95. D(C   4,C   2,C   1,C  12)      0.15 -0.000007    0.08      0.23   
    96. D(H  19,C   3,C   2,C   4)     57.08 -0.000040    0.94     58.02   
    97. D(H  20,C   3,C   2,C   1)    120.00 -0.000042    1.00    121.00   
    98. D(H  19,C   3,C   2,C   1)   -123.12 -0.000044    1.00   -122.12   
    99. D(H  18,C   3,C   2,C   4)    178.64 -0.000031    0.93    179.57   
   100. D(H  18,C   3,C   2,C   1)     -1.56 -0.000035    0.99     -0.57   
   101. D(H  20,C   3,C   2,C   4)    -59.80 -0.000039    0.94    -58.86   
   102. D(O  14,C   4,C   2,C   3)      0.52  0.000017   -0.08      0.44   
   103. D(O  14,C   4,C   2,C   1)   -179.29  0.000021   -0.13   -179.42   
   104. D(C   5,C   4,C   2,C   3)    179.74 -0.000003   -0.05    179.69   
   105. D(C   5,C   4,C   2,C   1)     -0.07  0.000000   -0.10     -0.17   
   106. D(C  11,C   5,C   4,O  14)    178.99 -0.000017    0.10    179.09   
   107. D(C   6,C   5,C   4,O  14)     -2.04 -0.000016    0.07     -1.98   
   108. D(C   6,C   5,C   4,C   2)    178.75  0.000005    0.03    178.78   
   109. D(C  11,C   5,C   4,C   2)     -0.22  0.000004    0.06     -0.15   
   110. D(H  22,C   6,C   5,C  11)   -146.63  0.000018    0.15   -146.48   
   111. D(H  22,C   6,C   5,C   4)     34.43  0.000016    0.18     34.61   
   112. D(H  21,C   6,C   5,C  11)    -29.85  0.000008    0.17    -29.68   
   113. D(H  21,C   6,C   5,C   4)    151.20  0.000007    0.20    151.40   
   114. D(C   7,C   6,C   5,C  11)     89.70 -0.000024    0.15     89.85   
   115. D(C   7,C   6,C   5,C   4)    -89.24 -0.000025    0.18    -89.07   
   116. D(C   8,C   7,C   6,C   5)    120.31  0.000012    0.22    120.54   
   117. D(H  23,C   7,C   6,H  22)    177.41 -0.000030    0.21    177.62   
   118. D(H  23,C   7,C   6,H  21)     59.98  0.000000    0.22     60.19   
   119. D(H  23,C   7,C   6,C   5)    -59.77  0.000007    0.24    -59.53   
   120. D(C   8,C   7,C   6,H  22)     -2.50 -0.000025    0.20     -2.31   
   121. D(C   8,C   7,C   6,H  21)   -119.94  0.000004    0.20   -119.74   
   122. D(C  10,C   8,C   7,H  23)    179.62  0.000006   -0.00    179.61   
   123. D(C  10,C   8,C   7,C   6)     -0.47  0.000002    0.01     -0.46   
   124. D(C   9,C   8,C   7,H  23)     -0.94 -0.000006   -0.01     -0.95   
   125. D(C   9,C   8,C   7,C   6)    178.97 -0.000010    0.01    178.98   
   126. D(H  26,C   9,C   8,C  10)    -59.99 -0.000004   -0.10    -60.09   
   127. D(H  26,C   9,C   8,C   7)    120.51  0.000006   -0.09    120.42   
   128. D(H  25,C   9,C   8,C  10)     58.01 -0.000006   -0.10     57.92   
   129. D(H  25,C   9,C   8,C   7)   -121.49  0.000004   -0.10   -121.58   
   130. D(H  24,C   9,C   8,C  10)    178.93 -0.000012   -0.09    178.83   
   131. D(H  24,C   9,C   8,C   7)     -0.58 -0.000002   -0.09     -0.67   
   132. D(H  30,C  10,C   8,C   9)    -67.76 -0.000003   -0.60    -68.36   
   133. D(H  30,C  10,C   8,C   7)    111.72 -0.000014   -0.61    111.12   
   134. D(H  28,C  10,C   8,C   9)     49.67 -0.000012   -0.56     49.10   
   135. D(H  28,C  10,C   8,C   7)   -130.86 -0.000022   -0.57   -131.42   
   136. D(H  27,C  10,C   8,C   9)    170.39 -0.000045   -0.55    169.84   
   137. D(H  27,C  10,C   8,C   7)    -10.13 -0.000056   -0.55    -10.68   
   138. D(H  29,C  11,C   5,C   6)      1.60 -0.000003    0.02      1.62   
   139. D(H  29,C  11,C   5,C   4)   -179.47 -0.000001   -0.01   -179.48   
   140. D(C  12,C  11,C   5,C   6)   -178.50 -0.000002    0.02   -178.48   
   141. D(C  12,C  11,C   5,C   4)      0.43 -0.000001   -0.01      0.43   
   142. D(C   1,C  12,C  11,H  29)    179.56 -0.000005   -0.01    179.55   
   143. D(C   1,C  12,C  11,C   5)     -0.35 -0.000005   -0.01     -0.36   
   144. D(O  13,C  12,C   1,C   2)    179.93 -0.000000    0.01    179.94   
   145. D(O  13,C  12,C   1,C   0)     -0.00 -0.000001    0.01      0.01   
   146. D(C  11,C  12,C   1,C   2)      0.05  0.000009   -0.02      0.02   
   147. D(O  13,C  12,C  11,C   5)    179.77  0.000004   -0.05    179.72   
   148. D(C  11,C  12,C   1,C   0)   -179.88  0.000008   -0.03   -179.91   
   149. D(O  13,C  12,C  11,H  29)     -0.32  0.000004   -0.05     -0.37   
    ----------------------------------------------------------------------------

         *************************************************************
         *                GEOMETRY OPTIMIZATION CYCLE  15            *
         *************************************************************
---------------------------------
CARTESIAN COORDINATES (ANGSTROEM)
---------------------------------
  C      4.043388    0.307452    0.719699
  C      2.623714    0.091454    0.246551
  C      1.743997    1.100611   -0.102834
  C      2.077654    2.575513   -0.068718
  C      0.380428    0.802282   -0.549211
  C     -0.023979   -0.593144   -0.618884
  C     -1.442161   -0.921553   -1.052336
  C     -2.408694   -0.969542    0.113021
  C     -3.514713   -0.235593    0.322816
  C     -4.364708   -0.456642    1.554438
  C     -4.027176    0.840010   -0.607059
  C      0.867065   -1.580973   -0.273835
  C      2.211179   -1.311246    0.173175
  O      3.008063   -2.253719    0.489802
  O     -0.412190    1.744264   -0.877377
  H      4.338957    1.358019    0.740052
  H      4.750762   -0.233198    0.077475
  H      4.182928   -0.103748    1.728554
  H      3.093884    2.780686    0.272790
  H      1.382676    3.114991    0.587763
  H      1.955694    3.023489   -1.063770
  H     -1.438512   -1.910771   -1.534555
  H     -1.770104   -0.195193   -1.800241
  H     -2.148736   -1.711108    0.871857
  H     -3.967642   -1.257352    2.187770
  H     -5.397221   -0.718512    1.279970
  H     -4.429997    0.459599    2.159407
  H     -3.312209    1.102529   -1.389922
  H     -4.258330    1.754270   -0.042466
  H      0.577534   -2.630873   -0.330371
  H     -4.966432    0.528289   -1.087074

----------------------------
CARTESIAN COORDINATES (A.U.)
----------------------------
  NO LB      ZA    FRAG     MASS         X           Y           Z
   0 C     6.0000    0    12.011    7.640896    0.580999    1.360033
   1 C     6.0000    0    12.011    4.958101    0.172824    0.465915
   2 C     6.0000    0    12.011    3.295677    2.079853   -0.194328
   3 C     6.0000    0    12.011    3.926196    4.867015   -0.129859
   4 C     6.0000    0    12.011    0.718904    1.516092   -1.037858
   5 C     6.0000    0    12.011   -0.045314   -1.120880   -1.169521
   6 C     6.0000    0    12.011   -2.725289   -1.741483   -1.988627
   7 C     6.0000    0    12.011   -4.551771   -1.832168    0.213579
   8 C     6.0000    0    12.011   -6.641844   -0.445206    0.610033
   9 C     6.0000    0    12.011   -8.248103   -0.862929    2.937462
  10 C     6.0000    0    12.011   -7.610261    1.587389   -1.147175
  11 C     6.0000    0    12.011    1.638516   -2.987606   -0.517473
  12 C     6.0000    0    12.011    4.178523   -2.477897    0.327254
  13 O     8.0000    0    15.999    5.684415   -4.258912    0.925591
  14 O     8.0000    0    15.999   -0.778926    3.296182   -1.658003
  15 H     1.0000    0     1.008    8.199441    2.566284    1.398496
  16 H     1.0000    0     1.008    8.977639   -0.440680    0.146406
  17 H     1.0000    0     1.008    7.904588   -0.196055    3.266493
  18 H     1.0000    0     1.008    5.846593    5.254735    0.515498
  19 H     1.0000    0     1.008    2.612880    5.886479    1.110711
  20 H     1.0000    0     1.008    3.695727    5.713566   -2.010234
  21 H     1.0000    0     1.008   -2.718395   -3.610833   -2.899888
  22 H     1.0000    0     1.008   -3.345011   -0.368862   -3.401963
  23 H     1.0000    0     1.008   -4.060522   -3.233526    1.647571
  24 H     1.0000    0     1.008   -7.497756   -2.376051    4.134286
  25 H     1.0000    0     1.008  -10.199270   -1.357792    2.418792
  26 H     1.0000    0     1.008   -8.371480    0.868516    4.080689
  27 H     1.0000    0     1.008   -6.259169    2.083478   -2.626571
  28 H     1.0000    0     1.008   -8.047078    3.315090   -0.080249
  29 H     1.0000    0     1.008    1.091381   -4.971629   -0.624310
  30 H     1.0000    0     1.008   -9.385196    0.998321   -2.054273

--------------------------------
INTERNAL COORDINATES (ANGSTROEM)
--------------------------------
 C      0   0   0     0.000000000000     0.00000000     0.00000000
 C      1   0   0     1.511951445486     0.00000000     0.00000000
 C      2   1   0     1.383606813940   124.87824174     0.00000000
 C      3   2   1     1.512556808685   124.42026843     0.30690976
 C      3   2   1     1.465460539330   121.33519567   180.15600619
 C      5   3   2     1.454514638152   117.94336127   359.82827451
 C      6   5   3     1.518871900277   118.73171094   178.78124910
 C      7   6   5     1.514775741431   112.52407565   270.93360363
 C      8   7   6     1.343864918388   128.89827303   120.53723399
 C      9   8   7     1.512695705879   120.64750575   178.98305037
 C      9   8   7     1.511359389772   124.86855920   359.53979425
 C      6   5   3     1.374345326047   119.81992450   359.84547489
 C     12   6   5     1.441947459865   123.21164897     0.42685657
 O     13  12   6     1.274178584343   121.44301302   179.72208229
 O      5   3   2     1.274074949546   120.45108147   180.57744191
 H      1   2   3     1.091543426515   113.42740378   358.44664364
 H      1   2   3     1.097784579206   110.58560347   236.83625270
 H      1   2   3     1.098337404955   110.68628091   120.00390827
 H      4   3   2     1.091534445038   113.31070782   359.43068943
 H      4   3   2     1.097723458728   110.67384626   237.87564871
 H      4   3   2     1.098036632810   110.66368099   121.00182220
 H      7   6   5     1.100499705893   108.43970969   151.40324244
 H      7   6   5     1.092935172972   109.37527140    34.60560889
 H      8   7   6     1.092396819009   113.83341746   300.46865450
 H     10   9   8     1.095403081721   111.95490124   359.33403534
 H     10   9   8     1.099996726277   111.04302276   238.41825453
 H     10   9   8     1.099885686506   111.06659095   120.41599378
 H     11   9   8     1.092231047157   112.95982900   349.31854685
 H     11   9   8     1.099121712226   110.31912186   228.57741833
 H     12   6   5     1.090556754533   120.45249317   180.52260115
 H     11   9   8     1.099902492965   110.87703750   111.11519807

---------------------------
INTERNAL COORDINATES (A.U.)
---------------------------
 C      0   0   0     0.000000000000     0.00000000     0.00000000
 C      1   0   0     2.857174159755     0.00000000     0.00000000
 C      2   1   0     2.614637955374   124.87824174     0.00000000
 C      3   2   1     2.858318130413   124.42026843     0.30690976
 C      3   2   1     2.769319079402   121.33519567   180.15600619
 C      5   3   2     2.748634323887   117.94336127   359.82827451
 C      6   5   3     2.870251924032   118.73171094   178.78124910
 C      7   6   5     2.862511305612   112.52407565   270.93360363
 C      8   7   6     2.539536656737   128.89827303   120.53723399
 C      9   8   7     2.858580608070   120.64750575   178.98305037
 C      9   8   7     2.856055336600   124.86855920   359.53979425
 C      6   5   3     2.597136279663   119.81992450   359.84547489
 C     12   6   5     2.724885798649   123.21164897     0.42685657
 O     13  12   6     2.407848570116   121.44301302   179.72208229
 O      5   3   2     2.407652728731   120.45108147   180.57744191
 H      1   2   3     2.062718139395   113.42740378   358.44664364
 H      1   2   3     2.074512208742   110.58560347   236.83625270
 H      1   2   3     2.075556898007   110.68628091   120.00390827
 H      4   3   2     2.062701166864   113.31070782   359.43068943
 H      4   3   2     2.074396707777   110.67384626   237.87564871
 H      4   3   2     2.074988521024   110.66368099   121.00182220
 H      7   6   5     2.079643054598   108.43970969   151.40324244
 H      7   6   5     2.065348159048   109.37527140    34.60560889
 H      8   7   6     2.064330817494   113.83341746   300.46865450
 H     10   9   8     2.070011830705   111.95490124   359.33403534
 H     10   9   8     2.078692560873   111.04302276   238.41825453
 H     10   9   8     2.078482726116   111.06659095   120.41599378
 H     11   9   8     2.064017554092   112.95982900   349.31854685
 H     11   9   8     2.077039023954   110.31912186   228.57741833
 H     12   6   5     2.060853599565   120.45249317   180.52260115
 H     11   9   8     2.078514485722   110.87703750   111.11519807


           ************************************************************
           *        Program running with 4 parallel MPI-processes     *
           *              working on a common directory               *
           ************************************************************
------------------------------------------------------------------------------
                   ___                                                        
                  /   \      - P O W E R E D   B Y -                         
                 /     \                                                     
                 |  |  |   _    _      __       _____    __    __             
                 |  |  |  | |  | |    /  \     |  _  \  |  |  /  |          
                  \  \/   | |  | |   /    \    | | | |  |  | /  /          
                 / \  \   | |__| |  /  /\  \   | |_| |  |  |/  /          
                |  |  |   |  __  | /  /__\  \  |    /   |      \           
                |  |  |   | |  | | |   __   |  |    \   |  |\   \          
                \     /   | |  | | |  |  |  |  | |\  \  |  | \   \       
                 \___/    |_|  |_| |__|  |__|  |_| \__\ |__|  \__/        
                                                                              
                      - O R C A' S   B I G   F R I E N D -                    
                                      &                                       
                       - I N T E G R A L  F E E D E R -                       
                                                                              
 v1 FN, 2020, v2 2021                                                         
------------------------------------------------------------------------------


Reading SHARK input file PQ1_1e_0H_B3LYP_631Gd_opt.SHARKINP.tmp ... ok
----------------------
SHARK INTEGRAL PACKAGE
----------------------

Number of atoms                             ...     31
Number of basis functions                   ...    242
Number of shells                            ...    122
Maximum angular momentum                    ...      2
Integral batch strategy                     ... SHARK/LIBINT Hybrid
RI-J (if used) integral strategy            ... SPLIT-RIJ (Revised 2003 algorithm where possible)
Printlevel                                  ...      1
Contraction scheme used                     ... SEGMENTED contraction
Coulomb Range Separation                    ... NOT USED
Exchange Range Separation                   ... NOT USED
Finite Nucleus Model                        ... NOT USED
Auxiliary Coulomb fitting basis             ... AVAILABLE
   # of basis functions in Aux-J            ...    911
   # of shells in Aux-J                     ...    305
   Maximum angular momentum in Aux-J        ...      4
Auxiliary J/K fitting basis                 ... NOT available
Auxiliary Correlation fitting basis         ... NOT available
Auxiliary 'external' fitting basis          ... NOT available
Integral threshold                          ...     2.500000e-11
Primitive cut-off                           ...     2.500000e-12
Primitive pair pre-selection threshold      ...     2.500000e-12

Calculating pre-screening integrals         ... done (  0.0 sec) Dimension = 122
Organizing shell pair data                  ... done (  0.0 sec)
Shell pair information
Total number of shell pairs                 ...      7503
Shell pairs after pre-screening             ...      5970
Total number of primitive shell pairs       ...     42268
Primitive shell pairs kept                  ...     19679
          la=0 lb=0:   2259 shell pairs
          la=1 lb=0:   1974 shell pairs
          la=1 lb=1:    430 shell pairs
          la=2 lb=0:    833 shell pairs
          la=2 lb=1:    387 shell pairs
          la=2 lb=2:     87 shell pairs

Calculating one electron integrals          ... done (  0.0 sec)
Calculating RI/J V-Matrix + Cholesky decomp.... done (  0.0 sec)
Calculating Nuclear repulsion               ... done (  0.0 sec) ENN=    946.738321020160 Eh

SHARK setup successfully completed in   0.3 seconds

Maximum memory used throughout the entire GTOINT-calculation: 16.0 MB


           ************************************************************
           *        Program running with 4 parallel MPI-processes     *
           *              working on a common directory               *
           ************************************************************

Diagonalization of the overlap matrix:
Smallest eigenvalue                        ... 4.677e-04
Time for diagonalization                   ...    0.008 sec
Threshold for overlap eigenvalues          ... 1.000e-08
Number of eigenvalues below threshold      ... 0
Time for construction of square roots      ...    0.004 sec
Total time needed                          ...    0.012 sec

-------------------
DFT GRID GENERATION
-------------------

General Integration Accuracy     IntAcc      ... 4.959
Radial Grid Type                 RadialGrid  ... OptM3 with GC (2021)
Angular Grid (max. ang.)         AngularGrid ... 6 (Lebedev-590)
Angular grid pruning method      GridPruning ... 4 (adaptive)
Weight generation scheme         WeightScheme... Becke
Basis function cutoff            BFCut       ... 1.0000e-11
Integration weight cutoff        WCut        ... 1.0000e-14
Angular grids for H and He will be reduced by one unit
Partially contracted basis set               ... off
Rotationally invariant grid construction     ... off

Total number of grid points                  ...   351226
Total number of batches                      ...     5500
Average number of points per batch           ...       63
Average number of grid points per atom       ...    11330
Time for grid setup =    4.296 sec

--------------------
COSX GRID GENERATION
--------------------

GRIDX 1
-------
General Integration Accuracy     IntAcc      ... 4.020
Radial Grid Type                 RadialGrid  ... OptM3 with GC (2021)
Angular Grid (max. ang.)         AngularGrid ... 2 (Lebedev-110)
Angular grid pruning method      GridPruning ... 4 (adaptive)
Weight generation scheme         WeightScheme... Becke
Basis function cutoff            BFCut       ... 1.0000e-11
Integration weight cutoff        WCut        ... 1.0000e-14
Angular grids for H and He will be reduced by one unit
Partially contracted basis set               ... on
Rotationally invariant grid construction     ... off

Total number of grid points                  ...    38499
Total number of batches                      ...      617
Average number of points per batch           ...       62
Average number of grid points per atom       ...     1242
UseSFitting                                  ... on

GRIDX 2
-------
General Integration Accuracy     IntAcc      ... 4.338
Radial Grid Type                 RadialGrid  ... OptM3 with GC (2021)
Angular Grid (max. ang.)         AngularGrid ... 3 (Lebedev-194)
Angular grid pruning method      GridPruning ... 4 (adaptive)
Weight generation scheme         WeightScheme... Becke
Basis function cutoff            BFCut       ... 1.0000e-11
Integration weight cutoff        WCut        ... 1.0000e-14
Angular grids for H and He will be reduced by one unit
Partially contracted basis set               ... on
Rotationally invariant grid construction     ... off

Total number of grid points                  ...    84132
Total number of batches                      ...     1334
Average number of points per batch           ...       63
Average number of grid points per atom       ...     2714
UseSFitting                                  ... on

GRIDX 3
-------
General Integration Accuracy     IntAcc      ... 4.871
Radial Grid Type                 RadialGrid  ... OptM3 with GC (2021)
Angular Grid (max. ang.)         AngularGrid ... 4 (Lebedev-302)
Angular grid pruning method      GridPruning ... 4 (adaptive)
Weight generation scheme         WeightScheme... Becke
Basis function cutoff            BFCut       ... 1.0000e-11
Integration weight cutoff        WCut        ... 1.0000e-14
Angular grids for H and He will be reduced by one unit
Partially contracted basis set               ... on
Rotationally invariant grid construction     ... off

Total number of grid points                  ...   160617
Total number of batches                      ...     2526
Average number of points per batch           ...       63
Average number of grid points per atom       ...     5181
UseSFitting                                  ... on

Time for X-Grid setup             =    1.947 sec


--------------------
CPCM SOLVATION MODEL
--------------------
CPCM parameters:
  Epsilon                                         ...      80.4000
  Refrac                                          ...       1.3300
  Rsolv                                           ...       1.3000
  Surface type                                    ... GAUSSIAN VDW
  Epsilon function type                           ...         CPCM
Radii:
 Radius for C  used is    3.8550 Bohr (=   2.0400 Ang.)
 Radius for O  used is    3.4469 Bohr (=   1.8240 Ang.)
 Radius for H  used is    2.4944 Bohr (=   1.3200 Ang.)
Calculating surface                               ...        done! (  0.0s)
GEPOL surface points                              ...         1688
GEPOL Volume                                      ...    1807.8353
GEPOL Surface-area                                ...     966.4707
Calculating surface distance matrix               ...        done! (  0.0s)
Performing Cholesky decomposition & store         ...        done! (  0.1s)
Overall time for CPCM initialization              ...                 0.1s
--------------
SCF ITERATIONS
--------------
ITER       Energy         Delta-E        Max-DP      RMS-DP      [F,P]     Damp
               ***  Starting incremental Fock matrix formation  ***
  0   -655.1554981260   0.000000000000 0.00046857  0.00000859  0.0054716 0.7000
  1   -655.1555297223  -0.000031596319 0.00043060  0.00000840  0.0043279 0.7000
                               ***Turning on DIIS***
  2   -655.1555548583  -0.000025135974 0.00110927  0.00002271  0.0032519 0.0000
  3   -655.1556193416  -0.000064483368 0.00029179  0.00000522  0.0004392 0.0000
               *** Restarting incremental Fock matrix formation ***
                                   *** Resetting DIIS ***
  4   -655.1556204054  -0.000001063738 0.00002520  0.00000058  0.0000271 0.0000
  5   -655.1556204088  -0.000000003452 0.00001462  0.00000029  0.0000396 0.0000
  6   -655.1556204144  -0.000000005554 0.00000498  0.00000011  0.0000088 0.0000
  7   -655.1556204211  -0.000000006697 0.00000280  0.00000006  0.0000031 0.0000
                 **** Energy Check signals convergence ****

               *****************************************************
               *                     SUCCESS                       *
               *           SCF CONVERGED AFTER   8 CYCLES          *
               *****************************************************

Old exchange energy                            =    -17.969247856 Eh
New exchange energy                            =    -17.969254473 Eh
Exchange energy change after final integration =     -0.000006617 Eh
Total energy after final integration           =   -655.155627028 Eh
Final COS-X integration done in                =    11.256 sec
Total Energy       :         -655.15562703 Eh          -17827.69095 eV
  Last Energy change         ...    9.7909e-09  Tolerance :   1.0000e-08
  Last MAX-Density change    ...    0.0000e+00  Tolerance :   1.0000e-07
             **** THE GBW FILE WAS UPDATED (PQ1_1e_0H_B3LYP_631Gd_opt.gbw) ****
             **** DENSITY PQ1_1e_0H_B3LYP_631Gd_opt.scfp WAS UPDATED ****
             **** ENERGY FILE WAS UPDATED (PQ1_1e_0H_B3LYP_631Gd_opt.en.tmp) ****
----------------------
UHF SPIN CONTAMINATION
----------------------

Warning: in a DFT calculation there is little theoretical justification to 
         calculate <S**2> as in Hartree-Fock theory. We will do it anyways
         but you should keep in mind that the values have only limited relevance

Expectation value of <S**2>     :     0.759678
Ideal value S*(S+1) for S=0.5   :     0.750000
Deviation                       :     0.009678

             **** THE GBW FILE WAS UPDATED (PQ1_1e_0H_B3LYP_631Gd_opt.gbw) ****
             **** DENSITY PQ1_1e_0H_B3LYP_631Gd_opt.scfp WAS UPDATED ****
Total SCF time: 0 days 0 hours 1 min 4 sec 

Maximum memory used throughout the entire SCF-calculation: 94.5 MB

-------------------------   --------------------
FINAL SINGLE POINT ENERGY      -655.155627028061
-------------------------   --------------------


           ************************************************************
           *        Program running with 4 parallel MPI-processes     *
           *              working on a common directory               *
           ************************************************************
------------------------------------------------------------------------------
                         ORCA SCF GRADIENT CALCULATION
------------------------------------------------------------------------------

 ... reading COSX grid (gridx3)
Gradient of the Kohn-Sham DFT energy:
Kohn-Sham wavefunction type      ... UKS
Hartree-Fock exchange scaling    ...    0.200
Number of operators              ...    2
Number of atoms                  ...   31
Basis set dimensions             ...  242
Integral neglect threshold       ... 2.5e-11
Integral primitive cutoff        ... 2.5e-12
SHARK Integral package           ... ON

Nuc. rep. gradient       (SHARK) ... done (  0.0 sec)
HCore & Overlap gradient (SHARK) ... done (  0.2 sec)
RI-J gradient            (SHARK) ... done (  0.8 sec)
COSX-gradient                    ... done ( 15.8 sec)
Exchange-correlation gradient    ... done

------------------
CARTESIAN GRADIENT
------------------

   1   C   :   -0.000004287   -0.000007008   -0.000022294
   2   C   :   -0.000012233   -0.000044237   -0.000056051
   3   C   :   -0.000007146   -0.000001804    0.000065850
   4   C   :   -0.000008859   -0.000023258    0.000037171
   5   C   :   -0.000112777    0.000039544   -0.000014644
   6   C   :    0.000021196    0.000021665    0.000018607
   7   C   :    0.000035378    0.000133810   -0.000037691
   8   C   :    0.000047981   -0.000139861   -0.000064001
   9   C   :   -0.000054702    0.000050939    0.000112916
  10   C   :    0.000068026    0.000012962   -0.000006668
  11   C   :   -0.000014195   -0.000016180   -0.000035064
  12   C   :    0.000015131    0.000120769    0.000021827
  13   C   :    0.000035651   -0.000037128   -0.000037423
  14   O   :   -0.000017074   -0.000018210    0.000026921
  15   O   :    0.000031414   -0.000051151    0.000033301
  16   H   :    0.000023017    0.000007807    0.000001687
  17   H   :    0.000006006   -0.000009405   -0.000001088
  18   H   :    0.000008242    0.000010711    0.000022873
  19   H   :   -0.000000296    0.000017924    0.000014583
  20   H   :   -0.000034614   -0.000017510   -0.000050140
  21   H   :    0.000054621    0.000026641   -0.000040247
  22   H   :   -0.000013837   -0.000050037    0.000031042
  23   H   :   -0.000015996   -0.000028432   -0.000003264
  24   H   :   -0.000002650    0.000016536    0.000023864
  25   H   :   -0.000006269   -0.000014663    0.000010646
  26   H   :   -0.000013453   -0.000003830    0.000002018
  27   H   :    0.000006899    0.000014161    0.000006981
  28   H   :    0.000035186    0.000012304    0.000023281
  29   H   :   -0.000034141   -0.000005654    0.000007353
  30   H   :    0.000009758   -0.000024494   -0.000001461
  31   H   :    0.000010522   -0.000006343   -0.000042671

Difference to translation invariance:
           :    0.0000564960   -0.0000134320    0.0000482125

Difference to rotation invariance:
           :   -0.0001891968    0.0002650358    0.0002373841

Norm of the cartesian gradient     ...    0.0003851807
RMS gradient                       ...    0.0000399414
MAX gradient                       ...    0.0001398605

-------
TIMINGS
-------

Total SCF gradient time            ...       25.471 sec

One electron gradient       ....       0.152 sec  (  0.6%)
RI-J Coulomb gradient       ....       0.816 sec  (  3.2%)
COSX gradient               ....      15.807 sec  ( 62.1%)
XC gradient                 ....       7.513 sec  ( 29.5%)
CPCM gradient               ....       0.443 sec  (  1.7%)
   A-Matrix (El+Nuc)        ....       0.117 sec  (  0.5%)
   Potential                ....       0.326 sec  (  1.3%)

Maximum memory used throughout the entire SCFGRAD-calculation: 77.4 MB
------------------------------------------------------------------------------
                         ORCA GEOMETRY RELAXATION STEP
------------------------------------------------------------------------------

Reading the OPT-File                    .... done
Getting information on internals        .... done
Copying old internal coords+grads       .... done
Making the new internal coordinates     .... (new redundants).... done
Validating the new internal coordinates .... (new redundants).... done
Calculating the B-matrix                .... done
Calculating the G,G- and P matrices     .... done
Transforming gradient to internals      .... done
Projecting the internal gradient        .... done
Number of atoms                         ....  31
Number of internal coordinates          .... 149
Current Energy                          ....  -655.155627028 Eh
Current gradient norm                   ....     0.000385181 Eh/bohr
Maximum allowed component of the step   ....  0.300
Current trust radius                    ....  0.300
Updating the Hessian (BFGS)             .... done
Forming the augmented Hessian           .... done
Diagonalizing the augmented Hessian     .... done
Last element of RFO vector              ....  0.997258619
Lowest eigenvalues of augmented Hessian:
 -0.000005312  0.000465663  0.002715792  0.005097018  0.011930562
Length of the computed step             ....  0.074198311
The final length of the internal step   ....  0.074198311
Converting the step to cartesian space:
 Initial RMS(Int)=    0.0060785624
Transforming coordinates:
 Iter   0:  RMS(Cart)=    0.0117652002 RMS(Int)=    0.5125945967
 Iter   1:  RMS(Cart)=    0.0001362684 RMS(Int)=    0.0001034651
 Iter   2:  RMS(Cart)=    0.0000037213 RMS(Int)=    0.0000021718
 Iter   3:  RMS(Cart)=    0.0000001030 RMS(Int)=    0.0000000785
 Iter   4:  RMS(Cart)=    0.0000000029 RMS(Int)=    0.0000000017
done
Storing new coordinates                 .... done

                                .--------------------.
          ----------------------|Geometry convergence|-------------------------
          Item                value                   Tolerance       Converged
          ---------------------------------------------------------------------
          Energy change      -0.0000020943            0.0000002000      NO
          RMS gradient        0.0000270152            0.0000080000      NO
          MAX gradient        0.0000828055            0.0000300000      NO
          RMS step            0.0060785624            0.0001000000      NO
          MAX step            0.0285275040            0.0002000000      NO
          ........................................................
          Max(Bonds)      0.0003      Max(Angles)    0.09
          Max(Dihed)        1.63      Max(Improp)    0.00
          ---------------------------------------------------------------------

The optimization has not yet converged - more geometry cycles are needed


    ---------------------------------------------------------------------------
                         Redundant Internal Coordinates
                            (Angstroem and degrees)

        Definition                    Value    dE/dq     Step     New-Value
    ----------------------------------------------------------------------------
     1. B(C   1,C   0)                1.5120  0.000023  0.0000    1.5120   
     2. B(C   2,C   1)                1.3836  0.000055  0.0001    1.3837   
     3. B(C   3,C   2)                1.5126  0.000004 -0.0000    1.5126   
     4. B(C   4,C   2)                1.4655  0.000046 -0.0001    1.4654   
     5. B(C   5,C   4)                1.4545 -0.000050 -0.0002    1.4543   
     6. B(C   6,C   5)                1.5189 -0.000016 -0.0000    1.5188   
     7. B(C   7,C   6)                1.5148 -0.000005  0.0002    1.5150   
     8. B(C   8,C   7)                1.3439  0.000055 -0.0000    1.3438   
     9. B(C   9,C   8)                1.5127 -0.000027 -0.0001    1.5126   
    10. B(C  10,C   8)                1.5114  0.000032  0.0002    1.5115   
    11. B(C  11,C   5)                1.3743 -0.000034  0.0002    1.3745   
    12. B(C  12,C  11)                1.4419 -0.000056 -0.0000    1.4419   
    13. B(C  12,C   1)                1.4639 -0.000028 -0.0001    1.4638   
    14. B(O  13,C  12)                1.2742  0.000008  0.0000    1.2742   
    15. B(O  14,C   4)                1.2741 -0.000064  0.0000    1.2741   
    16. B(H  15,C   0)                1.0915  0.000012  0.0001    1.0916   
    17. B(H  16,C   0)                1.0978  0.000009  0.0001    1.0979   
    18. B(H  17,C   0)                1.0983  0.000018 -0.0000    1.0983   
    19. B(H  18,C   3)                1.0915  0.000007  0.0001    1.0916   
    20. B(H  19,C   3)                1.0977 -0.000015  0.0003    1.0980   
    21. B(H  20,C   3)                1.0980  0.000040 -0.0002    1.0979   
    22. B(H  21,C   6)                1.1005  0.000031  0.0000    1.1005   
    23. B(H  22,C   6)                1.0929 -0.000008  0.0000    1.0930   
    24. B(H  23,C   7)                1.0924  0.000001  0.0000    1.0924   
    25. B(H  24,C   9)                1.0954  0.000012  0.0000    1.0954   
    26. B(H  25,C   9)                1.1000  0.000016  0.0001    1.1001   
    27. B(H  26,C   9)                1.0999  0.000014  0.0001    1.0999   
    28. B(H  27,C  10)                1.0922  0.000010  0.0001    1.0923   
    29. B(H  28,C  10)                1.0991  0.000008 -0.0000    1.0991   
    30. B(H  29,C  11)                1.0906  0.000021  0.0000    1.0906   
    31. B(H  30,C  10)                1.0999  0.000013  0.0001    1.1000   
    32. A(H  15,C   0,H  17)          107.99 -0.000017   -0.01    107.98   
    33. A(C   1,C   0,H  16)          110.59 -0.000008    0.03    110.62   
    34. A(H  16,C   0,H  17)          105.73 -0.000001    0.01    105.74   
    35. A(C   1,C   0,H  15)          113.43  0.000025    0.01    113.44   
    36. A(H  15,C   0,H  16)          108.09 -0.000008   -0.01    108.07   
    37. A(C   1,C   0,H  17)          110.69  0.000006   -0.03    110.66   
    38. A(C   2,C   1,C  12)          120.47  0.000002   -0.01    120.45   
    39. A(C   0,C   1,C   2)          124.88  0.000025    0.01    124.89   
    40. A(C   0,C   1,C  12)          114.66 -0.000027    0.01    114.66   
    41. A(C   1,C   2,C   4)          121.34  0.000014    0.01    121.34   
    42. A(C   1,C   2,C   3)          124.42  0.000013    0.01    124.43   
    43. A(C   3,C   2,C   4)          114.24 -0.000028   -0.01    114.23   
    44. A(H  18,C   3,H  19)          108.06  0.000018   -0.05    108.01   
    45. A(C   2,C   3,H  18)          113.31  0.000022    0.01    113.32   
    46. A(H  19,C   3,H  20)          105.73 -0.000002   -0.00    105.73   
    47. A(C   2,C   3,H  20)          110.66  0.000032   -0.06    110.60   
    48. A(H  18,C   3,H  20)          108.07 -0.000034    0.05    108.12   
    49. A(C   2,C   3,H  19)          110.67 -0.000038    0.06    110.73   
    50. A(C   2,C   4,C   5)          117.94 -0.000051    0.01    117.95   
    51. A(C   2,C   4,O  14)          120.45  0.000031    0.00    120.45   
    52. A(C   5,C   4,O  14)          121.60  0.000020   -0.01    121.59   
    53. A(C   6,C   5,C  11)          121.44 -0.000076   -0.02    121.42   
    54. A(C   4,C   5,C   6)          118.73  0.000066    0.02    118.75   
    55. A(C   4,C   5,C  11)          119.82  0.000011   -0.00    119.82   
    56. A(C   5,C   6,C   7)          112.52 -0.000007   -0.09    112.44   
    57. A(C   7,C   6,H  22)          110.86  0.000005    0.01    110.86   
    58. A(H  21,C   6,H  22)          107.37  0.000005   -0.00    107.37   
    59. A(C   5,C   6,H  22)          109.38  0.000035    0.04    109.42   
    60. A(C   7,C   6,H  21)          108.10 -0.000039    0.03    108.13   
    61. A(C   5,C   6,H  21)          108.44 -0.000000    0.02    108.46   
    62. A(C   8,C   7,H  23)          117.27  0.000002    0.06    117.32   
    63. A(C   6,C   7,H  23)          113.83  0.000042   -0.07    113.77   
    64. A(C   6,C   7,C   8)          128.90 -0.000044    0.01    128.91   
    65. A(C   9,C   8,C  10)          114.48  0.000061    0.04    114.52   
    66. A(C   7,C   8,C  10)          124.87 -0.000083   -0.05    124.82   
    67. A(C   7,C   8,C   9)          120.65  0.000022    0.01    120.66   
    68. A(H  25,C   9,H  26)          106.25  0.000002   -0.00    106.25   
    69. A(H  24,C   9,H  26)          108.21  0.000002   -0.00    108.20   
    70. A(C   8,C   9,H  26)          111.07 -0.000011   -0.00    111.06   
    71. A(H  24,C   9,H  25)          108.09 -0.000009    0.00    108.09   
    72. A(C   8,C   9,H  25)          111.04  0.000001    0.01    111.05   
    73. A(C   8,C   9,H  24)          111.95  0.000015   -0.01    111.95   
    74. A(H  28,C  10,H  30)          106.28 -0.000009    0.01    106.29   
    75. A(H  27,C  10,H  30)          108.32 -0.000001   -0.04    108.27   
    76. A(C   8,C  10,H  30)          110.88  0.000035    0.00    110.88   
    77. A(H  27,C  10,H  28)          107.81  0.000008    0.01    107.82   
    78. A(C   8,C  10,H  28)          110.32  0.000006    0.05    110.37   
    79. A(C   8,C  10,H  27)          112.96 -0.000037   -0.03    112.93   
    80. A(C  12,C  11,H  29)          116.34 -0.000047   -0.00    116.34   
    81. A(C   5,C  11,H  29)          120.45 -0.000025    0.01    120.46   
    82. A(C   5,C  11,C  12)          123.21  0.000072   -0.01    123.20   
    83. A(C  11,C  12,O  13)          121.44 -0.000003   -0.01    121.43   
    84. A(C   1,C  12,O  13)          121.33  0.000050   -0.00    121.33   
    85. A(C   1,C  12,C  11)          117.22 -0.000048    0.01    117.23   
    86. D(C  12,C   1,C   0,H  16)     56.76 -0.000011    0.47     57.23   
    87. D(C  12,C   1,C   0,H  15)    178.37 -0.000008    0.48    178.85   
    88. D(C  12,C   1,C   0,H  17)    -60.07 -0.000008    0.45    -59.61   
    89. D(C   2,C   1,C   0,H  16)   -123.16 -0.000009    0.46   -122.71   
    90. D(C   2,C   1,C   0,H  17)    120.00 -0.000007    0.45    120.45   
    91. D(C   2,C   1,C   0,H  15)     -1.55 -0.000007    0.47     -1.08   
    92. D(C   3,C   2,C   1,C   0)      0.31 -0.000004    0.04      0.35   
    93. D(C   3,C   2,C   1,C  12)   -179.62 -0.000002    0.03   -179.59   
    94. D(C   4,C   2,C   1,C   0)   -179.84 -0.000006    0.14   -179.71   
    95. D(C   4,C   2,C   1,C  12)      0.23 -0.000004    0.13      0.36   
    96. D(H  19,C   3,C   2,C   4)     58.02 -0.000046    1.54     59.56   
    97. D(H  20,C   3,C   2,C   1)    121.00 -0.000041    1.63    122.64   
    98. D(H  19,C   3,C   2,C   1)   -122.12 -0.000048    1.63   -120.49   
    99. D(H  18,C   3,C   2,C   4)    179.57 -0.000035    1.52    181.09   
   100. D(H  18,C   3,C   2,C   1)     -0.57 -0.000037    1.61      1.04   
   101. D(H  20,C   3,C   2,C   4)    -58.86 -0.000039    1.54    -57.31   
   102. D(O  14,C   4,C   2,C   3)      0.44 -0.000009   -0.09      0.35   
   103. D(O  14,C   4,C   2,C   1)   -179.42 -0.000008   -0.18   -179.60   
   104. D(C   5,C   4,C   2,C   3)    179.69 -0.000000   -0.05    179.64   
   105. D(C   5,C   4,C   2,C   1)     -0.17  0.000002   -0.14     -0.31   
   106. D(C  11,C   5,C   4,O  14)    179.09  0.000012    0.11    179.20   
   107. D(C   6,C   5,C   4,O  14)     -1.98  0.000009    0.07     -1.91   
   108. D(C   6,C   5,C   4,C   2)    178.78 -0.000001    0.03    178.81   
   109. D(C  11,C   5,C   4,C   2)     -0.15  0.000003    0.07     -0.08   
   110. D(H  22,C   6,C   5,C  11)   -146.48  0.000002    0.11   -146.37   
   111. D(H  22,C   6,C   5,C   4)     34.61  0.000005    0.15     34.76   
   112. D(H  21,C   6,C   5,C  11)    -29.68  0.000028    0.14    -29.54   
   113. D(H  21,C   6,C   5,C   4)    151.40  0.000030    0.18    151.59   
   114. D(C   7,C   6,C   5,C  11)     89.85 -0.000025    0.13     89.98   
   115. D(C   7,C   6,C   5,C   4)    -89.07 -0.000023    0.18    -88.89   
   116. D(C   8,C   7,C   6,C   5)    120.54  0.000026    0.23    120.76   
   117. D(H  23,C   7,C   6,H  22)    177.62 -0.000012    0.26    177.88   
   118. D(H  23,C   7,C   6,H  21)     60.19  0.000002    0.24     60.44   
   119. D(H  23,C   7,C   6,C   5)    -59.53  0.000032    0.25    -59.28   
   120. D(C   8,C   7,C   6,H  22)     -2.31 -0.000018    0.23     -2.08   
   121. D(C   8,C   7,C   6,H  21)   -119.74 -0.000004    0.22   -119.52   
   122. D(C  10,C   8,C   7,H  23)    179.61 -0.000003   -0.02    179.59   
   123. D(C  10,C   8,C   7,C   6)     -0.46  0.000003    0.01     -0.45   
   124. D(C   9,C   8,C   7,H  23)     -0.95 -0.000008    0.01     -0.94   
   125. D(C   9,C   8,C   7,C   6)    178.98 -0.000002    0.04    179.02   
   126. D(H  26,C   9,C   8,C  10)    -60.09 -0.000004   -0.07    -60.16   
   127. D(H  26,C   9,C   8,C   7)    120.42  0.000001   -0.10    120.32   
   128. D(H  25,C   9,C   8,C  10)     57.92 -0.000008   -0.08     57.84   
   129. D(H  25,C   9,C   8,C   7)   -121.58 -0.000003   -0.10   -121.68   
   130. D(H  24,C   9,C   8,C  10)    178.83 -0.000009   -0.07    178.77   
   131. D(H  24,C   9,C   8,C   7)     -0.67 -0.000004   -0.09     -0.76   
   132. D(H  30,C  10,C   8,C   9)    -68.36 -0.000040   -0.48    -68.83   
   133. D(H  30,C  10,C   8,C   7)    111.12 -0.000044   -0.45    110.67   
   134. D(H  28,C  10,C   8,C   9)     49.10 -0.000025   -0.43     48.67   
   135. D(H  28,C  10,C   8,C   7)   -131.42 -0.000030   -0.40   -131.83   
   136. D(H  27,C  10,C   8,C   9)    169.84 -0.000037   -0.40    169.45   
   137. D(H  27,C  10,C   8,C   7)    -10.68 -0.000041   -0.37    -11.05   
   138. D(H  29,C  11,C   5,C   6)      1.62  0.000001    0.03      1.65   
   139. D(H  29,C  11,C   5,C   4)   -179.48 -0.000001   -0.01   -179.49   
   140. D(C  12,C  11,C   5,C   6)   -178.48 -0.000002    0.04   -178.44   
   141. D(C  12,C  11,C   5,C   4)      0.43 -0.000004   -0.00      0.42   
   142. D(C   1,C  12,C  11,H  29)    179.55 -0.000001   -0.00    179.54   
   143. D(C   1,C  12,C  11,C   5)     -0.36  0.000002   -0.01     -0.37   
   144. D(O  13,C  12,C   1,C   2)    179.94  0.000015   -0.01    179.93   
   145. D(O  13,C  12,C   1,C   0)      0.01  0.000017   -0.02     -0.01   
   146. D(C  11,C  12,C   1,C   2)      0.02  0.000002   -0.05     -0.03   
   147. D(O  13,C  12,C  11,C   5)    179.72 -0.000011   -0.05    179.67   
   148. D(C  11,C  12,C   1,C   0)   -179.91  0.000004   -0.06   -179.97   
   149. D(O  13,C  12,C  11,H  29)     -0.37 -0.000014   -0.04     -0.41   
    ----------------------------------------------------------------------------

         *************************************************************
         *                GEOMETRY OPTIMIZATION CYCLE  16            *
         *************************************************************
---------------------------------
CARTESIAN COORDINATES (ANGSTROEM)
---------------------------------
  C      4.042895    0.306109    0.721975
  C      2.623794    0.090608    0.246870
  C      1.744284    1.100064   -0.102480
  C      2.077690    2.574991   -0.067213
  C      0.380401    0.802295   -0.548002
  C     -0.023879   -0.592798   -0.619872
  C     -1.442123   -0.921024   -1.053101
  C     -2.407256   -0.966579    0.113811
  C     -3.514754   -0.234557    0.322257
  C     -4.362130   -0.452093    1.556215
  C     -4.030331    0.835861   -0.612155
  C      0.867276   -1.581189   -0.276091
  C      2.211237   -1.311849    0.171507
  O      3.007778   -2.254741    0.487748
  O     -0.413051    1.744738   -0.872903
  H      4.335881    1.357256    0.751732
  H      4.752249   -0.227006    0.075432
  H      4.182803   -0.113445    1.727292
  H      3.102584    2.778865    0.248393
  H      1.400670    3.110395    0.611494
  H      1.928160    3.028581   -1.055740
  H     -1.439294   -1.910892   -1.534062
  H     -1.770482   -0.195544   -1.801716
  H     -2.143301   -1.704490    0.874873
  H     -3.962820   -1.250029    2.191696
  H     -5.394979   -0.716075    1.284826
  H     -4.427240    0.466329    2.157995
  H     -3.313662    1.100568   -1.392828
  H     -4.269964    1.750252   -0.051399
  H      0.577920   -2.631081   -0.334047
  H     -4.965239    0.516767   -1.096020

----------------------------
CARTESIAN COORDINATES (A.U.)
----------------------------
  NO LB      ZA    FRAG     MASS         X           Y           Z
   0 C     6.0000    0    12.011    7.639965    0.578463    1.364336
   1 C     6.0000    0    12.011    4.958251    0.171225    0.466517
   2 C     6.0000    0    12.011    3.296219    2.078820   -0.193659
   3 C     6.0000    0    12.011    3.926266    4.866028   -0.127015
   4 C     6.0000    0    12.011    0.718854    1.516118   -1.035574
   5 C     6.0000    0    12.011   -0.045124   -1.120226   -1.171389
   6 C     6.0000    0    12.011   -2.725218   -1.740482   -1.990073
   7 C     6.0000    0    12.011   -4.549055   -1.826570    0.215072
   8 C     6.0000    0    12.011   -6.641922   -0.443248    0.608978
   9 C     6.0000    0    12.011   -8.243230   -0.854333    2.940820
  10 C     6.0000    0    12.011   -7.616222    1.579547   -1.156806
  11 C     6.0000    0    12.011    1.638915   -2.988014   -0.521737
  12 C     6.0000    0    12.011    4.178632   -2.479036    0.324102
  13 O     8.0000    0    15.999    5.683877   -4.260844    0.921711
  14 O     8.0000    0    15.999   -0.780552    3.297077   -1.649548
  15 H     1.0000    0     1.008    8.193628    2.564843    1.420568
  16 H     1.0000    0     1.008    8.980449   -0.428979    0.142545
  17 H     1.0000    0     1.008    7.904352   -0.214379    3.264109
  18 H     1.0000    0     1.008    5.863034    5.251294    0.469395
  19 H     1.0000    0     1.008    2.646882    5.877794    1.155556
  20 H     1.0000    0     1.008    3.643695    5.723188   -1.995060
  21 H     1.0000    0     1.008   -2.719871   -3.611062   -2.898956
  22 H     1.0000    0     1.008   -3.345725   -0.369524   -3.404751
  23 H     1.0000    0     1.008   -4.050252   -3.221019    1.653271
  24 H     1.0000    0     1.008   -7.488644   -2.362212    4.141705
  25 H     1.0000    0     1.008  -10.195032   -1.353185    2.427969
  26 H     1.0000    0     1.008   -8.366271    0.881234    4.078020
  27 H     1.0000    0     1.008   -6.261914    2.079772   -2.632063
  28 H     1.0000    0     1.008   -8.069063    3.307496   -0.097129
  29 H     1.0000    0     1.008    1.092111   -4.972023   -0.631258
  30 H     1.0000    0     1.008   -9.382942    0.976549   -2.071177

--------------------------------
INTERNAL COORDINATES (ANGSTROEM)
--------------------------------
 C      0   0   0     0.000000000000     0.00000000     0.00000000
 C      1   0   0     1.511957538089     0.00000000     0.00000000
 C      2   1   0     1.383684580972   124.88605234     0.00000000
 C      3   2   1     1.512552021281   124.42995090     0.34512844
 C      3   2   1     1.465378254590   121.34032168   180.29172679
 C      5   3   2     1.454267175122   117.94997990   359.69185758
 C      6   5   3     1.518827553888   118.75029602   178.81049702
 C      7   6   5     1.515005144356   112.43642742   271.10992670
 C      8   7   6     1.343822216887   128.91100248   120.76309645
 C      9   8   7     1.512620414622   120.65613171   179.02146012
 C      9   8   7     1.511535494759   124.81864685   359.55113418
 C      6   5   3     1.374503112595   119.81702686   359.91780983
 C     12   6   5     1.441914497292   123.20399798     0.42363862
 O     13  12   6     1.274179141060   121.43223745   179.67274778
 O      5   3   2     1.274097441308   120.45386062   180.39953659
 H      1   2   3     1.091621007287   113.43599142   358.91928887
 H      1   2   3     1.097913029955   110.61938357   237.29487620
 H      1   2   3     1.098299077064   110.65522516   120.45168864
 H      4   3   2     1.091594482903   113.31711967     1.04388124
 H      4   3   2     1.098024182616   110.73083412   239.50655893
 H      4   3   2     1.097856180730   110.60146005   122.63632735
 H      7   6   5     1.100531643040   108.45925227   151.58603109
 H      7   6   5     1.092961683092   109.41826020    34.75878124
 H      8   7   6     1.092428511979   113.76502110   300.72248889
 H     10   9   8     1.095438118892   111.94985092   359.24419926
 H     10   9   8     1.100052574315   111.05324174   238.31867652
 H     10   9   8     1.099944551019   111.06277579   120.31792957
 H     11   9   8     1.092306991589   112.93209930   348.94531547
 H     11   9   8     1.099082933466   110.37305847   228.17243053
 H     12   6   5     1.090577963923   120.46086172   180.51153941
 H     11   9   8     1.099998701529   110.87933583   110.66555520

---------------------------
INTERNAL COORDINATES (A.U.)
---------------------------
 C      0   0   0     0.000000000000     0.00000000     0.00000000
 C      1   0   0     2.857185673106     0.00000000     0.00000000
 C      2   1   0     2.614784913766   124.88605234     0.00000000
 C      3   2   1     2.858309083531   124.42995090     0.34512844
 C      3   2   1     2.769163583779   121.34032168   180.29172679
 C      5   3   2     2.748166686532   117.94997990   359.69185758
 C      6   5   3     2.870168121502   118.75029602   178.81049702
 C      7   6   5     2.862944814314   112.43642742   271.10992670
 C      8   7   6     2.539455962595   128.91100248   120.76309645
 C      9   8   7     2.858438328213   120.65613171   179.02146012
 C      9   8   7     2.856388126796   124.81864685   359.55113418
 C      6   5   3     2.597434453027   119.81702686   359.91780983
 C     12   6   5     2.724823508412   123.20399798     0.42363862
 O     13  12   6     2.407849622158   121.43223745   179.67274778
 O      5   3   2     2.407695232002   120.45386062   180.39953659
 H      1   2   3     2.062864745807   113.43599142   358.91928887
 H      1   2   3     2.074754945479   110.61938357   237.29487620
 H      1   2   3     2.075484468790   110.65522516   120.45168864
 H      4   3   2     2.062814621986   113.31711967     1.04388124
 H      4   3   2     2.074964993567   110.73083412   239.50655893
 H      4   3   2     2.074647516013   110.60146005   122.63632735
 H      7   6   5     2.079703407060   108.45925227   151.58603109
 H      7   6   5     2.065398255913   109.41826020    34.75878124
 H      8   7   6     2.064390708527   113.76502110   300.72248889
 H     10   9   8     2.070078041363   111.94985092   359.24419926
 H     10   9   8     2.078798098370   111.05324174   238.31867652
 H     10   9   8     2.078593963926   111.06277579   120.31792957
 H     11   9   8     2.064161068272   112.93209930   348.94531547
 H     11   9   8     2.076965742717   110.37305847   228.17243053
 H     12   6   5     2.060893679503   120.46086172   180.51153941
 H     11   9   8     2.078696293559   110.87933583   110.66555520


           ************************************************************
           *        Program running with 4 parallel MPI-processes     *
           *              working on a common directory               *
           ************************************************************
------------------------------------------------------------------------------
                   ___                                                        
                  /   \      - P O W E R E D   B Y -                         
                 /     \                                                     
                 |  |  |   _    _      __       _____    __    __             
                 |  |  |  | |  | |    /  \     |  _  \  |  |  /  |          
                  \  \/   | |  | |   /    \    | | | |  |  | /  /          
                 / \  \   | |__| |  /  /\  \   | |_| |  |  |/  /          
                |  |  |   |  __  | /  /__\  \  |    /   |      \           
                |  |  |   | |  | | |   __   |  |    \   |  |\   \          
                \     /   | |  | | |  |  |  |  | |\  \  |  | \   \       
                 \___/    |_|  |_| |__|  |__|  |_| \__\ |__|  \__/        
                                                                              
                      - O R C A' S   B I G   F R I E N D -                    
                                      &                                       
                       - I N T E G R A L  F E E D E R -                       
                                                                              
 v1 FN, 2020, v2 2021                                                         
------------------------------------------------------------------------------


Reading SHARK input file PQ1_1e_0H_B3LYP_631Gd_opt.SHARKINP.tmp ... ok
----------------------
SHARK INTEGRAL PACKAGE
----------------------

Number of atoms                             ...     31
Number of basis functions                   ...    242
Number of shells                            ...    122
Maximum angular momentum                    ...      2
Integral batch strategy                     ... SHARK/LIBINT Hybrid
RI-J (if used) integral strategy            ... SPLIT-RIJ (Revised 2003 algorithm where possible)
Printlevel                                  ...      1
Contraction scheme used                     ... SEGMENTED contraction
Coulomb Range Separation                    ... NOT USED
Exchange Range Separation                   ... NOT USED
Finite Nucleus Model                        ... NOT USED
Auxiliary Coulomb fitting basis             ... AVAILABLE
   # of basis functions in Aux-J            ...    911
   # of shells in Aux-J                     ...    305
   Maximum angular momentum in Aux-J        ...      4
Auxiliary J/K fitting basis                 ... NOT available
Auxiliary Correlation fitting basis         ... NOT available
Auxiliary 'external' fitting basis          ... NOT available
Integral threshold                          ...     2.500000e-11
Primitive cut-off                           ...     2.500000e-12
Primitive pair pre-selection threshold      ...     2.500000e-12

Calculating pre-screening integrals         ... done (  0.0 sec) Dimension = 122
Organizing shell pair data                  ... done (  0.0 sec)
Shell pair information
Total number of shell pairs                 ...      7503
Shell pairs after pre-screening             ...      5973
Total number of primitive shell pairs       ...     42268
Primitive shell pairs kept                  ...     19694
          la=0 lb=0:   2261 shell pairs
          la=1 lb=0:   1974 shell pairs
          la=1 lb=1:    430 shell pairs
          la=2 lb=0:    834 shell pairs
          la=2 lb=1:    387 shell pairs
          la=2 lb=2:     87 shell pairs

Calculating one electron integrals          ... done (  0.0 sec)
Calculating RI/J V-Matrix + Cholesky decomp.... done (  0.0 sec)
Calculating Nuclear repulsion               ... done (  0.0 sec) ENN=    946.767058610520 Eh

SHARK setup successfully completed in   0.2 seconds

Maximum memory used throughout the entire GTOINT-calculation: 16.0 MB


           ************************************************************
           *        Program running with 4 parallel MPI-processes     *
           *              working on a common directory               *
           ************************************************************

Diagonalization of the overlap matrix:
Smallest eigenvalue                        ... 4.675e-04
Time for diagonalization                   ...    0.007 sec
Threshold for overlap eigenvalues          ... 1.000e-08
Number of eigenvalues below threshold      ... 0
Time for construction of square roots      ...    0.003 sec
Total time needed                          ...    0.011 sec

-------------------
DFT GRID GENERATION
-------------------

General Integration Accuracy     IntAcc      ... 4.959
Radial Grid Type                 RadialGrid  ... OptM3 with GC (2021)
Angular Grid (max. ang.)         AngularGrid ... 6 (Lebedev-590)
Angular grid pruning method      GridPruning ... 4 (adaptive)
Weight generation scheme         WeightScheme... Becke
Basis function cutoff            BFCut       ... 1.0000e-11
Integration weight cutoff        WCut        ... 1.0000e-14
Angular grids for H and He will be reduced by one unit
Partially contracted basis set               ... off
Rotationally invariant grid construction     ... off

Total number of grid points                  ...   351220
Total number of batches                      ...     5502
Average number of points per batch           ...       63
Average number of grid points per atom       ...    11330
Time for grid setup =    4.281 sec

--------------------
COSX GRID GENERATION
--------------------

GRIDX 1
-------
General Integration Accuracy     IntAcc      ... 4.020
Radial Grid Type                 RadialGrid  ... OptM3 with GC (2021)
Angular Grid (max. ang.)         AngularGrid ... 2 (Lebedev-110)
Angular grid pruning method      GridPruning ... 4 (adaptive)
Weight generation scheme         WeightScheme... Becke
Basis function cutoff            BFCut       ... 1.0000e-11
Integration weight cutoff        WCut        ... 1.0000e-14
Angular grids for H and He will be reduced by one unit
Partially contracted basis set               ... on
Rotationally invariant grid construction     ... off

Total number of grid points                  ...    38500
Total number of batches                      ...      618
Average number of points per batch           ...       62
Average number of grid points per atom       ...     1242
UseSFitting                                  ... on

GRIDX 2
-------
General Integration Accuracy     IntAcc      ... 4.338
Radial Grid Type                 RadialGrid  ... OptM3 with GC (2021)
Angular Grid (max. ang.)         AngularGrid ... 3 (Lebedev-194)
Angular grid pruning method      GridPruning ... 4 (adaptive)
Weight generation scheme         WeightScheme... Becke
Basis function cutoff            BFCut       ... 1.0000e-11
Integration weight cutoff        WCut        ... 1.0000e-14
Angular grids for H and He will be reduced by one unit
Partially contracted basis set               ... on
Rotationally invariant grid construction     ... off

Total number of grid points                  ...    84133
Total number of batches                      ...     1332
Average number of points per batch           ...       63
Average number of grid points per atom       ...     2714
UseSFitting                                  ... on

GRIDX 3
-------
General Integration Accuracy     IntAcc      ... 4.871
Radial Grid Type                 RadialGrid  ... OptM3 with GC (2021)
Angular Grid (max. ang.)         AngularGrid ... 4 (Lebedev-302)
Angular grid pruning method      GridPruning ... 4 (adaptive)
Weight generation scheme         WeightScheme... Becke
Basis function cutoff            BFCut       ... 1.0000e-11
Integration weight cutoff        WCut        ... 1.0000e-14
Angular grids for H and He will be reduced by one unit
Partially contracted basis set               ... on
Rotationally invariant grid construction     ... off

Total number of grid points                  ...   160618
Total number of batches                      ...     2526
Average number of points per batch           ...       63
Average number of grid points per atom       ...     5181
UseSFitting                                  ... on

Time for X-Grid setup             =    1.942 sec


--------------------
CPCM SOLVATION MODEL
--------------------
CPCM parameters:
  Epsilon                                         ...      80.4000
  Refrac                                          ...       1.3300
  Rsolv                                           ...       1.3000
  Surface type                                    ... GAUSSIAN VDW
  Epsilon function type                           ...         CPCM
Radii:
 Radius for C  used is    3.8550 Bohr (=   2.0400 Ang.)
 Radius for O  used is    3.4469 Bohr (=   1.8240 Ang.)
 Radius for H  used is    2.4944 Bohr (=   1.3200 Ang.)
Calculating surface                               ...        done! (  0.0s)
GEPOL surface points                              ...         1688
GEPOL Volume                                      ...    1807.7203
GEPOL Surface-area                                ...     966.5821
Calculating surface distance matrix               ...        done! (  0.0s)
Performing Cholesky decomposition & store         ...        done! (  0.1s)
Overall time for CPCM initialization              ...                 0.1s
--------------
SCF ITERATIONS
--------------
ITER       Energy         Delta-E        Max-DP      RMS-DP      [F,P]     Damp
               ***  Starting incremental Fock matrix formation  ***
  0   -655.1554062554   0.000000000000 0.00073148  0.00001191  0.0085876 0.7000
  1   -655.1554624576  -0.000056202202 0.00067225  0.00001168  0.0067922 0.7000
                               ***Turning on DIIS***
  2   -655.1555071652  -0.000044707618 0.00173205  0.00003156  0.0051032 0.0000
  3   -655.1556218411  -0.000114675846 0.00045462  0.00000712  0.0006889 0.0000
               *** Restarting incremental Fock matrix formation ***
                                   *** Resetting DIIS ***
  4   -655.1556236797  -0.000001838585 0.00003001  0.00000077  0.0000316 0.0000
  5   -655.1556236834  -0.000000003699 0.00001770  0.00000038  0.0000493 0.0000
  6   -655.1556236926  -0.000000009274 0.00000724  0.00000016  0.0000090 0.0000
  7   -655.1556237003  -0.000000007722 0.00000384  0.00000009  0.0000042 0.0000
  8   -655.1556236878   0.000000012562 0.00000217  0.00000004  0.0000018 0.0000
                            ***DIIS convergence achieved***

               *****************************************************
               *                     SUCCESS                       *
               *           SCF CONVERGED AFTER   9 CYCLES          *
               *****************************************************

Old exchange energy                            =    -17.969193291 Eh
New exchange energy                            =    -17.969199870 Eh
Exchange energy change after final integration =     -0.000006580 Eh
Total energy after final integration           =   -655.155630272 Eh
Final COS-X integration done in                =    11.144 sec
Total Energy       :         -655.15563027 Eh          -17827.69104 eV
  Last Energy change         ...   -4.4466e-09  Tolerance :   1.0000e-08
  Last MAX-Density change    ...    0.0000e+00  Tolerance :   1.0000e-07
             **** THE GBW FILE WAS UPDATED (PQ1_1e_0H_B3LYP_631Gd_opt.gbw) ****
             **** DENSITY PQ1_1e_0H_B3LYP_631Gd_opt.scfp WAS UPDATED ****
             **** ENERGY FILE WAS UPDATED (PQ1_1e_0H_B3LYP_631Gd_opt.en.tmp) ****
----------------------
UHF SPIN CONTAMINATION
----------------------

Warning: in a DFT calculation there is little theoretical justification to 
         calculate <S**2> as in Hartree-Fock theory. We will do it anyways
         but you should keep in mind that the values have only limited relevance

Expectation value of <S**2>     :     0.759680
Ideal value S*(S+1) for S=0.5   :     0.750000
Deviation                       :     0.009680

             **** THE GBW FILE WAS UPDATED (PQ1_1e_0H_B3LYP_631Gd_opt.gbw) ****
             **** DENSITY PQ1_1e_0H_B3LYP_631Gd_opt.scfp WAS UPDATED ****
Total SCF time: 0 days 0 hours 1 min 8 sec 

Maximum memory used throughout the entire SCF-calculation: 94.4 MB

-------------------------   --------------------
FINAL SINGLE POINT ENERGY      -655.155630272130
-------------------------   --------------------


           ************************************************************
           *        Program running with 4 parallel MPI-processes     *
           *              working on a common directory               *
           ************************************************************
------------------------------------------------------------------------------
                         ORCA SCF GRADIENT CALCULATION
------------------------------------------------------------------------------

 ... reading COSX grid (gridx3)
Gradient of the Kohn-Sham DFT energy:
Kohn-Sham wavefunction type      ... UKS
Hartree-Fock exchange scaling    ...    0.200
Number of operators              ...    2
Number of atoms                  ...   31
Basis set dimensions             ...  242
Integral neglect threshold       ... 2.5e-11
Integral primitive cutoff        ... 2.5e-12
SHARK Integral package           ... ON

Nuc. rep. gradient       (SHARK) ... done (  0.0 sec)
HCore & Overlap gradient (SHARK) ... done (  0.2 sec)
RI-J gradient            (SHARK) ... done (  0.8 sec)
COSX-gradient                    ... done ( 15.7 sec)
Exchange-correlation gradient    ... done

------------------
CARTESIAN GRADIENT
------------------

   1   C   :   -0.000034943   -0.000047371   -0.000016663
   2   C   :    0.000032888   -0.000159494    0.000011784
   3   C   :   -0.000094203   -0.000011219    0.000042606
   4   C   :   -0.000043996   -0.000040626    0.000019167
   5   C   :   -0.000028055   -0.000038852   -0.000069895
   6   C   :   -0.000080961    0.000298053    0.000077406
   7   C   :    0.000111737    0.000045175   -0.000192226
   8   C   :   -0.000083047   -0.000013846    0.000048133
   9   C   :   -0.000117047   -0.000066065    0.000155378
  10   C   :    0.000120414   -0.000002268   -0.000025768
  11   C   :    0.000050390    0.000079961    0.000063851
  12   C   :    0.000092461    0.000007570    0.000101467
  13   C   :    0.000043093    0.000054508   -0.000110827
  14   O   :   -0.000060075    0.000000208    0.000045251
  15   O   :    0.000006708   -0.000091035    0.000091469
  16   H   :    0.000061283    0.000037829    0.000007556
  17   H   :    0.000033085   -0.000011266   -0.000032216
  18   H   :    0.000005363    0.000010094    0.000047085
  19   H   :    0.000028057    0.000038547    0.000025900
  20   H   :   -0.000047147   -0.000005903   -0.000035387
  21   H   :    0.000044038    0.000045110   -0.000073925
  22   H   :   -0.000017901   -0.000067898   -0.000003888
  23   H   :   -0.000040644   -0.000023530   -0.000003366
  24   H   :    0.000114276   -0.000002533   -0.000009718
  25   H   :    0.000009604   -0.000028545    0.000025081
  26   H   :   -0.000050579   -0.000001963   -0.000002681
  27   H   :    0.000006371    0.000041088    0.000028052
  28   H   :    0.000043271   -0.000004549   -0.000020629
  29   H   :   -0.000063290    0.000027816   -0.000035077
  30   H   :    0.000015590   -0.000049382   -0.000008934
  31   H   :   -0.000000803   -0.000032359   -0.000099304

Difference to translation invariance:
           :    0.0000559385   -0.0000127428    0.0000496820

Difference to rotation invariance:
           :   -0.0002275721    0.0002704272    0.0002570504

Norm of the cartesian gradient     ...    0.0006465717
RMS gradient                       ...    0.0000670464
MAX gradient                       ...    0.0002980528

-------
TIMINGS
-------

Total SCF gradient time            ...       25.359 sec

One electron gradient       ....       0.159 sec  (  0.6%)
RI-J Coulomb gradient       ....       0.828 sec  (  3.3%)
COSX gradient               ....      15.744 sec  ( 62.1%)
XC gradient                 ....       7.414 sec  ( 29.2%)
CPCM gradient               ....       0.444 sec  (  1.8%)
   A-Matrix (El+Nuc)        ....       0.117 sec  (  0.5%)
   Potential                ....       0.327 sec  (  1.3%)

Maximum memory used throughout the entire SCFGRAD-calculation: 76.8 MB
------------------------------------------------------------------------------
                         ORCA GEOMETRY RELAXATION STEP
------------------------------------------------------------------------------

Reading the OPT-File                    .... done
Getting information on internals        .... done
Copying old internal coords+grads       .... done
Making the new internal coordinates     .... (new redundants).... done
Validating the new internal coordinates .... (new redundants).... done
Calculating the B-matrix                .... done
Calculating the G,G- and P matrices     .... done
Transforming gradient to internals      .... done
Projecting the internal gradient        .... done
Number of atoms                         ....  31
Number of internal coordinates          .... 149
Current Energy                          ....  -655.155630272 Eh
Current gradient norm                   ....     0.000646572 Eh/bohr
Maximum allowed component of the step   ....  0.300
Current trust radius                    ....  0.300
Updating the Hessian (BFGS)             .... done
Forming the augmented Hessian           .... done
Diagonalizing the augmented Hessian     .... done
Last element of RFO vector              ....  0.994924063
Lowest eigenvalues of augmented Hessian:
 -0.000008036  0.000373816  0.002694109  0.002893788  0.011827551
Length of the computed step             ....  0.101141955
The final length of the internal step   ....  0.101141955
Converting the step to cartesian space:
 Initial RMS(Int)=    0.0082858718
Transforming coordinates:
 Iter   0:  RMS(Cart)=    0.0147250570 RMS(Int)=    0.5146481013
 Iter   1:  RMS(Cart)=    0.0002563917 RMS(Int)=    0.0001953664
 Iter   2:  RMS(Cart)=    0.0000097474 RMS(Int)=    0.0000057009
 Iter   3:  RMS(Cart)=    0.0000003726 RMS(Int)=    0.0000002837
 Iter   4:  RMS(Cart)=    0.0000000142 RMS(Int)=    0.0000000084
done
Storing new coordinates                 .... done

                                .--------------------.
          ----------------------|Geometry convergence|-------------------------
          Item                value                   Tolerance       Converged
          ---------------------------------------------------------------------
          Energy change      -0.0000032441            0.0000002000      NO
          RMS gradient        0.0000555098            0.0000080000      NO
          MAX gradient        0.0002144858            0.0000300000      NO
          RMS step            0.0082858718            0.0001000000      NO
          MAX step            0.0407807368            0.0002000000      NO
          ........................................................
          Max(Bonds)      0.0004      Max(Angles)    0.10
          Max(Dihed)        2.34      Max(Improp)    0.00
          ---------------------------------------------------------------------

The optimization has not yet converged - more geometry cycles are needed


    ---------------------------------------------------------------------------
                         Redundant Internal Coordinates
                            (Angstroem and degrees)

        Definition                    Value    dE/dq     Step     New-Value
    ----------------------------------------------------------------------------
     1. B(C   1,C   0)                1.5120  0.000052 -0.0000    1.5119   
     2. B(C   2,C   1)                1.3837  0.000155  0.0000    1.3837   
     3. B(C   3,C   2)                1.5126  0.000029 -0.0000    1.5125   
     4. B(C   4,C   2)                1.4654  0.000001 -0.0001    1.4652   
     5. B(C   5,C   4)                1.4543 -0.000188 -0.0002    1.4541   
     6. B(C   6,C   5)                1.5188 -0.000013 -0.0000    1.5188   
     7. B(C   7,C   6)                1.5150  0.000069  0.0003    1.5153   
     8. B(C   8,C   7)                1.3438  0.000039 -0.0001    1.3437   
     9. B(C   9,C   8)                1.5126 -0.000035 -0.0000    1.5126   
    10. B(C  10,C   8)                1.5115  0.000110  0.0001    1.5116   
    11. B(C  11,C   5)                1.3745  0.000082  0.0002    1.3747   
    12. B(C  12,C  11)                1.4419 -0.000091  0.0000    1.4419   
    13. B(C  12,C   1)                1.4638 -0.000097 -0.0001    1.4637   
    14. B(O  13,C  12)                1.2742 -0.000028  0.0000    1.2742   
    15. B(O  14,C   4)                1.2741 -0.000093  0.0001    1.2742   
    16. B(H  15,C   0)                1.0916  0.000051  0.0001    1.0917   
    17. B(H  16,C   0)                1.0979  0.000046  0.0001    1.0981   
    18. B(H  17,C   0)                1.0983  0.000040 -0.0001    1.0982   
    19. B(H  18,C   3)                1.0916  0.000041  0.0001    1.0917   
    20. B(H  19,C   3)                1.0980  0.000006  0.0004    1.0984   
    21. B(H  20,C   3)                1.0979  0.000077 -0.0003    1.0975   
    22. B(H  21,C   6)                1.1005  0.000062 -0.0000    1.1005   
    23. B(H  22,C   6)                1.0930  0.000003  0.0000    1.0930   
    24. B(H  23,C   7)                1.0924  0.000019  0.0000    1.0925   
    25. B(H  24,C   9)                1.0954  0.000036  0.0000    1.0955   
    26. B(H  25,C   9)                1.1001  0.000052  0.0000    1.1001   
    27. B(H  26,C   9)                1.0999  0.000048  0.0000    1.1000   
    28. B(H  27,C  10)                1.0923  0.000043  0.0001    1.0924   
    29. B(H  28,C  10)                1.0991  0.000021 -0.0000    1.0991   
    30. B(H  29,C  11)                1.0906  0.000044 -0.0000    1.0906   
    31. B(H  30,C  10)                1.1000  0.000055  0.0001    1.1001   
    32. A(H  15,C   0,H  17)          107.98 -0.000032   -0.00    107.98   
    33. A(C   1,C   0,H  16)          110.62 -0.000011    0.05    110.67   
    34. A(H  16,C   0,H  17)          105.74  0.000009    0.01    105.75   
    35. A(C   1,C   0,H  15)          113.44  0.000064    0.00    113.44   
    36. A(H  15,C   0,H  16)          108.07 -0.000031   -0.01    108.06   
    37. A(C   1,C   0,H  17)          110.66 -0.000004   -0.04    110.62   
    38. A(C   2,C   1,C  12)          120.45 -0.000051   -0.01    120.44   
    39. A(C   0,C   1,C   2)          124.89  0.000099   -0.00    124.89   
    40. A(C   0,C   1,C  12)          114.66 -0.000048    0.01    114.68   
    41. A(C   1,C   2,C   4)          121.34  0.000022    0.00    121.34   
    42. A(C   1,C   2,C   3)          124.43  0.000083    0.00    124.43   
    43. A(C   3,C   2,C   4)          114.23 -0.000105   -0.00    114.23   
    44. A(H  18,C   3,H  19)          108.01  0.000008   -0.07    107.94   
    45. A(C   2,C   3,H  18)          113.32  0.000044   -0.00    113.32   
    46. A(H  19,C   3,H  20)          105.73 -0.000005    0.00    105.73   
    47. A(C   2,C   3,H  20)          110.60  0.000032   -0.09    110.51   
    48. A(H  18,C   3,H  20)          108.12 -0.000039    0.07    108.20   
    49. A(C   2,C   3,H  19)          110.73 -0.000043    0.08    110.81   
    50. A(C   2,C   4,C   5)          117.95 -0.000013    0.01    117.96   
    51. A(C   2,C   4,O  14)          120.45  0.000051    0.00    120.46   
    52. A(C   5,C   4,O  14)          121.59 -0.000038   -0.01    121.58   
    53. A(C   6,C   5,C  11)          121.42 -0.000116   -0.01    121.42   
    54. A(C   4,C   5,C   6)          118.75  0.000119    0.01    118.76   
    55. A(C   4,C   5,C  11)          119.82 -0.000003   -0.00    119.82   
    56. A(C   5,C   6,C   7)          112.44 -0.000214   -0.10    112.33   
    57. A(C   7,C   6,H  22)          110.86  0.000038    0.01    110.87   
    58. A(H  21,C   6,H  22)          107.37 -0.000025    0.00    107.37   
    59. A(C   5,C   6,H  22)          109.42  0.000123    0.02    109.44   
    60. A(C   7,C   6,H  21)          108.13  0.000036    0.05    108.18   
    61. A(C   5,C   6,H  21)          108.46  0.000049    0.03    108.49   
    62. A(C   8,C   7,H  23)          117.32  0.000111    0.06    117.38   
    63. A(C   6,C   7,H  23)          113.77 -0.000091   -0.09    113.68   
    64. A(C   6,C   7,C   8)          128.91 -0.000019    0.03    128.94   
    65. A(C   9,C   8,C  10)          114.52  0.000162    0.03    114.55   
    66. A(C   7,C   8,C  10)          124.82 -0.000206   -0.03    124.79   
    67. A(C   7,C   8,C   9)          120.66  0.000044    0.00    120.66   
    68. A(H  25,C   9,H  26)          106.25 -0.000003   -0.00    106.24   
    69. A(H  24,C   9,H  26)          108.20  0.000000   -0.00    108.20   
    70. A(C   8,C   9,H  26)          111.06 -0.000011   -0.00    111.06   
    71. A(H  24,C   9,H  25)          108.09 -0.000003    0.01    108.10   
    72. A(C   8,C   9,H  25)          111.05  0.000010    0.01    111.06   
    73. A(C   8,C   9,H  24)          111.95  0.000007   -0.01    111.94   
    74. A(H  28,C  10,H  30)          106.29 -0.000028    0.01    106.29   
    75. A(H  27,C  10,H  30)          108.27 -0.000032   -0.04    108.23   
    76. A(C   8,C  10,H  30)          110.88  0.000020   -0.01    110.87   
    77. A(H  27,C  10,H  28)          107.82 -0.000008    0.01    107.83   
    78. A(C   8,C  10,H  28)          110.37  0.000110    0.05    110.43   
    79. A(C   8,C  10,H  27)          112.93 -0.000064   -0.01    112.92   
    80. A(C  12,C  11,H  29)          116.34 -0.000044    0.00    116.34   
    81. A(C   5,C  11,H  29)          120.46 -0.000002    0.01    120.47   
    82. A(C   5,C  11,C  12)          123.20  0.000046   -0.02    123.19   
    83. A(C  11,C  12,O  13)          121.43 -0.000044   -0.01    121.42   
    84. A(C   1,C  12,O  13)          121.33  0.000044   -0.01    121.33   
    85. A(C   1,C  12,C  11)          117.23 -0.000001    0.02    117.25   
    86. D(C  12,C   1,C   0,H  16)     57.23 -0.000007    0.62     57.85   
    87. D(C  12,C   1,C   0,H  15)    178.85 -0.000010    0.64    179.50   
    88. D(C  12,C   1,C   0,H  17)    -59.61 -0.000009    0.61    -59.00   
    89. D(C   2,C   1,C   0,H  16)   -122.71 -0.000003    0.61   -122.10   
    90. D(C   2,C   1,C   0,H  17)    120.45 -0.000005    0.60    121.05   
    91. D(C   2,C   1,C   0,H  15)     -1.08 -0.000007    0.63     -0.45   
    92. D(C   3,C   2,C   1,C   0)      0.35 -0.000005    0.06      0.40   
    93. D(C   3,C   2,C   1,C  12)   -179.59 -0.000001    0.04   -179.55   
    94. D(C   4,C   2,C   1,C   0)   -179.71 -0.000005    0.19   -179.52   
    95. D(C   4,C   2,C   1,C  12)      0.36 -0.000001    0.17      0.53   
    96. D(H  19,C   3,C   2,C   4)     59.56 -0.000048    2.21     61.77   
    97. D(H  20,C   3,C   2,C   1)    122.64 -0.000034    2.34    124.97   
    98. D(H  19,C   3,C   2,C   1)   -120.49 -0.000047    2.34   -118.16   
    99. D(H  18,C   3,C   2,C   4)   -178.91 -0.000038    2.18   -176.72   
   100. D(H  18,C   3,C   2,C   1)      1.04 -0.000037    2.31      3.35   
   101. D(H  20,C   3,C   2,C   4)    -57.31 -0.000035    2.21    -55.10   
   102. D(O  14,C   4,C   2,C   3)      0.35 -0.000040   -0.07      0.28   
   103. D(O  14,C   4,C   2,C   1)   -179.60 -0.000041   -0.19   -179.79   
   104. D(C   5,C   4,C   2,C   3)    179.64  0.000004   -0.03    179.61   
   105. D(C   5,C   4,C   2,C   1)     -0.31  0.000004   -0.15     -0.46   
   106. D(C  11,C   5,C   4,O  14)    179.20  0.000047    0.10    179.30   
   107. D(C   6,C   5,C   4,O  14)     -1.91  0.000037    0.05     -1.86   
   108. D(C   6,C   5,C   4,C   2)    178.81 -0.000008    0.01    178.82   
   109. D(C  11,C   5,C   4,C   2)     -0.08  0.000001    0.06     -0.03   
   110. D(H  22,C   6,C   5,C  11)   -146.37 -0.000023   -0.01   -146.37   
   111. D(H  22,C   6,C   5,C   4)     34.76 -0.000015    0.04     34.80   
   112. D(H  21,C   6,C   5,C  11)    -29.54  0.000042    0.02    -29.52   
   113. D(H  21,C   6,C   5,C   4)    151.59  0.000051    0.07    151.66   
   114. D(C   7,C   6,C   5,C  11)     89.98 -0.000013    0.04     90.02   
   115. D(C   7,C   6,C   5,C   4)    -88.89 -0.000005    0.09    -88.80   
   116. D(C   8,C   7,C   6,C   5)    120.76  0.000033    0.14    120.91   
   117. D(H  23,C   7,C   6,H  22)    177.88  0.000018    0.22    178.11   
   118. D(H  23,C   7,C   6,H  21)     60.44  0.000005    0.19     60.63   
   119. D(H  23,C   7,C   6,C   5)    -59.28  0.000051    0.18    -59.10   
   120. D(C   8,C   7,C   6,H  22)     -2.08 -0.000000    0.18     -1.89   
   121. D(C   8,C   7,C   6,H  21)   -119.52 -0.000014    0.15   -119.37   
   122. D(C  10,C   8,C   7,H  23)    179.59 -0.000016   -0.02    179.57   
   123. D(C  10,C   8,C   7,C   6)     -0.45  0.000003    0.02     -0.43   
   124. D(C   9,C   8,C   7,H  23)     -0.94 -0.000008    0.03     -0.91   
   125. D(C   9,C   8,C   7,C   6)    179.02  0.000010    0.07    179.09   
   126. D(H  26,C   9,C   8,C  10)    -60.16 -0.000004   -0.02    -60.18   
   127. D(H  26,C   9,C   8,C   7)    120.32 -0.000009   -0.06    120.26   
   128. D(H  25,C   9,C   8,C  10)     57.84 -0.000009   -0.01     57.83   
   129. D(H  25,C   9,C   8,C   7)   -121.68 -0.000014   -0.06   -121.74   
   130. D(H  24,C   9,C   8,C  10)    178.77 -0.000001   -0.00    178.76   
   131. D(H  24,C   9,C   8,C   7)     -0.76 -0.000007   -0.05     -0.80   
   132. D(H  30,C  10,C   8,C   9)    -68.83 -0.000087   -0.07    -68.90   
   133. D(H  30,C  10,C   8,C   7)    110.67 -0.000080   -0.02    110.65   
   134. D(H  28,C  10,C   8,C   9)     48.67 -0.000040   -0.03     48.64   
   135. D(H  28,C  10,C   8,C   7)   -131.83 -0.000033    0.02   -131.81   
   136. D(H  27,C  10,C   8,C   9)    169.45 -0.000015    0.01    169.45   
   137. D(H  27,C  10,C   8,C   7)    -11.05 -0.000008    0.06    -11.00   
   138. D(H  29,C  11,C   5,C   6)      1.65  0.000006    0.04      1.69   
   139. D(H  29,C  11,C   5,C   4)   -179.49 -0.000001   -0.01   -179.50   
   140. D(C  12,C  11,C   5,C   6)   -178.44 -0.000001    0.07   -178.37   
   141. D(C  12,C  11,C   5,C   4)      0.42 -0.000008    0.02      0.44   
   142. D(C   1,C  12,C  11,H  29)    179.54  0.000004    0.02    179.57   
   143. D(C   1,C  12,C  11,C   5)     -0.37  0.000011    0.00     -0.37   
   144. D(O  13,C  12,C   1,C   2)    179.93  0.000030   -0.06    179.87   
   145. D(O  13,C  12,C   1,C   0)     -0.01  0.000034   -0.07     -0.08   
   146. D(C  11,C  12,C   1,C   2)     -0.03 -0.000006   -0.10     -0.13   
   147. D(O  13,C  12,C  11,C   5)    179.67 -0.000026   -0.04    179.63   
   148. D(C  11,C  12,C   1,C   0)   -179.97 -0.000003   -0.11   -180.08   
   149. D(O  13,C  12,C  11,H  29)     -0.41 -0.000033   -0.02     -0.43   
    ----------------------------------------------------------------------------

         *************************************************************
         *                GEOMETRY OPTIMIZATION CYCLE  17            *
         *************************************************************
---------------------------------
CARTESIAN COORDINATES (ANGSTROEM)
---------------------------------
  C      4.040557    0.305584    0.727421
  C      2.622916    0.089967    0.248117
  C      1.744228    1.099411   -0.103483
  C      2.077599    2.574325   -0.067935
  C      0.380494    0.801834   -0.549135
  C     -0.023822   -0.592987   -0.622106
  C     -1.441988   -0.920949   -1.055721
  C     -2.405747   -0.964651    0.112724
  C     -3.513976   -0.233891    0.321218
  C     -4.358189   -0.448653    1.557783
  C     -4.032341    0.833148   -0.615660
  C      0.867042   -1.581758   -0.277967
  C      2.210444   -1.312323    0.171295
  O      3.006488   -2.255312    0.488528
  O     -0.413390    1.744491   -0.872618
  H      4.329673    1.357487    0.768734
  H      4.753457   -0.218109    0.076851
  H      4.179754   -0.123780    1.728605
  H      3.113394    2.776588    0.211232
  H      1.426606    3.104651    0.640268
  H      1.890254    3.034668   -1.046494
  H     -1.439915   -1.910993   -1.536301
  H     -1.770389   -0.195562   -1.804444
  H     -2.138132   -1.700193    0.874852
  H     -3.956414   -1.244348    2.194559
  H     -5.391545   -0.714292    1.289817
  H     -4.422602    0.471466    2.157130
  H     -3.317332    1.095677   -1.398672
  H     -4.272423    1.749398   -0.058177
  H      0.577814   -2.631652   -0.336519
  H     -4.967394    0.511045   -1.097417

----------------------------
CARTESIAN COORDINATES (A.U.)
----------------------------
  NO LB      ZA    FRAG     MASS         X           Y           Z
   0 C     6.0000    0    12.011    7.635546    0.577470    1.374626
   1 C     6.0000    0    12.011    4.956593    0.170013    0.468873
   2 C     6.0000    0    12.011    3.296113    2.077586   -0.195554
   3 C     6.0000    0    12.011    3.926093    4.864769   -0.128378
   4 C     6.0000    0    12.011    0.719030    1.515247   -1.037715
   5 C     6.0000    0    12.011   -0.045017   -1.120583   -1.175610
   6 C     6.0000    0    12.011   -2.724962   -1.740341   -1.995023
   7 C     6.0000    0    12.011   -4.546203   -1.822926    0.213018
   8 C     6.0000    0    12.011   -6.640453   -0.441989    0.607013
   9 C     6.0000    0    12.011   -8.235784   -0.847831    2.943783
  10 C     6.0000    0    12.011   -7.620021    1.574422   -1.163429
  11 C     6.0000    0    12.011    1.638471   -2.989089   -0.525282
  12 C     6.0000    0    12.011    4.177135   -2.479931    0.323702
  13 O     8.0000    0    15.999    5.681438   -4.261922    0.923183
  14 O     8.0000    0    15.999   -0.781194    3.296610   -1.649008
  15 H     1.0000    0     1.008    8.181896    2.565279    1.452697
  16 H     1.0000    0     1.008    8.982733   -0.412166    0.145227
  17 H     1.0000    0     1.008    7.898590   -0.233910    3.266590
  18 H     1.0000    0     1.008    5.883461    5.246991    0.399171
  19 H     1.0000    0     1.008    2.695895    5.866941    1.209931
  20 H     1.0000    0     1.008    3.572063    5.734691   -1.977588
  21 H     1.0000    0     1.008   -2.721044   -3.611254   -2.903189
  22 H     1.0000    0     1.008   -3.345551   -0.369559   -3.409905
  23 H     1.0000    0     1.008   -4.040485   -3.212899    1.653231
  24 H     1.0000    0     1.008   -7.476539   -2.351477    4.147116
  25 H     1.0000    0     1.008  -10.188544   -1.349817    2.437400
  26 H     1.0000    0     1.008   -8.357506    0.890941    4.076386
  27 H     1.0000    0     1.008   -6.268849    2.070530   -2.643107
  28 H     1.0000    0     1.008   -8.073710    3.305884   -0.109938
  29 H     1.0000    0     1.008    1.091911   -4.973102   -0.635929
  30 H     1.0000    0     1.008   -9.387014    0.965736   -2.073817

--------------------------------
INTERNAL COORDINATES (ANGSTROEM)
--------------------------------
 C      0   0   0     0.000000000000     0.00000000     0.00000000
 C      1   0   0     1.511928827059     0.00000000     0.00000000
 C      2   1   0     1.383723965621   124.88505169     0.00000000
 C      3   2   1     1.512537763538   124.43238870     0.40078628
 C      3   2   1     1.465239484126   121.34242045   180.48099100
 C      5   3   2     1.454071252944   117.96124457   359.53761295
 C      6   5   3     1.518806782554   118.75697625   178.81883624
 C      7   6   5     1.515257406174   112.33159961   271.19955401
 C      8   7   6     1.343745947470   128.94105123   120.90616713
 C      9   8   7     1.512584543567   120.65950842   179.09089120
 C      9   8   7     1.511626156871   124.78718016   359.56934183
 C      6   5   3     1.374677172739   119.81536743   359.97490454
 C     12   6   5     1.441930512165   123.18666689     0.43948065
 O     13  12   6     1.274185791496   121.42223040   179.63290645
 O      5   3   2     1.274164133382   120.45525425   180.20590357
 H      1   2   3     1.091693643789   113.43612148   359.54808286
 H      1   2   3     1.098054104460   110.66560167   237.90387138
 H      1   2   3     1.098225442730   110.61521210   121.04678465
 H      4   3   2     1.091657097281   113.31641040     3.35172456
 H      4   3   2     1.098448321460   110.81285280   241.84287490
 H      4   3   2     1.097539481513   110.51312937   124.97289838
 H      7   6   5     1.100522976998   108.49186279   151.66001167
 H      7   6   5     1.092986430893   109.43980328    34.80158916
 H      8   7   6     1.092464276208   113.67594210   300.90415721
 H     10   9   8     1.095462868735   111.94038535   359.19614233
 H     10   9   8     1.100088593588   111.06447011   238.25822321
 H     10   9   8     1.099992675410   111.06048780   120.25641369
 H     11   9   8     1.092367664758   112.92025362   349.00157115
 H     11   9   8     1.099063959930   110.42658586   228.18816740
 H     12   6   5     1.090577533227   120.47319974   180.50247673
 H     11   9   8     1.100073915759   110.86790042   110.64765650

---------------------------
INTERNAL COORDINATES (A.U.)
---------------------------
 C      0   0   0     0.000000000000     0.00000000     0.00000000
 C      1   0   0     2.857131417122     0.00000000     0.00000000
 C      2   1   0     2.614859339968   124.88505169     0.00000000
 C      3   2   1     2.858282140301   124.43238870     0.40078628
 C      3   2   1     2.768901345607   121.34242045   180.48099100
 C      5   3   2     2.747796447272   117.96124457   359.53761295
 C      6   5   3     2.870128869369   118.75697625   178.81883624
 C      7   6   5     2.863421520064   112.33159961   271.19955401
 C      8   7   6     2.539311834285   128.94105123   120.90616713
 C      9   8   7     2.858370541744   120.65950842   179.09089120
 C      9   8   7     2.856559453358   124.78718016   359.56934183
 C      6   5   3     2.597763379029   119.81536743   359.97490454
 C     12   6   5     2.724853772137   123.18666689     0.43948065
 O     13  12   6     2.407862189662   121.42223040   179.63290645
 O      5   3   2     2.407821261757   120.45525425   180.20590357
 H      1   2   3     2.063002008903   113.43612148   359.54808286
 H      1   2   3     2.075021537657   110.66560167   237.90387138
 H      1   2   3     2.075345320063   110.61521210   121.04678465
 H      4   3   2     2.062932946012   113.31641040     3.35172456
 H      4   3   2     2.075766499825   110.81285280   241.84287490
 H      4   3   2     2.074049041225   110.51312937   124.97289838
 H      7   6   5     2.079687030615   108.49186279   151.66001167
 H      7   6   5     2.065445022480   109.43980328    34.80158916
 H      8   7   6     2.064458293126   113.67594210   300.90415721
 H     10   9   8     2.070124811788   111.94038535   359.19614233
 H     10   9   8     2.078866164931   111.06447011   238.25822321
 H     10   9   8     2.078684905845   111.06048780   120.25641369
 H     11   9   8     2.064275723943   112.92025362   349.00157115
 H     11   9   8     2.076929887931   110.42658586   228.18816740
 H     12   6   5     2.060892865607   120.47319974   180.50247673
 H     11   9   8     2.078838427855   110.86790042   110.64765650


           ************************************************************
           *        Program running with 4 parallel MPI-processes     *
           *              working on a common directory               *
           ************************************************************
------------------------------------------------------------------------------
                   ___                                                        
                  /   \      - P O W E R E D   B Y -                         
                 /     \                                                     
                 |  |  |   _    _      __       _____    __    __             
                 |  |  |  | |  | |    /  \     |  _  \  |  |  /  |          
                  \  \/   | |  | |   /    \    | | | |  |  | /  /          
                 / \  \   | |__| |  /  /\  \   | |_| |  |  |/  /          
                |  |  |   |  __  | /  /__\  \  |    /   |      \           
                |  |  |   | |  | | |   __   |  |    \   |  |\   \          
                \     /   | |  | | |  |  |  |  | |\  \  |  | \   \       
                 \___/    |_|  |_| |__|  |__|  |_| \__\ |__|  \__/        
                                                                              
                      - O R C A' S   B I G   F R I E N D -                    
                                      &                                       
                       - I N T E G R A L  F E E D E R -                       
                                                                              
 v1 FN, 2020, v2 2021                                                         
------------------------------------------------------------------------------


Reading SHARK input file PQ1_1e_0H_B3LYP_631Gd_opt.SHARKINP.tmp ... ok
----------------------
SHARK INTEGRAL PACKAGE
----------------------

Number of atoms                             ...     31
Number of basis functions                   ...    242
Number of shells                            ...    122
Maximum angular momentum                    ...      2
Integral batch strategy                     ... SHARK/LIBINT Hybrid
RI-J (if used) integral strategy            ... SPLIT-RIJ (Revised 2003 algorithm where possible)
Printlevel                                  ...      1
Contraction scheme used                     ... SEGMENTED contraction
Coulomb Range Separation                    ... NOT USED
Exchange Range Separation                   ... NOT USED
Finite Nucleus Model                        ... NOT USED
Auxiliary Coulomb fitting basis             ... AVAILABLE
   # of basis functions in Aux-J            ...    911
   # of shells in Aux-J                     ...    305
   Maximum angular momentum in Aux-J        ...      4
Auxiliary J/K fitting basis                 ... NOT available
Auxiliary Correlation fitting basis         ... NOT available
Auxiliary 'external' fitting basis          ... NOT available
Integral threshold                          ...     2.500000e-11
Primitive cut-off                           ...     2.500000e-12
Primitive pair pre-selection threshold      ...     2.500000e-12

Calculating pre-screening integrals         ... done (  0.0 sec) Dimension = 122
Organizing shell pair data                  ... done (  0.0 sec)
Shell pair information
Total number of shell pairs                 ...      7503
Shell pairs after pre-screening             ...      5973
Total number of primitive shell pairs       ...     42268
Primitive shell pairs kept                  ...     19695
          la=0 lb=0:   2261 shell pairs
          la=1 lb=0:   1974 shell pairs
          la=1 lb=1:    430 shell pairs
          la=2 lb=0:    834 shell pairs
          la=2 lb=1:    387 shell pairs
          la=2 lb=2:     87 shell pairs

Calculating one electron integrals          ... done (  0.0 sec)
Calculating RI/J V-Matrix + Cholesky decomp.... done (  0.0 sec)
Calculating Nuclear repulsion               ... done (  0.0 sec) ENN=    946.826020160858 Eh

SHARK setup successfully completed in   0.3 seconds

Maximum memory used throughout the entire GTOINT-calculation: 16.0 MB


           ************************************************************
           *        Program running with 4 parallel MPI-processes     *
           *              working on a common directory               *
           ************************************************************

Diagonalization of the overlap matrix:
Smallest eigenvalue                        ... 4.674e-04
Time for diagonalization                   ...    0.007 sec
Threshold for overlap eigenvalues          ... 1.000e-08
Number of eigenvalues below threshold      ... 0
Time for construction of square roots      ...    0.004 sec
Total time needed                          ...    0.013 sec

-------------------
DFT GRID GENERATION
-------------------

General Integration Accuracy     IntAcc      ... 4.959
Radial Grid Type                 RadialGrid  ... OptM3 with GC (2021)
Angular Grid (max. ang.)         AngularGrid ... 6 (Lebedev-590)
Angular grid pruning method      GridPruning ... 4 (adaptive)
Weight generation scheme         WeightScheme... Becke
Basis function cutoff            BFCut       ... 1.0000e-11
Integration weight cutoff        WCut        ... 1.0000e-14
Angular grids for H and He will be reduced by one unit
Partially contracted basis set               ... off
Rotationally invariant grid construction     ... off

Total number of grid points                  ...   351220
Total number of batches                      ...     5503
Average number of points per batch           ...       63
Average number of grid points per atom       ...    11330
Time for grid setup =    4.304 sec

--------------------
COSX GRID GENERATION
--------------------

GRIDX 1
-------
General Integration Accuracy     IntAcc      ... 4.020
Radial Grid Type                 RadialGrid  ... OptM3 with GC (2021)
Angular Grid (max. ang.)         AngularGrid ... 2 (Lebedev-110)
Angular grid pruning method      GridPruning ... 4 (adaptive)
Weight generation scheme         WeightScheme... Becke
Basis function cutoff            BFCut       ... 1.0000e-11
Integration weight cutoff        WCut        ... 1.0000e-14
Angular grids for H and He will be reduced by one unit
Partially contracted basis set               ... on
Rotationally invariant grid construction     ... off

Total number of grid points                  ...    38501
Total number of batches                      ...      617
Average number of points per batch           ...       62
Average number of grid points per atom       ...     1242
UseSFitting                                  ... on

GRIDX 2
-------
General Integration Accuracy     IntAcc      ... 4.338
Radial Grid Type                 RadialGrid  ... OptM3 with GC (2021)
Angular Grid (max. ang.)         AngularGrid ... 3 (Lebedev-194)
Angular grid pruning method      GridPruning ... 4 (adaptive)
Weight generation scheme         WeightScheme... Becke
Basis function cutoff            BFCut       ... 1.0000e-11
Integration weight cutoff        WCut        ... 1.0000e-14
Angular grids for H and He will be reduced by one unit
Partially contracted basis set               ... on
Rotationally invariant grid construction     ... off

Total number of grid points                  ...    84134
Total number of batches                      ...     1329
Average number of points per batch           ...       63
Average number of grid points per atom       ...     2714
UseSFitting                                  ... on

GRIDX 3
-------
General Integration Accuracy     IntAcc      ... 4.871
Radial Grid Type                 RadialGrid  ... OptM3 with GC (2021)
Angular Grid (max. ang.)         AngularGrid ... 4 (Lebedev-302)
Angular grid pruning method      GridPruning ... 4 (adaptive)
Weight generation scheme         WeightScheme... Becke
Basis function cutoff            BFCut       ... 1.0000e-11
Integration weight cutoff        WCut        ... 1.0000e-14
Angular grids for H and He will be reduced by one unit
Partially contracted basis set               ... on
Rotationally invariant grid construction     ... off

Total number of grid points                  ...   160609
Total number of batches                      ...     2526
Average number of points per batch           ...       63
Average number of grid points per atom       ...     5181
UseSFitting                                  ... on

Time for X-Grid setup             =    1.938 sec


--------------------
CPCM SOLVATION MODEL
--------------------
CPCM parameters:
  Epsilon                                         ...      80.4000
  Refrac                                          ...       1.3300
  Rsolv                                           ...       1.3000
  Surface type                                    ... GAUSSIAN VDW
  Epsilon function type                           ...         CPCM
Radii:
 Radius for C  used is    3.8550 Bohr (=   2.0400 Ang.)
 Radius for O  used is    3.4469 Bohr (=   1.8240 Ang.)
 Radius for H  used is    2.4944 Bohr (=   1.3200 Ang.)
Calculating surface                               ...        done! (  0.0s)
GEPOL surface points                              ...         1687
GEPOL Volume                                      ...    1807.4416
GEPOL Surface-area                                ...     966.6999
Calculating surface distance matrix               ...        done! (  0.0s)
Performing Cholesky decomposition & store         ...        done! (  0.1s)
Overall time for CPCM initialization              ...                 0.1s
--------------
SCF ITERATIONS
--------------
ITER       Energy         Delta-E        Max-DP      RMS-DP      [F,P]     Damp
               ***  Starting incremental Fock matrix formation  ***
  0   -655.1552745094   0.000000000000 0.00100218  0.00001578  0.0119120 0.7000
  1   -655.1553660530  -0.000091543632 0.00092114  0.00001549  0.0094209 0.7000
                               ***Turning on DIIS***
  2   -655.1554388721  -0.000072819133 0.00237363  0.00004183  0.0070779 0.0000
  3   -655.1556256289  -0.000186756820 0.00062032  0.00000926  0.0009548 0.0000
               *** Restarting incremental Fock matrix formation ***
                                   *** Resetting DIIS ***
  4   -655.1556285601  -0.000002931159 0.00003114  0.00000089  0.0000255 0.0000
  5   -655.1556285718  -0.000000011668 0.00001780  0.00000038  0.0000437 0.0000
  6   -655.1556285822  -0.000000010468 0.00000929  0.00000019  0.0000092 0.0000
  7   -655.1556285883  -0.000000006087 0.00000557  0.00000011  0.0000058 0.0000
                 **** Energy Check signals convergence ****

               *****************************************************
               *                     SUCCESS                       *
               *           SCF CONVERGED AFTER   8 CYCLES          *
               *****************************************************

Old exchange energy                            =    -17.969153704 Eh
New exchange energy                            =    -17.969160162 Eh
Exchange energy change after final integration =     -0.000006458 Eh
Total energy after final integration           =   -655.155635036 Eh
Final COS-X integration done in                =    11.224 sec
Total Energy       :         -655.15563504 Eh          -17827.69117 eV
  Last Energy change         ...    9.8196e-09  Tolerance :   1.0000e-08
  Last MAX-Density change    ...    0.0000e+00  Tolerance :   1.0000e-07
             **** THE GBW FILE WAS UPDATED (PQ1_1e_0H_B3LYP_631Gd_opt.gbw) ****
             **** DENSITY PQ1_1e_0H_B3LYP_631Gd_opt.scfp WAS UPDATED ****
             **** ENERGY FILE WAS UPDATED (PQ1_1e_0H_B3LYP_631Gd_opt.en.tmp) ****
----------------------
UHF SPIN CONTAMINATION
----------------------

Warning: in a DFT calculation there is little theoretical justification to 
         calculate <S**2> as in Hartree-Fock theory. We will do it anyways
         but you should keep in mind that the values have only limited relevance

Expectation value of <S**2>     :     0.759682
Ideal value S*(S+1) for S=0.5   :     0.750000
Deviation                       :     0.009682

             **** THE GBW FILE WAS UPDATED (PQ1_1e_0H_B3LYP_631Gd_opt.gbw) ****
             **** DENSITY PQ1_1e_0H_B3LYP_631Gd_opt.scfp WAS UPDATED ****
Total SCF time: 0 days 0 hours 1 min 5 sec 

Maximum memory used throughout the entire SCF-calculation: 94.7 MB

-------------------------   --------------------
FINAL SINGLE POINT ENERGY      -655.155635036267
-------------------------   --------------------


           ************************************************************
           *        Program running with 4 parallel MPI-processes     *
           *              working on a common directory               *
           ************************************************************
------------------------------------------------------------------------------
                         ORCA SCF GRADIENT CALCULATION
------------------------------------------------------------------------------

 ... reading COSX grid (gridx3)
Gradient of the Kohn-Sham DFT energy:
Kohn-Sham wavefunction type      ... UKS
Hartree-Fock exchange scaling    ...    0.200
Number of operators              ...    2
Number of atoms                  ...   31
Basis set dimensions             ...  242
Integral neglect threshold       ... 2.5e-11
Integral primitive cutoff        ... 2.5e-12
SHARK Integral package           ... ON

Nuc. rep. gradient       (SHARK) ... done (  0.0 sec)
HCore & Overlap gradient (SHARK) ... done (  0.1 sec)
RI-J gradient            (SHARK) ... done (  0.8 sec)
COSX-gradient                    ... done ( 15.6 sec)
Exchange-correlation gradient    ... done

------------------
CARTESIAN GRADIENT
------------------

   1   C   :   -0.000065540   -0.000093175    0.000002151
   2   C   :    0.000101306   -0.000233086    0.000084303
   3   C   :   -0.000173954   -0.000019395    0.000013165
   4   C   :   -0.000078082   -0.000057741   -0.000020917
   5   C   :    0.000100141   -0.000145136   -0.000102545
   6   C   :   -0.000192499    0.000563265    0.000135032
   7   C   :    0.000186289   -0.000116878   -0.000330844
   8   C   :   -0.000263263    0.000183793    0.000196797
   9   C   :   -0.000146800   -0.000198717    0.000159214
  10   C   :    0.000149150   -0.000019113   -0.000040732
  11   C   :    0.000109114    0.000178852    0.000184641
  12   C   :    0.000154686   -0.000165710    0.000165255
  13   C   :    0.000027247    0.000161901   -0.000164841
  14   O   :   -0.000088835    0.000022155    0.000052907
  15   O   :   -0.000016647   -0.000091250    0.000130021
  16   H   :    0.000098032    0.000059791    0.000009285
  17   H   :    0.000053201   -0.000007869   -0.000061330
  18   H   :    0.000000026    0.000009416    0.000062904
  19   H   :    0.000043209    0.000054571    0.000032447
  20   H   :   -0.000053285    0.000008129   -0.000005985
  21   H   :    0.000009675    0.000061566   -0.000093582
  22   H   :   -0.000017584   -0.000059604   -0.000053286
  23   H   :   -0.000059027   -0.000008620   -0.000002240
  24   H   :    0.000248694   -0.000035270   -0.000063068
  25   H   :    0.000030119   -0.000036162    0.000034968
  26   H   :   -0.000079581    0.000003123   -0.000003976
  27   H   :    0.000004096    0.000060818    0.000046846
  28   H   :    0.000040865   -0.000029302   -0.000069846
  29   H   :   -0.000082247    0.000058557   -0.000082274
  30   H   :    0.000020718   -0.000062740   -0.000013167
  31   H   :   -0.000008926   -0.000057688   -0.000147788

Difference to translation invariance:
           :    0.0000502986   -0.0000115179    0.0000535156

Difference to rotation invariance:
           :   -0.0002424548    0.0002861011    0.0003234048

Norm of the cartesian gradient     ...    0.0011789700
RMS gradient                       ...    0.0001222535
MAX gradient                       ...    0.0005632646

-------
TIMINGS
-------

Total SCF gradient time            ...       25.101 sec

One electron gradient       ....       0.150 sec  (  0.6%)
RI-J Coulomb gradient       ....       0.819 sec  (  3.3%)
COSX gradient               ....      15.608 sec  ( 62.2%)
XC gradient                 ....       7.325 sec  ( 29.2%)
CPCM gradient               ....       0.444 sec  (  1.8%)
   A-Matrix (El+Nuc)        ....       0.117 sec  (  0.5%)
   Potential                ....       0.327 sec  (  1.3%)

Maximum memory used throughout the entire SCFGRAD-calculation: 78.1 MB
------------------------------------------------------------------------------
                         ORCA GEOMETRY RELAXATION STEP
------------------------------------------------------------------------------

Reading the OPT-File                    .... done
Getting information on internals        .... done
Copying old internal coords+grads       .... done
Making the new internal coordinates     .... (new redundants).... done
Validating the new internal coordinates .... (new redundants).... done
Calculating the B-matrix                .... done
Calculating the G,G- and P matrices     .... done
Transforming gradient to internals      .... done
Projecting the internal gradient        .... done
Number of atoms                         ....  31
Number of internal coordinates          .... 149
Current Energy                          ....  -655.155635036 Eh
Current gradient norm                   ....     0.001178970 Eh/bohr
Maximum allowed component of the step   ....  0.300
Current trust radius                    ....  0.300
Updating the Hessian (BFGS)             .... done
Forming the augmented Hessian           .... done
Diagonalizing the augmented Hessian     .... done
Last element of RFO vector              ....  0.996338229
Lowest eigenvalues of augmented Hessian:
 -0.000009591  0.000415873  0.001725474  0.002776865  0.011632684
Length of the computed step             ....  0.085813544
The final length of the internal step   ....  0.085813544
Converting the step to cartesian space:
 Initial RMS(Int)=    0.0070301195
Transforming coordinates:
 Iter   0:  RMS(Cart)=    0.0131102503 RMS(Int)=    0.0070295091
 Iter   1:  RMS(Cart)=    0.0001381938 RMS(Int)=    0.0001040868
 Iter   2:  RMS(Cart)=    0.0000035658 RMS(Int)=    0.0000020852
 Iter   3:  RMS(Cart)=    0.0000000955 RMS(Int)=    0.0000000727
done
Storing new coordinates                 .... done

                                .--------------------.
          ----------------------|Geometry convergence|-------------------------
          Item                value                   Tolerance       Converged
          ---------------------------------------------------------------------
          Energy change      -0.0000047641            0.0000002000      NO
          RMS gradient        0.0000931735            0.0000080000      NO
          MAX gradient        0.0004335297            0.0000300000      NO
          RMS step            0.0070301195            0.0001000000      NO
          MAX step            0.0313424992            0.0002000000      NO
          ........................................................
          Max(Bonds)      0.0003      Max(Angles)    0.07
          Max(Dihed)        1.80      Max(Improp)    0.00
          ---------------------------------------------------------------------

The optimization has not yet converged - more geometry cycles are needed


    ---------------------------------------------------------------------------
                         Redundant Internal Coordinates
                            (Angstroem and degrees)

        Definition                    Value    dE/dq     Step     New-Value
    ----------------------------------------------------------------------------
     1. B(C   1,C   0)                1.5119  0.000072 -0.0001    1.5119   
     2. B(C   2,C   1)                1.3837  0.000235 -0.0001    1.3837   
     3. B(C   3,C   2)                1.5125  0.000043 -0.0000    1.5125   
     4. B(C   4,C   2)                1.4652 -0.000077 -0.0001    1.4651   
     5. B(C   5,C   4)                1.4541 -0.000304  0.0000    1.4541   
     6. B(C   6,C   5)                1.5188 -0.000007  0.0001    1.5189   
     7. B(C   7,C   6)                1.5153  0.000148  0.0001    1.5154   
     8. B(C   8,C   7)                1.3437 -0.000005 -0.0001    1.3437   
     9. B(C   9,C   8)                1.5126 -0.000036  0.0001    1.5127   
    10. B(C  10,C   8)                1.5116  0.000172 -0.0001    1.5115   
    11. B(C  11,C   5)                1.3747  0.000209  0.0001    1.3747   
    12. B(C  12,C  11)                1.4419 -0.000094  0.0001    1.4420   
    13. B(C  12,C   1)                1.4637 -0.000140 -0.0000    1.4637   
    14. B(O  13,C  12)                1.2742 -0.000060  0.0000    1.2742   
    15. B(O  14,C   4)                1.2742 -0.000089  0.0001    1.2743   
    16. B(H  15,C   0)                1.0917  0.000081  0.0000    1.0917   
    17. B(H  16,C   0)                1.0981  0.000075  0.0001    1.0981   
    18. B(H  17,C   0)                1.0982  0.000054 -0.0001    1.0982   
    19. B(H  18,C   3)                1.0917  0.000059  0.0000    1.0917   
    20. B(H  19,C   3)                1.0984  0.000033  0.0003    1.0988   
    21. B(H  20,C   3)                1.0975  0.000106 -0.0003    1.0972   
    22. B(H  21,C   6)                1.1005  0.000076 -0.0001    1.1005   
    23. B(H  22,C   6)                1.0930  0.000018 -0.0000    1.0930   
    24. B(H  23,C   7)                1.0925  0.000037  0.0000    1.0925   
    25. B(H  24,C   9)                1.0955  0.000054 -0.0000    1.0955   
    26. B(H  25,C   9)                1.1001  0.000078 -0.0000    1.1001   
    27. B(H  26,C   9)                1.1000  0.000075 -0.0000    1.1000   
    28. B(H  27,C  10)                1.0924  0.000071 -0.0000    1.0924   
    29. B(H  28,C  10)                1.0991  0.000027  0.0000    1.0991   
    30. B(H  29,C  11)                1.0906  0.000056 -0.0000    1.0905   
    31. B(H  30,C  10)                1.1001  0.000090 -0.0000    1.1001   
    32. A(H  15,C   0,H  17)          107.98 -0.000042    0.00    107.98   
    33. A(C   1,C   0,H  16)          110.67 -0.000019    0.03    110.70   
    34. A(H  16,C   0,H  17)          105.75  0.000021    0.00    105.75   
    35. A(C   1,C   0,H  15)          113.44  0.000104   -0.02    113.42   
    36. A(H  15,C   0,H  16)          108.06 -0.000056    0.00    108.06   
    37. A(C   1,C   0,H  17)          110.62 -0.000015   -0.03    110.59   
    38. A(C   2,C   1,C  12)          120.44 -0.000118    0.00    120.44   
    39. A(C   0,C   1,C   2)          124.89  0.000194   -0.02    124.86   
    40. A(C   0,C   1,C  12)          114.68 -0.000076    0.02    114.70   
    41. A(C   1,C   2,C   4)          121.34  0.000026   -0.01    121.34   
    42. A(C   1,C   2,C   3)          124.43  0.000191   -0.02    124.41   
    43. A(C   3,C   2,C   4)          114.23 -0.000217    0.03    114.25   
    44. A(H  18,C   3,H  19)          107.94 -0.000007   -0.05    107.89   
    45. A(C   2,C   3,H  18)          113.32  0.000064   -0.02    113.30   
    46. A(H  19,C   3,H  20)          105.73 -0.000011    0.01    105.74   
    47. A(C   2,C   3,H  20)          110.51  0.000028   -0.07    110.44   
    48. A(H  18,C   3,H  20)          108.20 -0.000034    0.06    108.25   
    49. A(C   2,C   3,H  19)          110.81 -0.000046    0.07    110.88   
    50. A(C   2,C   4,C   5)          117.96  0.000059    0.01    117.97   
    51. A(C   2,C   4,O  14)          120.46  0.000025    0.00    120.46   
    52. A(C   5,C   4,O  14)          121.58 -0.000083   -0.01    121.57   
    53. A(C   6,C   5,C  11)          121.42 -0.000122    0.01    121.43   
    54. A(C   4,C   5,C   6)          118.76  0.000148   -0.02    118.74   
    55. A(C   4,C   5,C  11)          119.82 -0.000026    0.00    119.82   
    56. A(C   5,C   6,C   7)          112.33 -0.000434   -0.05    112.28   
    57. A(C   7,C   6,H  22)          110.87  0.000070    0.01    110.88   
    58. A(H  21,C   6,H  22)          107.37 -0.000061    0.01    107.38   
    59. A(C   5,C   6,H  22)          109.44  0.000201   -0.04    109.40   
    60. A(C   7,C   6,H  21)          108.18  0.000135    0.04    108.22   
    61. A(C   5,C   6,H  21)          108.49  0.000103    0.03    108.52   
    62. A(C   8,C   7,H  23)          117.38  0.000239    0.01    117.40   
    63. A(C   6,C   7,H  23)          113.68 -0.000262   -0.05    113.62   
    64. A(C   6,C   7,C   8)          128.94  0.000024    0.04    128.98   
    65. A(C   9,C   8,C  10)          114.55  0.000245   -0.02    114.53   
    66. A(C   7,C   8,C  10)          124.79 -0.000306    0.03    124.82   
    67. A(C   7,C   8,C   9)          120.66  0.000062   -0.01    120.65   
    68. A(H  25,C   9,H  26)          106.24 -0.000011    0.00    106.24   
    69. A(H  24,C   9,H  26)          108.20 -0.000001   -0.01    108.19   
    70. A(C   8,C   9,H  26)          111.06 -0.000007    0.00    111.06   
    71. A(H  24,C   9,H  25)          108.10  0.000007    0.01    108.11   
    72. A(C   8,C   9,H  25)          111.06  0.000021    0.00    111.07   
    73. A(C   8,C   9,H  24)          111.94 -0.000009   -0.01    111.93   
    74. A(H  28,C  10,H  30)          106.29 -0.000044   -0.00    106.29   
    75. A(H  27,C  10,H  30)          108.23 -0.000066   -0.00    108.23   
    76. A(C   8,C  10,H  30)          110.87  0.000000   -0.03    110.84   
    77. A(H  27,C  10,H  28)          107.83 -0.000025   -0.00    107.83   
    78. A(C   8,C  10,H  28)          110.43  0.000216    0.01    110.44   
    79. A(C   8,C  10,H  27)          112.92 -0.000084    0.03    112.95   
    80. A(C  12,C  11,H  29)          116.34 -0.000020    0.01    116.35   
    81. A(C   5,C  11,H  29)          120.47  0.000036    0.01    120.48   
    82. A(C   5,C  11,C  12)          123.19 -0.000017   -0.02    123.17   
    83. A(C  11,C  12,O  13)          121.42 -0.000087   -0.00    121.42   
    84. A(C   1,C  12,O  13)          121.33  0.000011   -0.01    121.31   
    85. A(C   1,C  12,C  11)          117.25  0.000076    0.01    117.26   
    86. D(C  12,C   1,C   0,H  16)     57.85 -0.000002    0.43     58.28   
    87. D(C  12,C   1,C   0,H  15)    179.50 -0.000015    0.45    179.94   
    88. D(C  12,C   1,C   0,H  17)    -59.00 -0.000007    0.42    -58.58   
    89. D(C   2,C   1,C   0,H  16)   -122.10  0.000002    0.42   -121.68   
    90. D(C   2,C   1,C   0,H  17)    121.05 -0.000003    0.41    121.46   
    91. D(C   2,C   1,C   0,H  15)     -0.45 -0.000011    0.44     -0.02   
    92. D(C   3,C   2,C   1,C   0)      0.40 -0.000009    0.05      0.45   
    93. D(C   3,C   2,C   1,C  12)   -179.55 -0.000004    0.04   -179.50   
    94. D(C   4,C   2,C   1,C   0)   -179.52 -0.000005    0.15   -179.37   
    95. D(C   4,C   2,C   1,C  12)      0.53 -0.000000    0.14      0.67   
    96. D(H  19,C   3,C   2,C   4)     61.77 -0.000038    1.71     63.48   
    97. D(H  20,C   3,C   2,C   1)    124.97 -0.000010    1.79    126.76   
    98. D(H  19,C   3,C   2,C   1)   -118.16 -0.000034    1.80   -116.36   
    99. D(H  18,C   3,C   2,C   4)   -176.72 -0.000035    1.68   -175.04   
   100. D(H  18,C   3,C   2,C   1)      3.35 -0.000032    1.77      5.12   
   101. D(H  20,C   3,C   2,C   4)    -55.10 -0.000014    1.70    -53.41   
   102. D(O  14,C   4,C   2,C   3)      0.28 -0.000061   -0.01      0.26   
   103. D(O  14,C   4,C   2,C   1)   -179.79 -0.000065   -0.10   -179.89   
   104. D(C   5,C   4,C   2,C   3)    179.61  0.000011   -0.00    179.61   
   105. D(C   5,C   4,C   2,C   1)     -0.46  0.000008   -0.09     -0.55   
   106. D(C  11,C   5,C   4,O  14)    179.30  0.000072    0.01    179.31   
   107. D(C   6,C   5,C   4,O  14)     -1.86  0.000058   -0.01     -1.87   
   108. D(C   6,C   5,C   4,C   2)    178.82 -0.000016   -0.03    178.79   
   109. D(C  11,C   5,C   4,C   2)     -0.03 -0.000002   -0.00     -0.03   
   110. D(H  22,C   6,C   5,C  11)   -146.37 -0.000050   -0.29   -146.66   
   111. D(H  22,C   6,C   5,C   4)     34.80 -0.000037   -0.26     34.54   
   112. D(H  21,C   6,C   5,C  11)    -29.52  0.000047   -0.28    -29.79   
   113. D(H  21,C   6,C   5,C   4)    151.66  0.000060   -0.25    151.41   
   114. D(C   7,C   6,C   5,C  11)     90.02  0.000016   -0.24     89.78   
   115. D(C   7,C   6,C   5,C   4)    -88.80  0.000029   -0.22    -89.02   
   116. D(C   8,C   7,C   6,C   5)    120.91  0.000029   -0.17    120.74   
   117. D(H  23,C   7,C   6,H  22)    178.11  0.000056   -0.05    178.05   
   118. D(H  23,C   7,C   6,H  21)     60.63  0.000009   -0.10     60.52   
   119. D(H  23,C   7,C   6,C   5)    -59.10  0.000057   -0.13    -59.23   
   120. D(C   8,C   7,C   6,H  22)     -1.89  0.000028   -0.09     -1.98   
   121. D(C   8,C   7,C   6,H  21)   -119.37 -0.000019   -0.14   -119.51   
   122. D(C  10,C   8,C   7,H  23)    179.57 -0.000022   -0.02    179.55   
   123. D(C  10,C   8,C   7,C   6)     -0.43  0.000007    0.01     -0.42   
   124. D(C   9,C   8,C   7,H  23)     -0.91 -0.000002    0.04     -0.87   
   125. D(C   9,C   8,C   7,C   6)    179.09  0.000027    0.07    179.16   
   126. D(H  26,C   9,C   8,C  10)    -60.18 -0.000003    0.12    -60.06   
   127. D(H  26,C   9,C   8,C   7)    120.26 -0.000019    0.06    120.32   
   128. D(H  25,C   9,C   8,C  10)     57.83 -0.000008    0.12     57.95   
   129. D(H  25,C   9,C   8,C   7)   -121.74 -0.000024    0.07   -121.68   
   130. D(H  24,C   9,C   8,C  10)    178.76  0.000010    0.13    178.89   
   131. D(H  24,C   9,C   8,C   7)     -0.80 -0.000006    0.07     -0.73   
   132. D(H  30,C  10,C   8,C   9)    -68.90 -0.000127    0.81    -68.09   
   133. D(H  30,C  10,C   8,C   7)    110.65 -0.000108    0.87    111.52   
   134. D(H  28,C  10,C   8,C   9)     48.64 -0.000046    0.79     49.43   
   135. D(H  28,C  10,C   8,C   7)   -131.81 -0.000027    0.85   -130.96   
   136. D(H  27,C  10,C   8,C   9)    169.45  0.000018    0.82    170.27   
   137. D(H  27,C  10,C   8,C   7)    -11.00  0.000036    0.87    -10.12   
   138. D(H  29,C  11,C   5,C   6)      1.69  0.000011    0.03      1.72   
   139. D(H  29,C  11,C   5,C   4)   -179.50 -0.000000    0.00   -179.50   
   140. D(C  12,C  11,C   5,C   6)   -178.37 -0.000001    0.07   -178.31   
   141. D(C  12,C  11,C   5,C   4)      0.44 -0.000012    0.04      0.48   
   142. D(C   1,C  12,C  11,H  29)    179.57  0.000009    0.05    179.62   
   143. D(C   1,C  12,C  11,C   5)     -0.37  0.000020    0.01     -0.36   
   144. D(O  13,C  12,C   1,C   2)    179.87  0.000039   -0.09    179.78   
   145. D(O  13,C  12,C   1,C   0)     -0.08  0.000043   -0.10     -0.18   
   146. D(C  11,C  12,C   1,C   2)     -0.13 -0.000013   -0.10     -0.23   
   147. D(O  13,C  12,C  11,C   5)    179.63 -0.000032   -0.00    179.63   
   148. D(C  11,C  12,C   1,C   0)    179.92 -0.000009   -0.11    179.81   
   149. D(O  13,C  12,C  11,H  29)     -0.43 -0.000044    0.03     -0.39   
    ----------------------------------------------------------------------------

         *************************************************************
         *                GEOMETRY OPTIMIZATION CYCLE  18            *
         *************************************************************
---------------------------------
CARTESIAN COORDINATES (ANGSTROEM)
---------------------------------
  C      4.036130    0.307225    0.735217
  C      2.620586    0.090393    0.250501
  C      1.743677    1.099292   -0.106849
  C      2.078215    2.574001   -0.073866
  C      0.380822    0.801194   -0.554493
  C     -0.024057   -0.593628   -0.625102
  C     -1.441846   -0.921401   -1.060276
  C     -2.405461   -0.966815    0.108345
  C     -3.512238   -0.234932    0.320181
  C     -4.354914   -0.451660    1.557535
  C     -4.030151    0.836101   -0.612163
  C      0.865643   -1.582149   -0.276990
  C      2.208015   -1.311912    0.175071
  O      3.003216   -2.254343    0.496107
  O     -0.412268    1.743402   -0.881566
  H      4.322114    1.359749    0.782501
  H      4.752886   -0.211482    0.084782
  H      4.172741   -0.126436    1.734823
  H      3.121217    2.774647    0.178520
  H      1.447131    3.102547    0.653906
  H      1.864421    3.037305   -1.045217
  H     -1.439538   -1.910367   -1.542928
  H     -1.769628   -0.194208   -1.807504
  H     -2.138005   -1.705124    0.867868
  H     -3.952463   -1.248697    2.192187
  H     -5.388752   -0.716295    1.290516
  H     -4.418030    0.467295    2.158797
  H     -3.322158    1.089985   -1.404324
  H     -4.254045    1.755761   -0.053465
  H      0.576120   -2.632031   -0.333711
  H     -4.974260    0.522869   -1.081916

----------------------------
CARTESIAN COORDINATES (A.U.)
----------------------------
  NO LB      ZA    FRAG     MASS         X           Y           Z
   0 C     6.0000    0    12.011    7.627181    0.580572    1.389359
   1 C     6.0000    0    12.011    4.952190    0.170819    0.473378
   2 C     6.0000    0    12.011    3.295072    2.077362   -0.201916
   3 C     6.0000    0    12.011    3.927258    4.864157   -0.139587
   4 C     6.0000    0    12.011    0.719650    1.514037   -1.047840
   5 C     6.0000    0    12.011   -0.045461   -1.121794   -1.181271
   6 C     6.0000    0    12.011   -2.724694   -1.741195   -2.003631
   7 C     6.0000    0    12.011   -4.545662   -1.827016    0.204742
   8 C     6.0000    0    12.011   -6.637169   -0.443957    0.605054
   9 C     6.0000    0    12.011   -8.229595   -0.853513    2.943314
  10 C     6.0000    0    12.011   -7.615881    1.580002   -1.156821
  11 C     6.0000    0    12.011    1.635828   -2.989829   -0.523435
  12 C     6.0000    0    12.011    4.172543   -2.479154    0.330836
  13 O     8.0000    0    15.999    5.675255   -4.260091    0.937506
  14 O     8.0000    0    15.999   -0.779074    3.294552   -1.665918
  15 H     1.0000    0     1.008    8.167613    2.569553    1.478713
  16 H     1.0000    0     1.008    8.981652   -0.399644    0.160215
  17 H     1.0000    0     1.008    7.885337   -0.238930    3.278340
  18 H     1.0000    0     1.008    5.898246    5.243323    0.337353
  19 H     1.0000    0     1.008    2.734682    5.862964    1.235704
  20 H     1.0000    0     1.008    3.523245    5.739675   -1.975174
  21 H     1.0000    0     1.008   -2.720333   -3.610070   -2.915711
  22 H     1.0000    0     1.008   -3.344112   -0.367001   -3.415688
  23 H     1.0000    0     1.008   -4.040244   -3.222217    1.640033
  24 H     1.0000    0     1.008   -7.469073   -2.359696    4.142633
  25 H     1.0000    0     1.008  -10.183266   -1.353600    2.438722
  26 H     1.0000    0     1.008   -8.348866    0.883059    4.079536
  27 H     1.0000    0     1.008   -6.277969    2.059774   -2.653789
  28 H     1.0000    0     1.008   -8.038980    3.317908   -0.101035
  29 H     1.0000    0     1.008    1.088710   -4.973819   -0.630623
  30 H     1.0000    0     1.008   -9.399989    0.988079   -2.044525

--------------------------------
INTERNAL COORDINATES (ANGSTROEM)
--------------------------------
 C      0   0   0     0.000000000000     0.00000000     0.00000000
 C      1   0   0     1.511863750745     0.00000000     0.00000000
 C      2   1   0     1.383671098967   124.86229007     0.00000000
 C      3   2   1     1.512537292460   124.40970996     0.45472736
 C      3   2   1     1.465134946506   121.33673977   180.62896180
 C      5   3   2     1.454111296210   117.96950515   359.45036300
 C      6   5   3     1.518860781436   118.73926738   178.79220429
 C      7   6   5     1.515351467256   112.27780363   270.98305014
 C      8   7   6     1.343683245154   128.97945473   120.74064689
 C      9   8   7     1.512652979620   120.64950638   179.16334973
 C      9   8   7     1.511492288747   124.81651603   359.58291155
 C      6   5   3     1.374744559224   119.81797953   359.97195334
 C     12   6   5     1.441994937134   123.16767283     0.48022542
 O     13  12   6     1.274199797499   121.42211098   179.62908879
 O      5   3   2     1.274254797396   120.45930116   180.10661179
 H      1   2   3     1.091708989066   113.41758236     0.00000000
 H      1   2   3     1.098117352274   110.70036282   238.32400074
 H      1   2   3     1.098151380558   110.58985285   121.45696990
 H      4   3   2     1.091700814633   113.30010589     5.12358128
 H      4   3   2     1.098762999713   110.88020171   243.63866086
 H      4   3   2     1.097215166614   110.44402489   126.75797208
 H      7   6   5     1.100459932323   108.52040639   151.40907495
 H      7   6   5     1.092977645008   109.40481813    34.53757905
 H      8   7   6     1.092477475778   113.62369310   300.77453081
 H     10   9   8     1.095453936785   111.93121479   359.26930436
 H     10   9   8     1.100068816427   111.06696046   238.32470840
 H     10   9   8     1.099989479068   111.06301833   120.31796874
 H     11   9   8     1.092350828504   112.95021111   349.87574212
 H     11   9   8     1.099112128668   110.43543709   229.03792957
 H     12   6   5     1.090546997564   120.48157425   180.50351966
 H     11   9   8     1.100056622131   110.83720972   111.51583959

---------------------------
INTERNAL COORDINATES (A.U.)
---------------------------
 C      0   0   0     0.000000000000     0.00000000     0.00000000
 C      1   0   0     2.857008440712     0.00000000     0.00000000
 C      2   1   0     2.614759436470   124.86229007     0.00000000
 C      3   2   1     2.858281250093   124.40970996     0.45472736
 C      3   2   1     2.768703798134   121.33673977   180.62896180
 C      5   3   2     2.747872118079   117.96950515   359.45036300
 C      6   5   3     2.870230912467   118.73926738   178.79220429
 C      7   6   5     2.863599269749   112.27780363   270.98305014
 C      8   7   6     2.539193344080   128.97945473   120.74064689
 C      9   8   7     2.858499867142   120.64950638   179.16334973
 C      9   8   7     2.856306479266   124.81651603   359.58291155
 C      6   5   3     2.597890721032   119.81797953   359.97195334
 C     12   6   5     2.724975517683   123.16767283     0.48022542
 O     13  12   6     2.407888657170   121.42211098   179.62908879
 O      5   3   2     2.407992591914   120.45930116   180.10661179
 H      1   2   3     2.063031007274   113.41758236     0.00000000
 H      1   2   3     2.075141058705   110.70036282   238.32400074
 H      1   2   3     2.075205362842   110.58985285   121.45696990
 H      4   3   2     2.063015559835   113.30010589     5.12358128
 H      4   3   2     2.076361155543   110.88020171   243.63866086
 H      4   3   2     2.073436174886   110.44402489   126.75797208
 H      7   6   5     2.079567893444   108.52040639   151.40907495
 H      7   6   5     2.065428419563   109.40481813    34.53757905
 H      8   7   6     2.064483236699   113.62369310   300.77453081
 H     10   9   8     2.070107932850   111.93121479   359.26930436
 H     10   9   8     2.078828791513   111.06696046   238.32470840
 H     10   9   8     2.078678865633   111.06301833   120.31796874
 H     11   9   8     2.064243908034   112.95021111   349.87574212
 H     11   9   8     2.077020913653   110.43543709   229.03792957
 H     12   6   5     2.060835161567   120.48157425   180.50351966
 H     11   9   8     2.078805747635   110.83720972   111.51583959


           ************************************************************
           *        Program running with 4 parallel MPI-processes     *
           *              working on a common directory               *
           ************************************************************
------------------------------------------------------------------------------
                   ___                                                        
                  /   \      - P O W E R E D   B Y -                         
                 /     \                                                     
                 |  |  |   _    _      __       _____    __    __             
                 |  |  |  | |  | |    /  \     |  _  \  |  |  /  |          
                  \  \/   | |  | |   /    \    | | | |  |  | /  /          
                 / \  \   | |__| |  /  /\  \   | |_| |  |  |/  /          
                |  |  |   |  __  | /  /__\  \  |    /   |      \           
                |  |  |   | |  | | |   __   |  |    \   |  |\   \          
                \     /   | |  | | |  |  |  |  | |\  \  |  | \   \       
                 \___/    |_|  |_| |__|  |__|  |_| \__\ |__|  \__/        
                                                                              
                      - O R C A' S   B I G   F R I E N D -                    
                                      &                                       
                       - I N T E G R A L  F E E D E R -                       
                                                                              
 v1 FN, 2020, v2 2021                                                         
------------------------------------------------------------------------------


Reading SHARK input file PQ1_1e_0H_B3LYP_631Gd_opt.SHARKINP.tmp ... ok
----------------------
SHARK INTEGRAL PACKAGE
----------------------

Number of atoms                             ...     31
Number of basis functions                   ...    242
Number of shells                            ...    122
Maximum angular momentum                    ...      2
Integral batch strategy                     ... SHARK/LIBINT Hybrid
RI-J (if used) integral strategy            ... SPLIT-RIJ (Revised 2003 algorithm where possible)
Printlevel                                  ...      1
Contraction scheme used                     ... SEGMENTED contraction
Coulomb Range Separation                    ... NOT USED
Exchange Range Separation                   ... NOT USED
Finite Nucleus Model                        ... NOT USED
Auxiliary Coulomb fitting basis             ... AVAILABLE
   # of basis functions in Aux-J            ...    911
   # of shells in Aux-J                     ...    305
   Maximum angular momentum in Aux-J        ...      4
Auxiliary J/K fitting basis                 ... NOT available
Auxiliary Correlation fitting basis         ... NOT available
Auxiliary 'external' fitting basis          ... NOT available
Integral threshold                          ...     2.500000e-11
Primitive cut-off                           ...     2.500000e-12
Primitive pair pre-selection threshold      ...     2.500000e-12

Calculating pre-screening integrals         ... done (  0.0 sec) Dimension = 122
Organizing shell pair data                  ... done (  0.0 sec)
Shell pair information
Total number of shell pairs                 ...      7503
Shell pairs after pre-screening             ...      5974
Total number of primitive shell pairs       ...     42268
Primitive shell pairs kept                  ...     19698
          la=0 lb=0:   2262 shell pairs
          la=1 lb=0:   1974 shell pairs
          la=1 lb=1:    430 shell pairs
          la=2 lb=0:    834 shell pairs
          la=2 lb=1:    387 shell pairs
          la=2 lb=2:     87 shell pairs

Calculating one electron integrals          ... done (  0.0 sec)
Calculating RI/J V-Matrix + Cholesky decomp.... done (  0.0 sec)
Calculating Nuclear repulsion               ... done (  0.0 sec) ENN=    946.893448821405 Eh

SHARK setup successfully completed in   0.3 seconds

Maximum memory used throughout the entire GTOINT-calculation: 16.0 MB


           ************************************************************
           *        Program running with 4 parallel MPI-processes     *
           *              working on a common directory               *
           ************************************************************

Diagonalization of the overlap matrix:
Smallest eigenvalue                        ... 4.673e-04
Time for diagonalization                   ...    0.007 sec
Threshold for overlap eigenvalues          ... 1.000e-08
Number of eigenvalues below threshold      ... 0
Time for construction of square roots      ...    0.005 sec
Total time needed                          ...    0.020 sec

-------------------
DFT GRID GENERATION
-------------------

General Integration Accuracy     IntAcc      ... 4.959
Radial Grid Type                 RadialGrid  ... OptM3 with GC (2021)
Angular Grid (max. ang.)         AngularGrid ... 6 (Lebedev-590)
Angular grid pruning method      GridPruning ... 4 (adaptive)
Weight generation scheme         WeightScheme... Becke
Basis function cutoff            BFCut       ... 1.0000e-11
Integration weight cutoff        WCut        ... 1.0000e-14
Angular grids for H and He will be reduced by one unit
Partially contracted basis set               ... off
Rotationally invariant grid construction     ... off

Total number of grid points                  ...   351233
Total number of batches                      ...     5504
Average number of points per batch           ...       63
Average number of grid points per atom       ...    11330
Time for grid setup =    4.275 sec

--------------------
COSX GRID GENERATION
--------------------

GRIDX 1
-------
General Integration Accuracy     IntAcc      ... 4.020
Radial Grid Type                 RadialGrid  ... OptM3 with GC (2021)
Angular Grid (max. ang.)         AngularGrid ... 2 (Lebedev-110)
Angular grid pruning method      GridPruning ... 4 (adaptive)
Weight generation scheme         WeightScheme... Becke
Basis function cutoff            BFCut       ... 1.0000e-11
Integration weight cutoff        WCut        ... 1.0000e-14
Angular grids for H and He will be reduced by one unit
Partially contracted basis set               ... on
Rotationally invariant grid construction     ... off

Total number of grid points                  ...    38501
Total number of batches                      ...      616
Average number of points per batch           ...       62
Average number of grid points per atom       ...     1242
UseSFitting                                  ... on

GRIDX 2
-------
General Integration Accuracy     IntAcc      ... 4.338
Radial Grid Type                 RadialGrid  ... OptM3 with GC (2021)
Angular Grid (max. ang.)         AngularGrid ... 3 (Lebedev-194)
Angular grid pruning method      GridPruning ... 4 (adaptive)
Weight generation scheme         WeightScheme... Becke
Basis function cutoff            BFCut       ... 1.0000e-11
Integration weight cutoff        WCut        ... 1.0000e-14
Angular grids for H and He will be reduced by one unit
Partially contracted basis set               ... on
Rotationally invariant grid construction     ... off

Total number of grid points                  ...    84134
Total number of batches                      ...     1330
Average number of points per batch           ...       63
Average number of grid points per atom       ...     2714
UseSFitting                                  ... on

GRIDX 3
-------
General Integration Accuracy     IntAcc      ... 4.871
Radial Grid Type                 RadialGrid  ... OptM3 with GC (2021)
Angular Grid (max. ang.)         AngularGrid ... 4 (Lebedev-302)
Angular grid pruning method      GridPruning ... 4 (adaptive)
Weight generation scheme         WeightScheme... Becke
Basis function cutoff            BFCut       ... 1.0000e-11
Integration weight cutoff        WCut        ... 1.0000e-14
Angular grids for H and He will be reduced by one unit
Partially contracted basis set               ... on
Rotationally invariant grid construction     ... off

Total number of grid points                  ...   160616
Total number of batches                      ...     2527
Average number of points per batch           ...       63
Average number of grid points per atom       ...     5181
UseSFitting                                  ... on

Time for X-Grid setup             =    1.946 sec


--------------------
CPCM SOLVATION MODEL
--------------------
CPCM parameters:
  Epsilon                                         ...      80.4000
  Refrac                                          ...       1.3300
  Rsolv                                           ...       1.3000
  Surface type                                    ... GAUSSIAN VDW
  Epsilon function type                           ...         CPCM
Radii:
 Radius for C  used is    3.8550 Bohr (=   2.0400 Ang.)
 Radius for O  used is    3.4469 Bohr (=   1.8240 Ang.)
 Radius for H  used is    2.4944 Bohr (=   1.3200 Ang.)
Calculating surface                               ...        done! (  0.0s)
GEPOL surface points                              ...         1689
GEPOL Volume                                      ...    1807.1803
GEPOL Surface-area                                ...     966.7383
Calculating surface distance matrix               ...        done! (  0.0s)
Performing Cholesky decomposition & store         ...        done! (  0.1s)
Overall time for CPCM initialization              ...                 0.1s
--------------
SCF ITERATIONS
--------------
ITER       Energy         Delta-E        Max-DP      RMS-DP      [F,P]     Damp
               ***  Starting incremental Fock matrix formation  ***
  0   -655.1553753946   0.000000000000 0.00071436  0.00001356  0.0085726 0.7000
  1   -655.1554425482  -0.000067153610 0.00065432  0.00001325  0.0067787 0.7000
                               ***Turning on DIIS***
  2   -655.1554960295  -0.000053481310 0.00168231  0.00003575  0.0050922 0.0000
  3   -655.1556332906  -0.000137261075 0.00044587  0.00000800  0.0006857 0.0000
               *** Restarting incremental Fock matrix formation ***
                                   *** Resetting DIIS ***
  4   -655.1556355379  -0.000002247327 0.00002783  0.00000075  0.0000158 0.0000
  5   -655.1556355530  -0.000000015086 0.00001981  0.00000030  0.0000231 0.0000
  6   -655.1556355526   0.000000000353 0.00001003  0.00000018  0.0000173 0.0000
  7   -655.1556355595  -0.000000006855 0.00000688  0.00000009  0.0000074 0.0000
  8   -655.1556355545   0.000000005035 0.00000251  0.00000005  0.0000032 0.0000
                 **** Energy Check signals convergence ****

               *****************************************************
               *                     SUCCESS                       *
               *           SCF CONVERGED AFTER   9 CYCLES          *
               *****************************************************

Old exchange energy                            =    -17.969163387 Eh
New exchange energy                            =    -17.969169776 Eh
Exchange energy change after final integration =     -0.000006389 Eh
Total energy after final integration           =   -655.155641949 Eh
Final COS-X integration done in                =    11.272 sec
Total Energy       :         -655.15564195 Eh          -17827.69136 eV
  Last Energy change         ...   -5.3442e-09  Tolerance :   1.0000e-08
  Last MAX-Density change    ...    0.0000e+00  Tolerance :   1.0000e-07
             **** THE GBW FILE WAS UPDATED (PQ1_1e_0H_B3LYP_631Gd_opt.gbw) ****
             **** DENSITY PQ1_1e_0H_B3LYP_631Gd_opt.scfp WAS UPDATED ****
             **** ENERGY FILE WAS UPDATED (PQ1_1e_0H_B3LYP_631Gd_opt.en.tmp) ****
----------------------
UHF SPIN CONTAMINATION
----------------------

Warning: in a DFT calculation there is little theoretical justification to 
         calculate <S**2> as in Hartree-Fock theory. We will do it anyways
         but you should keep in mind that the values have only limited relevance

Expectation value of <S**2>     :     0.759684
Ideal value S*(S+1) for S=0.5   :     0.750000
Deviation                       :     0.009684

             **** THE GBW FILE WAS UPDATED (PQ1_1e_0H_B3LYP_631Gd_opt.gbw) ****
             **** DENSITY PQ1_1e_0H_B3LYP_631Gd_opt.scfp WAS UPDATED ****
Total SCF time: 0 days 0 hours 1 min 9 sec 

Maximum memory used throughout the entire SCF-calculation: 94.6 MB

-------------------------   --------------------
FINAL SINGLE POINT ENERGY      -655.155641948544
-------------------------   --------------------


           ************************************************************
           *        Program running with 4 parallel MPI-processes     *
           *              working on a common directory               *
           ************************************************************
------------------------------------------------------------------------------
                         ORCA SCF GRADIENT CALCULATION
------------------------------------------------------------------------------

 ... reading COSX grid (gridx3)
Gradient of the Kohn-Sham DFT energy:
Kohn-Sham wavefunction type      ... UKS
Hartree-Fock exchange scaling    ...    0.200
Number of operators              ...    2
Number of atoms                  ...   31
Basis set dimensions             ...  242
Integral neglect threshold       ... 2.5e-11
Integral primitive cutoff        ... 2.5e-12
SHARK Integral package           ... ON

Nuc. rep. gradient       (SHARK) ... done (  0.0 sec)
HCore & Overlap gradient (SHARK) ... done (  0.2 sec)
RI-J gradient            (SHARK) ... done (  0.8 sec)
COSX-gradient                    ... done ( 15.7 sec)
Exchange-correlation gradient    ... done

------------------
CARTESIAN GRADIENT
------------------

   1   C   :   -0.000077347   -0.000096099    0.000022796
   2   C   :    0.000139872   -0.000203408    0.000116785
   3   C   :   -0.000181124   -0.000021506   -0.000007024
   4   C   :   -0.000062482   -0.000048519   -0.000065996
   5   C   :    0.000207521   -0.000226896   -0.000084184
   6   C   :   -0.000235345    0.000606658    0.000141487
   7   C   :    0.000193677   -0.000261784   -0.000337293
   8   C   :   -0.000369851    0.000332330    0.000290034
   9   C   :   -0.000107927   -0.000251301    0.000091652
  10   C   :    0.000115051   -0.000030086   -0.000035131
  11   C   :    0.000124493    0.000205728    0.000241868
  12   C   :    0.000155270   -0.000291302    0.000162546
  13   C   :   -0.000022765    0.000228244   -0.000158661
  14   O   :   -0.000073626    0.000025914    0.000040704
  15   O   :   -0.000051205   -0.000040410    0.000106513
  16   H   :    0.000092120    0.000074535   -0.000003429
  17   H   :    0.000047905   -0.000003001   -0.000065952
  18   H   :   -0.000004168    0.000010829    0.000054615
  19   H   :    0.000057841    0.000040397    0.000039821
  20   H   :   -0.000055211    0.000016652    0.000021110
  21   H   :   -0.000020554    0.000048679   -0.000066749
  22   H   :   -0.000008620   -0.000020187   -0.000086298
  23   H   :   -0.000051044    0.000011922   -0.000001959
  24   H   :    0.000302414   -0.000063111   -0.000103419
  25   H   :    0.000042798   -0.000029353    0.000031107
  26   H   :   -0.000075787    0.000007670   -0.000001420
  27   H   :    0.000001174    0.000055304    0.000048063
  28   H   :    0.000021314   -0.000044492   -0.000090108
  29   H   :   -0.000067801    0.000066465   -0.000097023
  30   H   :    0.000018941   -0.000048163   -0.000009324
  31   H   :   -0.000012635   -0.000063496   -0.000139193

Difference to translation invariance:
           :    0.0000429008   -0.0000117862    0.0000559349

Difference to rotation invariance:
           :   -0.0002313502    0.0002907977    0.0004050637

Norm of the cartesian gradient     ...    0.0013821253
RMS gradient                       ...    0.0001433197
MAX gradient                       ...    0.0006066580

-------
TIMINGS
-------

Total SCF gradient time            ...       25.234 sec

One electron gradient       ....       0.150 sec  (  0.6%)
RI-J Coulomb gradient       ....       0.815 sec  (  3.2%)
COSX gradient               ....      15.692 sec  ( 62.2%)
XC gradient                 ....       7.392 sec  ( 29.3%)
CPCM gradient               ....       0.445 sec  (  1.8%)
   A-Matrix (El+Nuc)        ....       0.117 sec  (  0.5%)
   Potential                ....       0.328 sec  (  1.3%)

Maximum memory used throughout the entire SCFGRAD-calculation: 77.4 MB
------------------------------------------------------------------------------
                         ORCA GEOMETRY RELAXATION STEP
------------------------------------------------------------------------------

Reading the OPT-File                    .... done
Getting information on internals        .... done
Copying old internal coords+grads       .... done
Making the new internal coordinates     .... (new redundants).... done
Validating the new internal coordinates .... (new redundants).... done
Calculating the B-matrix                .... done
Calculating the G,G- and P matrices     .... done
Transforming gradient to internals      .... done
Projecting the internal gradient        .... done
Number of atoms                         ....  31
Number of internal coordinates          .... 149
Current Energy                          ....  -655.155641949 Eh
Current gradient norm                   ....     0.001382125 Eh/bohr
Maximum allowed component of the step   ....  0.300
Current trust radius                    ....  0.300
Updating the Hessian (BFGS)             .... done
Forming the augmented Hessian           .... done
Diagonalizing the augmented Hessian     .... done
Last element of RFO vector              ....  0.996183313
Lowest eigenvalues of augmented Hessian:
 -0.000011637  0.000429308  0.001209451  0.002775974  0.011255846
Length of the computed step             ....  0.087620198
The final length of the internal step   ....  0.087620198
Converting the step to cartesian space:
 Initial RMS(Int)=    0.0071781263
Transforming coordinates:
 Iter   0:  RMS(Cart)=    0.0159220447 RMS(Int)=    0.5142463325
 Iter   1:  RMS(Cart)=    0.0001409693 RMS(Int)=    0.0000987507
 Iter   2:  RMS(Cart)=    0.0000029986 RMS(Int)=    0.0000017125
 Iter   3:  RMS(Cart)=    0.0000000683 RMS(Int)=    0.0000000513
done
Storing new coordinates                 .... done

                                .--------------------.
          ----------------------|Geometry convergence|-------------------------
          Item                value                   Tolerance       Converged
          ---------------------------------------------------------------------
          Energy change      -0.0000069123            0.0000002000      NO
          RMS gradient        0.0000981391            0.0000080000      NO
          MAX gradient        0.0005073732            0.0000300000      NO
          RMS step            0.0071781263            0.0001000000      NO
          MAX step            0.0257687675            0.0002000000      NO
          ........................................................
          Max(Bonds)      0.0004      Max(Angles)    0.09
          Max(Dihed)        1.48      Max(Improp)    0.00
          ---------------------------------------------------------------------

The optimization has not yet converged - more geometry cycles are needed


    ---------------------------------------------------------------------------
                         Redundant Internal Coordinates
                            (Angstroem and degrees)

        Definition                    Value    dE/dq     Step     New-Value
    ----------------------------------------------------------------------------
     1. B(C   1,C   0)                1.5119  0.000048 -0.0001    1.5118   
     2. B(C   2,C   1)                1.3837  0.000177 -0.0001    1.3836   
     3. B(C   3,C   2)                1.5125  0.000033  0.0000    1.5126   
     4. B(C   4,C   2)                1.4651 -0.000117  0.0000    1.4651   
     5. B(C   5,C   4)                1.4541 -0.000297  0.0004    1.4545   
     6. B(C   6,C   5)                1.5189 -0.000000  0.0001    1.5190   
     7. B(C   7,C   6)                1.5154  0.000178 -0.0002    1.5152   
     8. B(C   8,C   7)                1.3437 -0.000054 -0.0000    1.3437   
     9. B(C   9,C   8)                1.5127 -0.000020  0.0002    1.5128   
    10. B(C  10,C   8)                1.5115  0.000162 -0.0004    1.5111   
    11. B(C  11,C   5)                1.3747  0.000256 -0.0001    1.3746   
    12. B(C  12,C  11)                1.4420 -0.000056  0.0001    1.4421   
    13. B(C  12,C   1)                1.4637 -0.000122  0.0001    1.4638   
    14. B(O  13,C  12)                1.2742 -0.000056  0.0000    1.2742   
    15. B(O  14,C   4)                1.2743 -0.000024  0.0001    1.2743   
    16. B(H  15,C   0)                1.0917  0.000093 -0.0001    1.0916   
    17. B(H  16,C   0)                1.0981  0.000072 -0.0000    1.0981   
    18. B(H  17,C   0)                1.0982  0.000046 -0.0001    1.0981   
    19. B(H  18,C   3)                1.0917  0.000072 -0.0000    1.0917   
    20. B(H  19,C   3)                1.0988  0.000054  0.0002    1.0989   
    21. B(H  20,C   3)                1.0972  0.000082 -0.0003    1.0969   
    22. B(H  21,C   6)                1.1005  0.000055 -0.0001    1.1004   
    23. B(H  22,C   6)                1.0930  0.000029 -0.0000    1.0929   
    24. B(H  23,C   7)                1.0925  0.000041 -0.0000    1.0924   
    25. B(H  24,C   9)                1.0955  0.000051 -0.0001    1.0954   
    26. B(H  25,C   9)                1.1001  0.000072 -0.0001    1.1000   
    27. B(H  26,C   9)                1.1000  0.000071 -0.0001    1.0999   
    28. B(H  27,C  10)                1.0924  0.000071 -0.0001    1.0922   
    29. B(H  28,C  10)                1.0991  0.000022  0.0001    1.0992   
    30. B(H  29,C  11)                1.0905  0.000043 -0.0001    1.0905   
    31. B(H  30,C  10)                1.1001  0.000089 -0.0001    1.0999   
    32. A(H  15,C   0,H  17)          107.98 -0.000030    0.01    107.99   
    33. A(C   1,C   0,H  16)          110.70 -0.000025    0.03    110.73   
    34. A(H  16,C   0,H  17)          105.75  0.000027   -0.01    105.74   
    35. A(C   1,C   0,H  15)          113.42  0.000086   -0.03    113.38   
    36. A(H  15,C   0,H  16)          108.06 -0.000051    0.02    108.08   
    37. A(C   1,C   0,H  17)          110.59 -0.000012   -0.02    110.57   
    38. A(C   2,C   1,C  12)          120.44 -0.000137    0.02    120.46   
    39. A(C   0,C   1,C   2)          124.86  0.000165   -0.04    124.82   
    40. A(C   0,C   1,C  12)          114.70 -0.000028    0.02    114.71   
    41. A(C   1,C   2,C   4)          121.34  0.000022   -0.01    121.32   
    42. A(C   1,C   2,C   3)          124.41  0.000174   -0.04    124.37   
    43. A(C   3,C   2,C   4)          114.25 -0.000195    0.05    114.31   
    44. A(H  18,C   3,H  19)          107.89 -0.000005   -0.04    107.85   
    45. A(C   2,C   3,H  18)          113.30  0.000044   -0.03    113.27   
    46. A(H  19,C   3,H  20)          105.74 -0.000011    0.02    105.76   
    47. A(C   2,C   3,H  20)          110.44  0.000020   -0.06    110.38   
    48. A(H  18,C   3,H  20)          108.25 -0.000008    0.04    108.29   
    49. A(C   2,C   3,H  19)          110.88 -0.000044    0.07    110.95   
    50. A(C   2,C   4,C   5)          117.97  0.000111   -0.00    117.96   
    51. A(C   2,C   4,O  14)          120.46 -0.000006    0.01    120.47   
    52. A(C   5,C   4,O  14)          121.57 -0.000104   -0.00    121.57   
    53. A(C   6,C   5,C  11)          121.43 -0.000070    0.03    121.46   
    54. A(C   4,C   5,C   6)          118.74  0.000112   -0.04    118.70   
    55. A(C   4,C   5,C  11)          119.82 -0.000042    0.01    119.83   
    56. A(C   5,C   6,C   7)          112.28 -0.000507    0.05    112.33   
    57. A(C   7,C   6,H  22)          110.88  0.000085    0.01    110.89   
    58. A(H  21,C   6,H  22)          107.38 -0.000078    0.02    107.40   
    59. A(C   5,C   6,H  22)          109.40  0.000202   -0.08    109.32   
    60. A(C   7,C   6,H  21)          108.22  0.000191    0.00    108.22   
    61. A(C   5,C   6,H  21)          108.52  0.000126    0.00    108.52   
    62. A(C   8,C   7,H  23)          117.40  0.000285   -0.05    117.34   
    63. A(C   6,C   7,H  23)          113.62 -0.000365    0.03    113.66   
    64. A(C   6,C   7,C   8)          128.98  0.000080    0.02    129.00   
    65. A(C   9,C   8,C  10)          114.53  0.000230   -0.07    114.47   
    66. A(C   7,C   8,C  10)          124.82 -0.000278    0.09    124.90   
    67. A(C   7,C   8,C   9)          120.65  0.000047   -0.02    120.63   
    68. A(H  25,C   9,H  26)          106.24 -0.000015    0.01    106.25   
    69. A(H  24,C   9,H  26)          108.19 -0.000001   -0.00    108.19   
    70. A(C   8,C   9,H  26)          111.06 -0.000000    0.01    111.07   
    71. A(H  24,C   9,H  25)          108.11  0.000017    0.00    108.11   
    72. A(C   8,C   9,H  25)          111.07  0.000027   -0.01    111.06   
    73. A(C   8,C   9,H  24)          111.93 -0.000026   -0.00    111.93   
    74. A(H  28,C  10,H  30)          106.29 -0.000040   -0.02    106.27   
    75. A(H  27,C  10,H  30)          108.23 -0.000074    0.05    108.28   
    76. A(C   8,C  10,H  30)          110.84 -0.000021   -0.03    110.80   
    77. A(H  27,C  10,H  28)          107.83 -0.000033   -0.01    107.82   
    78. A(C   8,C  10,H  28)          110.44  0.000239   -0.06    110.38   
    79. A(C   8,C  10,H  27)          112.95 -0.000074    0.06    113.01   
    80. A(C  12,C  11,H  29)          116.35  0.000019    0.01    116.36   
    81. A(C   5,C  11,H  29)          120.48  0.000066   -0.00    120.48   
    82. A(C   5,C  11,C  12)          123.17 -0.000084   -0.01    123.16   
    83. A(C  11,C  12,O  13)          121.42 -0.000102    0.02    121.44   
    84. A(C   1,C  12,O  13)          121.31 -0.000029   -0.01    121.30   
    85. A(C   1,C  12,C  11)          117.26  0.000131   -0.01    117.26   
    86. D(C  12,C   1,C   0,H  16)     58.28  0.000002    0.35     58.64   
    87. D(C  12,C   1,C   0,H  15)    179.94 -0.000022    0.38    180.32   
    88. D(C  12,C   1,C   0,H  17)    -58.58 -0.000009    0.35    -58.23   
    89. D(C   2,C   1,C   0,H  16)   -121.68  0.000008    0.33   -121.34   
    90. D(C   2,C   1,C   0,H  17)    121.46 -0.000003    0.33    121.79   
    91. D(C   2,C   1,C   0,H  15)     -0.02 -0.000017    0.36      0.34   
    92. D(C   3,C   2,C   1,C   0)      0.45 -0.000015    0.09      0.55   
    93. D(C   3,C   2,C   1,C  12)   -179.50 -0.000009    0.07   -179.43   
    94. D(C   4,C   2,C   1,C   0)   -179.37 -0.000007    0.14   -179.23   
    95. D(C   4,C   2,C   1,C  12)      0.67 -0.000002    0.11      0.79   
    96. D(H  19,C   3,C   2,C   4)     63.48 -0.000024    1.44     64.91   
    97. D(H  20,C   3,C   2,C   1)    126.76  0.000011    1.45    128.21   
    98. D(H  19,C   3,C   2,C   1)   -116.36 -0.000017    1.48   -114.88   
    99. D(H  18,C   3,C   2,C   4)   -175.04 -0.000031    1.42   -173.62   
   100. D(H  18,C   3,C   2,C   1)      5.12 -0.000025    1.46      6.58   
   101. D(H  20,C   3,C   2,C   4)    -53.41  0.000004    1.41    -51.99   
   102. D(O  14,C   4,C   2,C   3)      0.26 -0.000056    0.05      0.31   
   103. D(O  14,C   4,C   2,C   1)   -179.89 -0.000062    0.01   -179.89   
   104. D(C   5,C   4,C   2,C   3)    179.61  0.000019   -0.00    179.61   
   105. D(C   5,C   4,C   2,C   1)     -0.55  0.000013   -0.04     -0.59   
   106. D(C  11,C   5,C   4,O  14)    179.31  0.000068   -0.10    179.21   
   107. D(C   6,C   5,C   4,O  14)     -1.87  0.000053   -0.06     -1.94   
   108. D(C   6,C   5,C   4,C   2)    178.79 -0.000024   -0.02    178.78   
   109. D(C  11,C   5,C   4,C   2)     -0.03 -0.000008   -0.05     -0.08   
   110. D(H  22,C   6,C   5,C  11)   -146.66 -0.000062   -0.40   -147.06   
   111. D(H  22,C   6,C   5,C   4)     34.54 -0.000047   -0.44     34.10   
   112. D(H  21,C   6,C   5,C  11)    -29.79  0.000028   -0.43    -30.22   
   113. D(H  21,C   6,C   5,C   4)    151.41  0.000043   -0.46    150.95   
   114. D(C   7,C   6,C   5,C  11)     89.78  0.000035   -0.39     89.39   
   115. D(C   7,C   6,C   5,C   4)    -89.02  0.000050   -0.42    -89.44   
   116. D(C   8,C   7,C   6,C   5)    120.74  0.000009   -0.41    120.33   
   117. D(H  23,C   7,C   6,H  22)    178.05  0.000075   -0.34    177.71   
   118. D(H  23,C   7,C   6,H  21)     60.52  0.000007   -0.37     60.15   
   119. D(H  23,C   7,C   6,C   5)    -59.23  0.000036   -0.41    -59.64   
   120. D(C   8,C   7,C   6,H  22)     -1.98  0.000048   -0.34     -2.33   
   121. D(C   8,C   7,C   6,H  21)   -119.51 -0.000021   -0.37   -119.88   
   122. D(C  10,C   8,C   7,H  23)    179.55 -0.000019   -0.00    179.54   
   123. D(C  10,C   8,C   7,C   6)     -0.42  0.000009   -0.00     -0.42   
   124. D(C   9,C   8,C   7,H  23)     -0.87  0.000006    0.02     -0.86   
   125. D(C   9,C   8,C   7,C   6)    179.16  0.000034    0.01    179.18   
   126. D(H  26,C   9,C   8,C  10)    -60.06 -0.000002    0.18    -59.88   
   127. D(H  26,C   9,C   8,C   7)    120.32 -0.000023    0.16    120.48   
   128. D(H  25,C   9,C   8,C  10)     57.95 -0.000005    0.19     58.13   
   129. D(H  25,C   9,C   8,C   7)   -121.68 -0.000025    0.17   -121.51   
   130. D(H  24,C   9,C   8,C  10)    178.89  0.000018    0.18    179.07   
   131. D(H  24,C   9,C   8,C   7)     -0.73 -0.000003    0.16     -0.57   
   132. D(H  30,C  10,C   8,C   9)    -68.09 -0.000120    1.31    -66.78   
   133. D(H  30,C  10,C   8,C   7)    111.52 -0.000097    1.33    112.85   
   134. D(H  28,C  10,C   8,C   9)     49.43 -0.000034    1.24     50.67   
   135. D(H  28,C  10,C   8,C   7)   -130.96 -0.000011    1.26   -129.71   
   136. D(H  27,C  10,C   8,C   9)    170.27  0.000043    1.23    171.50   
   137. D(H  27,C  10,C   8,C   7)    -10.12  0.000066    1.24     -8.88   
   138. D(H  29,C  11,C   5,C   6)      1.72  0.000014   -0.02      1.70   
   139. D(H  29,C  11,C   5,C   4)   -179.50  0.000001    0.02   -179.48   
   140. D(C  12,C  11,C   5,C   6)   -178.31  0.000005    0.03   -178.28   
   141. D(C  12,C  11,C   5,C   4)      0.48 -0.000008    0.06      0.54   
   142. D(C   1,C  12,C  11,H  29)    179.61  0.000011    0.06    179.67   
   143. D(C   1,C  12,C  11,C   5)     -0.36  0.000020    0.01     -0.35   
   144. D(O  13,C  12,C   1,C   2)    179.78  0.000031   -0.12    179.66   
   145. D(O  13,C  12,C   1,C   0)     -0.18  0.000036   -0.14     -0.32   
   146. D(C  11,C  12,C   1,C   2)     -0.23 -0.000014   -0.10     -0.32   
   147. D(O  13,C  12,C  11,C   5)    179.63 -0.000025    0.03    179.66   
   148. D(C  11,C  12,C   1,C   0)    179.81 -0.000009   -0.12    179.69   
   149. D(O  13,C  12,C  11,H  29)     -0.39 -0.000034    0.08     -0.31   
    ----------------------------------------------------------------------------

         *************************************************************
         *                GEOMETRY OPTIMIZATION CYCLE  19            *
         *************************************************************
---------------------------------
CARTESIAN COORDINATES (ANGSTROEM)
---------------------------------
  C      4.031462    0.310651    0.743073
  C      2.618133    0.091791    0.253052
  C      1.743345    1.099750   -0.111635
  C      2.080138    2.574070   -0.083941
  C      0.381398    0.800581   -0.561326
  C     -0.024236   -0.594645   -0.626728
  C     -1.441569   -0.922441   -1.063721
  C     -2.406834   -0.972158    0.103110
  C     -3.510636   -0.237099    0.319342
  C     -4.355196   -0.459770    1.554551
  C     -4.024440    0.843482   -0.603638
  C      0.864105   -1.582242   -0.273068
  C      2.205539   -1.310789    0.181371
  O      3.000160   -2.252101    0.507113
  O     -0.410091    1.741747   -0.895451
  H      4.314389    1.363749    0.793352
  H      4.751980   -0.205296    0.094638
  H      4.165103   -0.124511    1.742328
  H      3.128623    2.772747    0.146113
  H      1.466206    3.103446    0.658041
  H      1.845759    3.037725   -1.049967
  H     -1.438087   -1.909689   -1.549658
  H     -1.768139   -0.192630   -1.808854
  H     -2.144267   -1.717141    0.857765
  H     -3.954891   -1.261317    2.184771
  H     -5.389058   -0.720972    1.284629
  H     -4.417373    0.455526    2.161323
  H     -3.325338    1.087144   -1.406678
  H     -4.223579    1.765740   -0.039701
  H      0.573977   -2.632091   -0.326141
  H     -4.981463    0.547028   -1.057581

----------------------------
CARTESIAN COORDINATES (A.U.)
----------------------------
  NO LB      ZA    FRAG     MASS         X           Y           Z
   0 C     6.0000    0    12.011    7.618359    0.587045    1.404204
   1 C     6.0000    0    12.011    4.947555    0.173460    0.478200
   2 C     6.0000    0    12.011    3.294445    2.078226   -0.210959
   3 C     6.0000    0    12.011    3.930892    4.864288   -0.158625
   4 C     6.0000    0    12.011    0.720737    1.512879   -1.060753
   5 C     6.0000    0    12.011   -0.045800   -1.123716   -1.184344
   6 C     6.0000    0    12.011   -2.724170   -1.743160   -2.010142
   7 C     6.0000    0    12.011   -4.548256   -1.837112    0.194850
   8 C     6.0000    0    12.011   -6.634141   -0.448053    0.603469
   9 C     6.0000    0    12.011   -8.230128   -0.868839    2.937676
  10 C     6.0000    0    12.011   -7.605090    1.593949   -1.140710
  11 C     6.0000    0    12.011    1.632921   -2.990004   -0.516023
  12 C     6.0000    0    12.011    4.167864   -2.477032    0.342741
  13 O     8.0000    0    15.999    5.669481   -4.255853    0.958304
  14 O     8.0000    0    15.999   -0.774960    3.291425   -1.692157
  15 H     1.0000    0     1.008    8.153014    2.577111    1.499218
  16 H     1.0000    0     1.008    8.979940   -0.387953    0.178839
  17 H     1.0000    0     1.008    7.870903   -0.235292    3.292523
  18 H     1.0000    0     1.008    5.912241    5.239732    0.276114
  19 H     1.0000    0     1.008    2.770728    5.864664    1.243517
  20 H     1.0000    0     1.008    3.487980    5.740468   -1.984149
  21 H     1.0000    0     1.008   -2.717590   -3.608789   -2.928429
  22 H     1.0000    0     1.008   -3.341298   -0.364017   -3.418239
  23 H     1.0000    0     1.008   -4.052077   -3.244925    1.620942
  24 H     1.0000    0     1.008   -7.473662   -2.383544    4.128618
  25 H     1.0000    0     1.008  -10.183844   -1.362439    2.427598
  26 H     1.0000    0     1.008   -8.347625    0.860820    4.084308
  27 H     1.0000    0     1.008   -6.283978    2.054405   -2.658237
  28 H     1.0000    0     1.008   -7.981407    3.336765   -0.075024
  29 H     1.0000    0     1.008    1.084659   -4.973931   -0.616316
  30 H     1.0000    0     1.008   -9.413601    1.033733   -1.998538

--------------------------------
INTERNAL COORDINATES (ANGSTROEM)
--------------------------------
 C      0   0   0     0.000000000000     0.00000000     0.00000000
 C      1   0   0     1.511792604648     0.00000000     0.00000000
 C      2   1   0     1.383557543717   124.82440634     0.00000000
 C      3   2   1     1.512553230986   124.36758127     0.54965898
 C      3   2   1     1.465136735739   121.32462153   180.76591723
 C      5   3   2     1.454466097234   117.96441579   359.40995291
 C      6   5   3     1.518961515277   118.69704964   178.77571723
 C      7   6   5     1.515158317228   112.33214163   270.56039614
 C      8   7   6     1.343669173857   129.00027343   120.33310078
 C      9   8   7     1.512813462717   120.62960213   179.17752857
 C      9   8   7     1.511139223784   124.90431842   359.57748022
 C      6   5   3     1.374617236270   119.82748914   359.92226530
 C     12   6   5     1.442097860308   123.15957319     0.54485687
 O     13  12   6     1.274205253391   121.43911103   179.66293505
 O      5   3   2     1.274318740393   120.46622331   180.11419988
 H      1   2   3     1.091600394299   113.38430502     0.34278999
 H      1   2   3     1.098096063308   110.73177385   238.65576221
 H      1   2   3     1.098060377122   110.57138731   121.78958564
 H      4   3   2     1.091657817508   113.27298838     6.58362067
 H      4   3   2     1.098948553924   110.94700189   245.11510779
 H      4   3   2     1.096866159599   110.38452292   128.20845307
 H      7   6   5     1.100365834060   108.52476217   150.94782668
 H      7   6   5     1.092929892946   109.32029349    34.10113512
 H      8   7   6     1.092448944336   113.65577655   300.36479875
 H     10   9   8     1.095398675677   111.92839400   359.43255245
 H     10   9   8     1.099979584295   111.05768605   238.49360095
 H     10   9   8     1.099911462827   111.06945850   120.47990278
 H     11   9   8     1.092240922745   113.01407478   351.11960523
 H     11   9   8     1.099200287869   110.37783210   230.29444170
 H     12   6   5     1.090492522391   120.47871354   180.51863035
 H     11   9   8     1.099928297356   110.80446494   112.84683998

---------------------------
INTERNAL COORDINATES (A.U.)
---------------------------
 C      0   0   0     0.000000000000     0.00000000     0.00000000
 C      1   0   0     2.856873994072     0.00000000     0.00000000
 C      2   1   0     2.614544848145   124.82440634     0.00000000
 C      3   2   1     2.858311369542   124.36758127     0.54965898
 C      3   2   1     2.768707179293   121.32462153   180.76591723
 C      5   3   2     2.748542594845   117.96441579   359.40995291
 C      6   5   3     2.870421271839   118.69704964   178.77571723
 C      7   6   5     2.863234269093   112.33214163   270.56039614
 C      8   7   6     2.539166753181   129.00027343   120.33310078
 C      9   8   7     2.858803136244   120.62960213   179.17752857
 C      9   8   7     2.855639283178   124.90431842   359.57748022
 C      6   5   3     2.597650115518   119.82748914   359.92226530
 C     12   6   5     2.725170014295   123.15957319     0.54485687
 O     13  12   6     2.407898967312   121.43911103   179.66293505
 O      5   3   2     2.408113426667   120.46622331   180.11419988
 H      1   2   3     2.062825792906   113.38430502     0.34278999
 H      1   2   3     2.075100828390   110.73177385   238.65576221
 H      1   2   3     2.075033391271   110.57138731   121.78958564
 H      4   3   2     2.062934307044   113.27298838     6.58362067
 H      4   3   2     2.076711802186   110.94700189   245.11510779
 H      4   3   2     2.072776647209   110.38452292   128.20845307
 H      7   6   5     2.079390073497   108.52476217   150.94782668
 H      7   6   5     2.065338181243   109.32029349    34.10113512
 H      8   7   6     2.064429320087   113.65577655   300.36479875
 H     10   9   8     2.070003504489   111.92839400   359.43255245
 H     10   9   8     2.078660167222   111.05768605   238.49360095
 H     10   9   8     2.078531436304   111.06945850   120.47990278
 H     11   9   8     2.064036216249   113.01407478   351.11960523
 H     11   9   8     2.077187510401   110.37783210   230.29444170
 H     12   6   5     2.060732218409   120.47871354   180.51863035
 H     11   9   8     2.078563248952   110.80446494   112.84683998


           ************************************************************
           *        Program running with 4 parallel MPI-processes     *
           *              working on a common directory               *
           ************************************************************
------------------------------------------------------------------------------
                   ___                                                        
                  /   \      - P O W E R E D   B Y -                         
                 /     \                                                     
                 |  |  |   _    _      __       _____    __    __             
                 |  |  |  | |  | |    /  \     |  _  \  |  |  /  |          
                  \  \/   | |  | |   /    \    | | | |  |  | /  /          
                 / \  \   | |__| |  /  /\  \   | |_| |  |  |/  /          
                |  |  |   |  __  | /  /__\  \  |    /   |      \           
                |  |  |   | |  | | |   __   |  |    \   |  |\   \          
                \     /   | |  | | |  |  |  |  | |\  \  |  | \   \       
                 \___/    |_|  |_| |__|  |__|  |_| \__\ |__|  \__/        
                                                                              
                      - O R C A' S   B I G   F R I E N D -                    
                                      &                                       
                       - I N T E G R A L  F E E D E R -                       
                                                                              
 v1 FN, 2020, v2 2021                                                         
------------------------------------------------------------------------------


Reading SHARK input file PQ1_1e_0H_B3LYP_631Gd_opt.SHARKINP.tmp ... ok
----------------------
SHARK INTEGRAL PACKAGE
----------------------

Number of atoms                             ...     31
Number of basis functions                   ...    242
Number of shells                            ...    122
Maximum angular momentum                    ...      2
Integral batch strategy                     ... SHARK/LIBINT Hybrid
RI-J (if used) integral strategy            ... SPLIT-RIJ (Revised 2003 algorithm where possible)
Printlevel                                  ...      1
Contraction scheme used                     ... SEGMENTED contraction
Coulomb Range Separation                    ... NOT USED
Exchange Range Separation                   ... NOT USED
Finite Nucleus Model                        ... NOT USED
Auxiliary Coulomb fitting basis             ... AVAILABLE
   # of basis functions in Aux-J            ...    911
   # of shells in Aux-J                     ...    305
   Maximum angular momentum in Aux-J        ...      4
Auxiliary J/K fitting basis                 ... NOT available
Auxiliary Correlation fitting basis         ... NOT available
Auxiliary 'external' fitting basis          ... NOT available
Integral threshold                          ...     2.500000e-11
Primitive cut-off                           ...     2.500000e-12
Primitive pair pre-selection threshold      ...     2.500000e-12

Calculating pre-screening integrals         ... done (  0.0 sec) Dimension = 122
Organizing shell pair data                  ... done (  0.0 sec)
Shell pair information
Total number of shell pairs                 ...      7503
Shell pairs after pre-screening             ...      5980
Total number of primitive shell pairs       ...     42268
Primitive shell pairs kept                  ...     19700
          la=0 lb=0:   2265 shell pairs
          la=1 lb=0:   1976 shell pairs
          la=1 lb=1:    430 shell pairs
          la=2 lb=0:    835 shell pairs
          la=2 lb=1:    387 shell pairs
          la=2 lb=2:     87 shell pairs

Calculating one electron integrals          ... done (  0.0 sec)
Calculating RI/J V-Matrix + Cholesky decomp.... done (  0.0 sec)
Calculating Nuclear repulsion               ... done (  0.0 sec) ENN=    946.916458197251 Eh

SHARK setup successfully completed in   0.3 seconds

Maximum memory used throughout the entire GTOINT-calculation: 16.0 MB


           ************************************************************
           *        Program running with 4 parallel MPI-processes     *
           *              working on a common directory               *
           ************************************************************

Diagonalization of the overlap matrix:
Smallest eigenvalue                        ... 4.674e-04
Time for diagonalization                   ...    0.007 sec
Threshold for overlap eigenvalues          ... 1.000e-08
Number of eigenvalues below threshold      ... 0
Time for construction of square roots      ...    0.004 sec
Total time needed                          ...    0.012 sec

-------------------
DFT GRID GENERATION
-------------------

General Integration Accuracy     IntAcc      ... 4.959
Radial Grid Type                 RadialGrid  ... OptM3 with GC (2021)
Angular Grid (max. ang.)         AngularGrid ... 6 (Lebedev-590)
Angular grid pruning method      GridPruning ... 4 (adaptive)
Weight generation scheme         WeightScheme... Becke
Basis function cutoff            BFCut       ... 1.0000e-11
Integration weight cutoff        WCut        ... 1.0000e-14
Angular grids for H and He will be reduced by one unit
Partially contracted basis set               ... off
Rotationally invariant grid construction     ... off

Total number of grid points                  ...   351241
Total number of batches                      ...     5501
Average number of points per batch           ...       63
Average number of grid points per atom       ...    11330
Time for grid setup =    4.308 sec

--------------------
COSX GRID GENERATION
--------------------

GRIDX 1
-------
General Integration Accuracy     IntAcc      ... 4.020
Radial Grid Type                 RadialGrid  ... OptM3 with GC (2021)
Angular Grid (max. ang.)         AngularGrid ... 2 (Lebedev-110)
Angular grid pruning method      GridPruning ... 4 (adaptive)
Weight generation scheme         WeightScheme... Becke
Basis function cutoff            BFCut       ... 1.0000e-11
Integration weight cutoff        WCut        ... 1.0000e-14
Angular grids for H and He will be reduced by one unit
Partially contracted basis set               ... on
Rotationally invariant grid construction     ... off

Total number of grid points                  ...    38504
Total number of batches                      ...      617
Average number of points per batch           ...       62
Average number of grid points per atom       ...     1242
UseSFitting                                  ... on

GRIDX 2
-------
General Integration Accuracy     IntAcc      ... 4.338
Radial Grid Type                 RadialGrid  ... OptM3 with GC (2021)
Angular Grid (max. ang.)         AngularGrid ... 3 (Lebedev-194)
Angular grid pruning method      GridPruning ... 4 (adaptive)
Weight generation scheme         WeightScheme... Becke
Basis function cutoff            BFCut       ... 1.0000e-11
Integration weight cutoff        WCut        ... 1.0000e-14
Angular grids for H and He will be reduced by one unit
Partially contracted basis set               ... on
Rotationally invariant grid construction     ... off

Total number of grid points                  ...    84146
Total number of batches                      ...     1332
Average number of points per batch           ...       63
Average number of grid points per atom       ...     2714
UseSFitting                                  ... on

GRIDX 3
-------
General Integration Accuracy     IntAcc      ... 4.871
Radial Grid Type                 RadialGrid  ... OptM3 with GC (2021)
Angular Grid (max. ang.)         AngularGrid ... 4 (Lebedev-302)
Angular grid pruning method      GridPruning ... 4 (adaptive)
Weight generation scheme         WeightScheme... Becke
Basis function cutoff            BFCut       ... 1.0000e-11
Integration weight cutoff        WCut        ... 1.0000e-14
Angular grids for H and He will be reduced by one unit
Partially contracted basis set               ... on
Rotationally invariant grid construction     ... off

Total number of grid points                  ...   160638
Total number of batches                      ...     2526
Average number of points per batch           ...       63
Average number of grid points per atom       ...     5182
UseSFitting                                  ... on

Time for X-Grid setup             =    1.937 sec


--------------------
CPCM SOLVATION MODEL
--------------------
CPCM parameters:
  Epsilon                                         ...      80.4000
  Refrac                                          ...       1.3300
  Rsolv                                           ...       1.3000
  Surface type                                    ... GAUSSIAN VDW
  Epsilon function type                           ...         CPCM
Radii:
 Radius for C  used is    3.8550 Bohr (=   2.0400 Ang.)
 Radius for O  used is    3.4469 Bohr (=   1.8240 Ang.)
 Radius for H  used is    2.4944 Bohr (=   1.3200 Ang.)
Calculating surface                               ...        done! (  0.0s)
GEPOL surface points                              ...         1690
GEPOL Volume                                      ...    1807.0492
GEPOL Surface-area                                ...     966.7261
Calculating surface distance matrix               ...        done! (  0.0s)
Performing Cholesky decomposition & store         ...        done! (  0.1s)
Overall time for CPCM initialization              ...                 0.1s
--------------
SCF ITERATIONS
--------------
ITER       Energy         Delta-E        Max-DP      RMS-DP      [F,P]     Damp
               ***  Starting incremental Fock matrix formation  ***
  0   -655.1553033879   0.000000000000 0.00066208  0.00001469  0.0069575 0.7000
  1   -655.1553909074  -0.000087519463 0.00060631  0.00001432  0.0055006 0.7000
                               ***Turning on DIIS***
  2   -655.1554607057  -0.000069798359 0.00155760  0.00003868  0.0041315 0.0000
  3   -655.1556399970  -0.000179291223 0.00039982  0.00000903  0.0005549 0.0000
               *** Restarting incremental Fock matrix formation ***
                                   *** Resetting DIIS ***
  4   -655.1556430777  -0.000003080760 0.00004349  0.00000104  0.0000455 0.0000
  5   -655.1556430926  -0.000000014912 0.00002536  0.00000051  0.0000635 0.0000
  6   -655.1556431132  -0.000000020554 0.00001051  0.00000022  0.0000186 0.0000
  7   -655.1556431110   0.000000002186 0.00000722  0.00000012  0.0000085 0.0000
  8   -655.1556431257  -0.000000014702 0.00000363  0.00000006  0.0000046 0.0000
  9   -655.1556431285  -0.000000002781 0.00000197  0.00000004  0.0000017 0.0000
                 **** Energy Check signals convergence ****

               *****************************************************
               *                     SUCCESS                       *
               *           SCF CONVERGED AFTER  10 CYCLES          *
               *****************************************************

Old exchange energy                            =    -17.969244341 Eh
New exchange energy                            =    -17.969250655 Eh
Exchange energy change after final integration =     -0.000006314 Eh
Total energy after final integration           =   -655.155649448 Eh
Final COS-X integration done in                =    11.287 sec
Total Energy       :         -655.15564945 Eh          -17827.69156 eV
  Last Energy change         ...   -5.6270e-09  Tolerance :   1.0000e-08
  Last MAX-Density change    ...    0.0000e+00  Tolerance :   1.0000e-07
             **** THE GBW FILE WAS UPDATED (PQ1_1e_0H_B3LYP_631Gd_opt.gbw) ****
             **** DENSITY PQ1_1e_0H_B3LYP_631Gd_opt.scfp WAS UPDATED ****
             **** ENERGY FILE WAS UPDATED (PQ1_1e_0H_B3LYP_631Gd_opt.en.tmp) ****
----------------------
UHF SPIN CONTAMINATION
----------------------

Warning: in a DFT calculation there is little theoretical justification to 
         calculate <S**2> as in Hartree-Fock theory. We will do it anyways
         but you should keep in mind that the values have only limited relevance

Expectation value of <S**2>     :     0.759684
Ideal value S*(S+1) for S=0.5   :     0.750000
Deviation                       :     0.009684

             **** THE GBW FILE WAS UPDATED (PQ1_1e_0H_B3LYP_631Gd_opt.gbw) ****
             **** DENSITY PQ1_1e_0H_B3LYP_631Gd_opt.scfp WAS UPDATED ****
Total SCF time: 0 days 0 hours 1 min 14 sec 

Maximum memory used throughout the entire SCF-calculation: 94.8 MB

-------------------------   --------------------
FINAL SINGLE POINT ENERGY      -655.155649448454
-------------------------   --------------------


           ************************************************************
           *        Program running with 4 parallel MPI-processes     *
           *              working on a common directory               *
           ************************************************************
------------------------------------------------------------------------------
                         ORCA SCF GRADIENT CALCULATION
------------------------------------------------------------------------------

 ... reading COSX grid (gridx3)
Gradient of the Kohn-Sham DFT energy:
Kohn-Sham wavefunction type      ... UKS
Hartree-Fock exchange scaling    ...    0.200
Number of operators              ...    2
Number of atoms                  ...   31
Basis set dimensions             ...  242
Integral neglect threshold       ... 2.5e-11
Integral primitive cutoff        ... 2.5e-12
SHARK Integral package           ... ON

Nuc. rep. gradient       (SHARK) ... done (  0.0 sec)
HCore & Overlap gradient (SHARK) ... done (  0.2 sec)
RI-J gradient            (SHARK) ... done (  0.8 sec)
COSX-gradient                    ... done ( 15.8 sec)
Exchange-correlation gradient    ... done

------------------
CARTESIAN GRADIENT
------------------

   1   C   :   -0.000044097   -0.000039968    0.000042286
   2   C   :    0.000122334   -0.000062557    0.000063548
   3   C   :   -0.000101906   -0.000000177   -0.000004175
   4   C   :    0.000004342    0.000006934   -0.000079742
   5   C   :    0.000198431   -0.000193503    0.000004118
   6   C   :   -0.000152058    0.000308599    0.000084218
   7   C   :    0.000108962   -0.000287080   -0.000163644
   8   C   :   -0.000314275    0.000323323    0.000244186
   9   C   :    0.000006526   -0.000142763   -0.000030903
  10   C   :    0.000012931   -0.000023435   -0.000006284
  11   C   :    0.000079927    0.000102655    0.000175727
  12   C   :    0.000066295   -0.000265424    0.000065647
  13   C   :   -0.000067608    0.000174052   -0.000065855
  14   O   :   -0.000009877    0.000015768    0.000006219
  15   O   :   -0.000068872    0.000034026    0.000011806
  16   H   :    0.000030962    0.000034935   -0.000024569
  17   H   :    0.000008229    0.000001600   -0.000031157
  18   H   :    0.000001333    0.000015195    0.000020035
  19   H   :    0.000026936    0.000001005    0.000031250
  20   H   :   -0.000031675    0.000006229    0.000017771
  21   H   :   -0.000025630    0.000012727   -0.000000567
  22   H   :    0.000000852    0.000037977   -0.000075734
  23   H   :   -0.000005241    0.000017693    0.000000486
  24   H   :    0.000214616   -0.000063556   -0.000100821
  25   H   :    0.000033319   -0.000005599    0.000006931
  26   H   :   -0.000027382    0.000009914    0.000008918
  27   H   :    0.000000951    0.000014779    0.000021375
  28   H   :   -0.000013838   -0.000034020   -0.000050388
  29   H   :   -0.000023093    0.000030541   -0.000057908
  30   H   :    0.000011831   -0.000004128    0.000002794
  31   H   :   -0.000007145   -0.000038847   -0.000058783

Difference to translation invariance:
           :    0.0000360798   -0.0000131018    0.0000567837

Difference to rotation invariance:
           :   -0.0002216292    0.0003028647    0.0004802898

Norm of the cartesian gradient     ...    0.0009585840
RMS gradient                       ...    0.0000994005
MAX gradient                       ...    0.0003233233

-------
TIMINGS
-------

Total SCF gradient time            ...       25.441 sec

One electron gradient       ....       0.165 sec  (  0.6%)
RI-J Coulomb gradient       ....       0.807 sec  (  3.2%)
COSX gradient               ....      15.773 sec  ( 62.0%)
XC gradient                 ....       7.438 sec  ( 29.2%)
CPCM gradient               ....       0.448 sec  (  1.8%)
   A-Matrix (El+Nuc)        ....       0.117 sec  (  0.5%)
   Potential                ....       0.331 sec  (  1.3%)

Maximum memory used throughout the entire SCFGRAD-calculation: 76.7 MB
------------------------------------------------------------------------------
                         ORCA GEOMETRY RELAXATION STEP
------------------------------------------------------------------------------

Reading the OPT-File                    .... done
Getting information on internals        .... done
Copying old internal coords+grads       .... done
Making the new internal coordinates     .... (new redundants).... done
Validating the new internal coordinates .... (new redundants).... done
Calculating the B-matrix                .... done
Calculating the G,G- and P matrices     .... done
Transforming gradient to internals      .... done
Projecting the internal gradient        .... done
Number of atoms                         ....  31
Number of internal coordinates          .... 149
Current Energy                          ....  -655.155649448 Eh
Current gradient norm                   ....     0.000958584 Eh/bohr
Maximum allowed component of the step   ....  0.300
Current trust radius                    ....  0.300
Updating the Hessian (BFGS)             .... done
Forming the augmented Hessian           .... done
Diagonalizing the augmented Hessian     .... done
Last element of RFO vector              ....  0.999336320
Lowest eigenvalues of augmented Hessian:
 -0.000003183  0.000397614  0.001353031  0.002771398  0.010883537
Length of the computed step             ....  0.036451094
The final length of the internal step   ....  0.036451094
Converting the step to cartesian space:
 Initial RMS(Int)=    0.0029861899
Transforming coordinates:
 Iter   0:  RMS(Cart)=    0.0062080515 RMS(Int)=    0.0029862287
 Iter   1:  RMS(Cart)=    0.0000328986 RMS(Int)=    0.0000247286
 Iter   2:  RMS(Cart)=    0.0000004367 RMS(Int)=    0.0000002539
 Iter   3:  RMS(Cart)=    0.0000000059 RMS(Int)=    0.0000000045
done
Storing new coordinates                 .... done

                                .--------------------.
          ----------------------|Geometry convergence|-------------------------
          Item                value                   Tolerance       Converged
          ---------------------------------------------------------------------
          Energy change      -0.0000074999            0.0000002000      NO
          RMS gradient        0.0000598449            0.0000080000      NO
          MAX gradient        0.0003292458            0.0000300000      NO
          RMS step            0.0029861899            0.0001000000      NO
          MAX step            0.0136405348            0.0002000000      NO
          ........................................................
          Max(Bonds)      0.0002      Max(Angles)    0.09
          Max(Dihed)        0.78      Max(Improp)    0.00
          ---------------------------------------------------------------------

The optimization has not yet converged - more geometry cycles are needed


    ---------------------------------------------------------------------------
                         Redundant Internal Coordinates
                            (Angstroem and degrees)

        Definition                    Value    dE/dq     Step     New-Value
    ----------------------------------------------------------------------------
     1. B(C   1,C   0)                1.5118 -0.000007 -0.0000    1.5118   
     2. B(C   2,C   1)                1.3836  0.000031 -0.0000    1.3835   
     3. B(C   3,C   2)                1.5126  0.000016 -0.0000    1.5125   
     4. B(C   4,C   2)                1.4651 -0.000084  0.0001    1.4652   
     5. B(C   5,C   4)                1.4545 -0.000125  0.0002    1.4547   
     6. B(C   6,C   5)                1.5190 -0.000000  0.0000    1.5190   
     7. B(C   7,C   6)                1.5152  0.000117 -0.0002    1.5149   
     8. B(C   8,C   7)                1.3437 -0.000080  0.0001    1.3437   
     9. B(C   9,C   8)                1.5128  0.000006  0.0001    1.5129   
    10. B(C  10,C   8)                1.5111  0.000042 -0.0001    1.5110   
    11. B(C  11,C   5)                1.3746  0.000159 -0.0002    1.3745   
    12. B(C  12,C  11)                1.4421  0.000014  0.0000    1.4421   
    13. B(C  12,C   1)                1.4638 -0.000034  0.0001    1.4638   
    14. B(O  13,C  12)                1.2742 -0.000017 -0.0000    1.2742   
    15. B(O  14,C   4)                1.2743  0.000066 -0.0000    1.2743   
    16. B(H  15,C   0)                1.0916  0.000037 -0.0001    1.0915   
    17. B(H  16,C   0)                1.0981  0.000024 -0.0000    1.0981   
    18. B(H  17,C   0)                1.0981  0.000013 -0.0001    1.0980   
    19. B(H  18,C   3)                1.0917  0.000033 -0.0001    1.0916   
    20. B(H  19,C   3)                1.0989  0.000033  0.0001    1.0990   
    21. B(H  20,C   3)                1.0969  0.000009 -0.0002    1.0967   
    22. B(H  21,C   6)                1.1004 -0.000001 -0.0000    1.1004   
    23. B(H  22,C   6)                1.0929  0.000017 -0.0000    1.0929   
    24. B(H  23,C   7)                1.0924  0.000021 -0.0000    1.0924   
    25. B(H  24,C   9)                1.0954  0.000016 -0.0000    1.0954   
    26. B(H  25,C   9)                1.1000  0.000024 -0.0000    1.0999   
    27. B(H  26,C   9)                1.0999  0.000023 -0.0000    1.0999   
    28. B(H  27,C  10)                1.0922  0.000023 -0.0001    1.0922   
    29. B(H  28,C  10)                1.0992  0.000002  0.0000    1.0992   
    30. B(H  29,C  11)                1.0905  0.000001 -0.0000    1.0905   
    31. B(H  30,C  10)                1.0999  0.000041 -0.0001    1.0998   
    32. A(H  15,C   0,H  17)          107.99 -0.000003    0.00    107.99   
    33. A(C   1,C   0,H  16)          110.73 -0.000027    0.02    110.75   
    34. A(H  16,C   0,H  17)          105.74  0.000018   -0.01    105.73   
    35. A(C   1,C   0,H  15)          113.38  0.000014   -0.01    113.37   
    36. A(H  15,C   0,H  16)          108.08 -0.000014    0.01    108.10   
    37. A(C   1,C   0,H  17)          110.57  0.000013   -0.02    110.55   
    38. A(C   2,C   1,C  12)          120.46 -0.000077    0.02    120.48   
    39. A(C   0,C   1,C   2)          124.82  0.000049   -0.02    124.81   
    40. A(C   0,C   1,C  12)          114.71  0.000029   -0.00    114.71   
    41. A(C   1,C   2,C   4)          121.32 -0.000006   -0.00    121.32   
    42. A(C   1,C   2,C   3)          124.37  0.000056   -0.02    124.35   
    43. A(C   3,C   2,C   4)          114.31 -0.000049    0.02    114.33   
    44. A(H  18,C   3,H  19)          107.85  0.000006   -0.02    107.84   
    45. A(C   2,C   3,H  18)          113.27 -0.000003   -0.01    113.27   
    46. A(H  19,C   3,H  20)          105.76 -0.000007    0.01    105.77   
    47. A(C   2,C   3,H  20)          110.38  0.000016   -0.03    110.35   
    48. A(H  18,C   3,H  20)          108.29  0.000019    0.01    108.31   
    49. A(C   2,C   3,H  19)          110.95 -0.000031    0.04    110.99   
    50. A(C   2,C   4,C   5)          117.96  0.000106   -0.02    117.95   
    51. A(C   2,C   4,O  14)          120.47 -0.000026    0.00    120.47   
    52. A(C   5,C   4,O  14)          121.57 -0.000080    0.01    121.58   
    53. A(C   6,C   5,C  11)          121.47  0.000034    0.01    121.47   
    54. A(C   4,C   5,C   6)          118.70 -0.000005   -0.01    118.68   
    55. A(C   4,C   5,C  11)          119.83 -0.000029    0.01    119.83   
    56. A(C   5,C   6,C   7)          112.33 -0.000329    0.09    112.42   
    57. A(C   7,C   6,H  22)          110.89  0.000068   -0.01    110.89   
    58. A(H  21,C   6,H  22)          107.40 -0.000060   -0.00    107.40   
    59. A(C   5,C   6,H  22)          109.32  0.000091   -0.03    109.29   
    60. A(C   7,C   6,H  21)          108.22  0.000149   -0.04    108.18   
    61. A(C   5,C   6,H  21)          108.52  0.000093   -0.03    108.50   
    62. A(C   8,C   7,H  23)          117.34  0.000188   -0.05    117.29   
    63. A(C   6,C   7,H  23)          113.66 -0.000313    0.08    113.73   
    64. A(C   6,C   7,C   8)          129.00  0.000125   -0.03    128.97   
    65. A(C   9,C   8,C  10)          114.46  0.000084   -0.03    114.44   
    66. A(C   7,C   8,C  10)          124.90 -0.000083    0.03    124.94   
    67. A(C   7,C   8,C   9)          120.63 -0.000001   -0.00    120.63   
    68. A(H  25,C   9,H  26)          106.25 -0.000013    0.00    106.25   
    69. A(H  24,C   9,H  26)          108.19  0.000002    0.00    108.19   
    70. A(C   8,C   9,H  26)          111.07  0.000005    0.00    111.07   
    71. A(H  24,C   9,H  25)          108.11  0.000017   -0.01    108.11   
    72. A(C   8,C   9,H  25)          111.06  0.000025   -0.01    111.05   
    73. A(C   8,C   9,H  24)          111.93 -0.000035    0.01    111.94   
    74. A(H  28,C  10,H  30)          106.27 -0.000016   -0.01    106.27   
    75. A(H  27,C  10,H  30)          108.28 -0.000043    0.04    108.32   
    76. A(C   8,C  10,H  30)          110.80 -0.000029    0.01    110.81   
    77. A(H  27,C  10,H  28)          107.82 -0.000022   -0.01    107.81   
    78. A(C   8,C  10,H  28)          110.38  0.000129   -0.05    110.33   
    79. A(C   8,C  10,H  27)          113.01 -0.000021    0.02    113.03   
    80. A(C  12,C  11,H  29)          116.36  0.000048   -0.00    116.36   
    81. A(C   5,C  11,H  29)          120.48  0.000066   -0.01    120.47   
    82. A(C   5,C  11,C  12)          123.16 -0.000114    0.01    123.17   
    83. A(C  11,C  12,O  13)          121.44 -0.000059    0.01    121.45   
    84. A(C   1,C  12,O  13)          121.30 -0.000061    0.01    121.31   
    85. A(C   1,C  12,C  11)          117.26  0.000120   -0.02    117.24   
    86. D(C  12,C   1,C   0,H  16)     58.64  0.000002    0.27     58.90   
    87. D(C  12,C   1,C   0,H  15)   -179.68 -0.000027    0.29   -179.39   
    88. D(C  12,C   1,C   0,H  17)    -58.23 -0.000011    0.27    -57.96   
    89. D(C   2,C   1,C   0,H  16)   -121.34  0.000007    0.24   -121.10   
    90. D(C   2,C   1,C   0,H  17)    121.79 -0.000006    0.25    122.04   
    91. D(C   2,C   1,C   0,H  15)      0.34 -0.000022    0.27      0.61   
    92. D(C   3,C   2,C   1,C   0)      0.55 -0.000012    0.07      0.62   
    93. D(C   3,C   2,C   1,C  12)   -179.43 -0.000007    0.05   -179.38   
    94. D(C   4,C   2,C   1,C   0)   -179.23 -0.000007    0.08   -179.16   
    95. D(C   4,C   2,C   1,C  12)      0.79 -0.000002    0.05      0.84   
    96. D(H  19,C   3,C   2,C   4)     64.91 -0.000005    0.78     65.69   
    97. D(H  20,C   3,C   2,C   1)    128.21  0.000017    0.76    128.97   
    98. D(H  19,C   3,C   2,C   1)   -114.88 -0.000001    0.78   -114.10   
    99. D(H  18,C   3,C   2,C   4)   -173.62 -0.000022    0.77   -172.84   
   100. D(H  18,C   3,C   2,C   1)      6.58 -0.000018    0.78      7.36   
   101. D(H  20,C   3,C   2,C   4)    -51.99  0.000012    0.76    -51.24   
   102. D(O  14,C   4,C   2,C   3)      0.31 -0.000017    0.02      0.33   
   103. D(O  14,C   4,C   2,C   1)   -179.89 -0.000021    0.01   -179.87   
   104. D(C   5,C   4,C   2,C   3)    179.61  0.000014   -0.03    179.58   
   105. D(C   5,C   4,C   2,C   1)     -0.59  0.000009   -0.03     -0.62   
   106. D(C  11,C   5,C   4,O  14)    179.21  0.000022   -0.05    179.16   
   107. D(C   6,C   5,C   4,O  14)     -1.94  0.000015   -0.01     -1.95   
   108. D(C   6,C   5,C   4,C   2)    178.78 -0.000017    0.03    178.81   
   109. D(C  11,C   5,C   4,C   2)     -0.08 -0.000010   -0.01     -0.08   
   110. D(H  22,C   6,C   5,C  11)   -147.07 -0.000039   -0.02   -147.08   
   111. D(H  22,C   6,C   5,C   4)     34.10 -0.000032   -0.06     34.04   
   112. D(H  21,C   6,C   5,C  11)    -30.22 -0.000009   -0.05    -30.27   
   113. D(H  21,C   6,C   5,C   4)    150.95 -0.000001   -0.09    150.86   
   114. D(C   7,C   6,C   5,C  11)     89.39  0.000035   -0.06     89.34   
   115. D(C   7,C   6,C   5,C   4)    -89.44  0.000042   -0.10    -89.54   
   116. D(C   8,C   7,C   6,C   5)    120.33 -0.000022   -0.12    120.22   
   117. D(H  23,C   7,C   6,H  22)    177.71  0.000056   -0.18    177.53   
   118. D(H  23,C   7,C   6,H  21)     60.15  0.000001   -0.15     60.00   
   119. D(H  23,C   7,C   6,C   5)    -59.64 -0.000011   -0.15    -59.78   
   120. D(C   8,C   7,C   6,H  22)     -2.33  0.000046   -0.15     -2.47   
   121. D(C   8,C   7,C   6,H  21)   -119.88 -0.000010   -0.12   -120.00   
   122. D(C  10,C   8,C   7,H  23)    179.54 -0.000005    0.02    179.56   
   123. D(C  10,C   8,C   7,C   6)     -0.42  0.000006   -0.01     -0.44   
   124. D(C   9,C   8,C   7,H  23)     -0.86  0.000007   -0.02     -0.87   
   125. D(C   9,C   8,C   7,C   6)    179.18  0.000018   -0.05    179.13   
   126. D(H  26,C   9,C   8,C  10)    -59.88 -0.000005    0.03    -59.85   
   127. D(H  26,C   9,C   8,C   7)    120.48 -0.000015    0.06    120.54   
   128. D(H  25,C   9,C   8,C  10)     58.13 -0.000002    0.03     58.16   
   129. D(H  25,C   9,C   8,C   7)   -121.51 -0.000012    0.06   -121.45   
   130. D(H  24,C   9,C   8,C  10)    179.07  0.000013    0.02    179.09   
   131. D(H  24,C   9,C   8,C   7)     -0.57  0.000003    0.05     -0.52   
   132. D(H  30,C  10,C   8,C   9)    -66.78 -0.000052    0.19    -66.59   
   133. D(H  30,C  10,C   8,C   7)    112.85 -0.000040    0.15    113.00   
   134. D(H  28,C  10,C   8,C   9)     50.67 -0.000009    0.15     50.82   
   135. D(H  28,C  10,C   8,C   7)   -129.71  0.000002    0.12   -129.59   
   136. D(H  27,C  10,C   8,C   9)    171.50  0.000040    0.12    171.62   
   137. D(H  27,C  10,C   8,C   7)     -8.88  0.000052    0.09     -8.80   
   138. D(H  29,C  11,C   5,C   6)      1.70  0.000010   -0.03      1.66   
   139. D(H  29,C  11,C   5,C   4)   -179.48  0.000002    0.01   -179.48   
   140. D(C  12,C  11,C   5,C   6)   -178.28  0.000008   -0.02   -178.29   
   141. D(C  12,C  11,C   5,C   4)      0.54  0.000001    0.02      0.57   
   142. D(C   1,C  12,C  11,H  29)    179.67  0.000006    0.01    179.68   
   143. D(C   1,C  12,C  11,C   5)     -0.35  0.000007   -0.00     -0.36   
   144. D(O  13,C  12,C   1,C   2)    179.66  0.000003   -0.05    179.61   
   145. D(O  13,C  12,C   1,C   0)     -0.32  0.000007   -0.07     -0.39   
   146. D(C  11,C  12,C   1,C   2)     -0.32 -0.000007   -0.03     -0.36   
   147. D(O  13,C  12,C  11,C   5)    179.66 -0.000002    0.01    179.67   
   148. D(C  11,C  12,C   1,C   0)    179.69 -0.000002   -0.06    179.64   
   149. D(O  13,C  12,C  11,H  29)     -0.31 -0.000003    0.03     -0.28   
    ----------------------------------------------------------------------------

         *************************************************************
         *                GEOMETRY OPTIMIZATION CYCLE  20            *
         *************************************************************
---------------------------------
CARTESIAN COORDINATES (ANGSTROEM)
---------------------------------
  C      4.031449    0.311801    0.743818
  C      2.618465    0.092319    0.253082
  C      1.744009    1.100063   -0.112819
  C      2.081824    2.574171   -0.087201
  C      0.381695    0.800734   -0.561585
  C     -0.023993   -0.594803   -0.625264
  C     -1.441380   -0.922845   -1.061975
  C     -2.407962   -0.973816    0.103397
  C     -3.511171   -0.237661    0.319238
  C     -4.358488   -0.462219    1.552279
  C     -4.022622    0.845472   -0.601862
  C      0.864393   -1.581967   -0.271142
  C      2.206017   -1.310436    0.182741
  O      3.000858   -2.251451    0.508794
  O     -0.409480    1.741614   -0.897141
  H      4.312388    1.365166    0.797823
  H      4.753087   -0.200817    0.094012
  H      4.165465   -0.126531    1.741576
  H      3.133394    2.771839    0.128967
  H      1.478570    3.103285    0.663772
  H      1.834692    3.038850   -1.049375
  H     -1.437285   -1.910010   -1.548067
  H     -1.767683   -0.193035   -1.807199
  H     -2.148630   -1.720558    0.857382
  H     -3.960207   -1.265308    2.181766
  H     -5.391845   -0.722254    1.279506
  H     -4.421413    0.451878    2.160689
  H     -3.323133    1.089393   -1.404418
  H     -4.219231    1.766875   -0.035610
  H      0.574004   -2.631791   -0.323109
  H     -4.980668    0.552328   -1.055589

----------------------------
CARTESIAN COORDINATES (A.U.)
----------------------------
  NO LB      ZA    FRAG     MASS         X           Y           Z
   0 C     6.0000    0    12.011    7.618334    0.589219    1.405613
   1 C     6.0000    0    12.011    4.948182    0.174458    0.478257
   2 C     6.0000    0    12.011    3.295700    2.078818   -0.213196
   3 C     6.0000    0    12.011    3.934078    4.864479   -0.164786
   4 C     6.0000    0    12.011    0.721299    1.513168   -1.061242
   5 C     6.0000    0    12.011   -0.045341   -1.124015   -1.181577
   6 C     6.0000    0    12.011   -2.723814   -1.743924   -2.006841
   7 C     6.0000    0    12.011   -4.550388   -1.840246    0.195391
   8 C     6.0000    0    12.011   -6.635151   -0.449114    0.603272
   9 C     6.0000    0    12.011   -8.236348   -0.873468    2.933381
  10 C     6.0000    0    12.011   -7.601654    1.597710   -1.137354
  11 C     6.0000    0    12.011    1.633466   -2.989485   -0.512384
  12 C     6.0000    0    12.011    4.168767   -2.476365    0.345330
  13 O     8.0000    0    15.999    5.670800   -4.254626    0.961481
  14 O     8.0000    0    15.999   -0.773805    3.291174   -1.695351
  15 H     1.0000    0     1.008    8.149233    2.579790    1.507666
  16 H     1.0000    0     1.008    8.982033   -0.379489    0.177657
  17 H     1.0000    0     1.008    7.871589   -0.239109    3.291103
  18 H     1.0000    0     1.008    5.921257    5.238016    0.243713
  19 H     1.0000    0     1.008    2.794093    5.864359    1.254347
  20 H     1.0000    0     1.008    3.467065    5.742594   -1.983032
  21 H     1.0000    0     1.008   -2.716075   -3.609396   -2.925422
  22 H     1.0000    0     1.008   -3.340437   -0.364783   -3.415112
  23 H     1.0000    0     1.008   -4.060323   -3.251384    1.620217
  24 H     1.0000    0     1.008   -7.483706   -2.391085    4.122940
  25 H     1.0000    0     1.008  -10.189111   -1.364861    2.417915
  26 H     1.0000    0     1.008   -8.355259    0.853925    4.083110
  27 H     1.0000    0     1.008   -6.279811    2.058654   -2.653965
  28 H     1.0000    0     1.008   -7.973191    3.338911   -0.067293
  29 H     1.0000    0     1.008    1.084711   -4.973364   -0.610587
  30 H     1.0000    0     1.008   -9.412099    1.043749   -1.994774

--------------------------------
INTERNAL COORDINATES (ANGSTROEM)
--------------------------------
 C      0   0   0     0.000000000000     0.00000000     0.00000000
 C      1   0   0     1.511792581451     0.00000000     0.00000000
 C      2   1   0     1.383511886654   124.80920939     0.00000000
 C      3   2   1     1.512537709217   124.34984226     0.62104672
 C      3   2   1     1.465226965607   121.32294173   180.84427022
 C      5   3   2     1.454703314432   117.94860895   359.37744364
 C      6   5   3     1.518984545165   118.68475878   178.80883044
 C      7   6   5     1.514915261095   112.42468108   270.46346276
 C      8   7   6     1.343719463994   128.97449614   120.21651469
 C      9   8   7     1.512865433933   120.62572381   179.12747041
 C      9   8   7     1.511020640019   124.93791244   359.56302820
 C      6   5   3     1.374454725918   119.83320208   359.91621150
 C     12   6   5     1.442113970609   123.17331373     0.56869401
 O     13  12   6     1.274203017657   121.45385905   179.67335726
 O      5   3   2     1.274288039982   120.46961232   180.12871097
 H      1   2   3     1.091522159574   113.37365799     0.61075788
 H      1   2   3     1.098083296812   110.75440973   238.89684251
 H      1   2   3     1.098005845245   110.55393998   122.03851504
 H      4   3   2     1.091604349985   113.26504390     7.36482699
 H      4   3   2     1.099016285823   110.98907200   245.89660937
 H      4   3   2     1.096713300374   110.34968357   128.97316737
 H      7   6   5     1.100362659643   108.49835801   150.85981071
 H      7   6   5     1.092911518717   109.29433588    34.04320854
 H      8   7   6     1.092414789135   113.73330550   300.21560683
 H     10   9   8     1.095368921090   111.93572056   359.47944872
 H     10   9   8     1.099932016078   111.04766421   238.55103241
 H     10   9   8     1.099861727244   111.07157339   120.53720768
 H     11   9   8     1.092189670021   113.03195950   351.20491391
 H     11   9   8     1.099218548069   110.32735443   230.41177621
 H     12   6   5     1.090484366908   120.46715732   180.52395717
 H     11   9   8     1.099842793760   110.80964654   113.00054097

---------------------------
INTERNAL COORDINATES (A.U.)
---------------------------
 C      0   0   0     0.000000000000     0.00000000     0.00000000
 C      1   0   0     2.856873950237     0.00000000     0.00000000
 C      2   1   0     2.614458568801   124.80920939     0.00000000
 C      3   2   1     2.858282037649   124.34984226     0.62104672
 C      3   2   1     2.768877689033   121.32294173   180.84427022
 C      5   3   2     2.748990870383   117.94860895   359.37744364
 C      6   5   3     2.870464792021   118.68475878   178.80883044
 C      7   6   5     2.862774959567   112.42468108   270.46346276
 C      8   7   6     2.539261787769   128.97449614   120.21651469
 C      9   8   7     2.858901347608   120.62572381   179.12747041
 C      9   8   7     2.855415192338   124.93791244   359.56302820
 C      6   5   3     2.597343015459   119.83320208   359.91621150
 C     12   6   5     2.725200458353   123.17331373     0.56869401
 O     13  12   6     2.407894742388   121.45385905   179.67335726
 O      5   3   2     2.408055411297   120.46961232   180.12871097
 H      1   2   3     2.062677950702   113.37365799     0.61075788
 H      1   2   3     2.075076703208   110.75440973   238.89684251
 H      1   2   3     2.074930340958   110.55393998   122.03851504
 H      4   3   2     2.062833268069   113.26504390     7.36482699
 H      4   3   2     2.076839796925   110.98907200   245.89660937
 H      4   3   2     2.072487785136   110.34968357   128.97316737
 H      7   6   5     2.079384074719   108.49835801   150.85981071
 H      7   6   5     2.065303458983   109.29433588    34.04320854
 H      8   7   6     2.064364776110   113.73330550   300.21560683
 H     10   9   8     2.069947276468   111.93572056   359.47944872
 H     10   9   8     2.078570276319   111.04766421   238.55103241
 H     10   9   8     2.078437449672   111.07157339   120.53720768
 H     11   9   8     2.063939362637   113.03195950   351.20491391
 H     11   9   8     2.077222017177   110.32735443   230.41177621
 H     12   6   5     2.060716806779   120.46715732   180.52395717
 H     11   9   8     2.078401670573   110.80964654   113.00054097


           ************************************************************
           *        Program running with 4 parallel MPI-processes     *
           *              working on a common directory               *
           ************************************************************
------------------------------------------------------------------------------
                   ___                                                        
                  /   \      - P O W E R E D   B Y -                         
                 /     \                                                     
                 |  |  |   _    _      __       _____    __    __             
                 |  |  |  | |  | |    /  \     |  _  \  |  |  /  |          
                  \  \/   | |  | |   /    \    | | | |  |  | /  /          
                 / \  \   | |__| |  /  /\  \   | |_| |  |  |/  /          
                |  |  |   |  __  | /  /__\  \  |    /   |      \           
                |  |  |   | |  | | |   __   |  |    \   |  |\   \          
                \     /   | |  | | |  |  |  |  | |\  \  |  | \   \       
                 \___/    |_|  |_| |__|  |__|  |_| \__\ |__|  \__/        
                                                                              
                      - O R C A' S   B I G   F R I E N D -                    
                                      &                                       
                       - I N T E G R A L  F E E D E R -                       
                                                                              
 v1 FN, 2020, v2 2021                                                         
------------------------------------------------------------------------------


Reading SHARK input file PQ1_1e_0H_B3LYP_631Gd_opt.SHARKINP.tmp ... ok
----------------------
SHARK INTEGRAL PACKAGE
----------------------

Number of atoms                             ...     31
Number of basis functions                   ...    242
Number of shells                            ...    122
Maximum angular momentum                    ...      2
Integral batch strategy                     ... SHARK/LIBINT Hybrid
RI-J (if used) integral strategy            ... SPLIT-RIJ (Revised 2003 algorithm where possible)
Printlevel                                  ...      1
Contraction scheme used                     ... SEGMENTED contraction
Coulomb Range Separation                    ... NOT USED
Exchange Range Separation                   ... NOT USED
Finite Nucleus Model                        ... NOT USED
Auxiliary Coulomb fitting basis             ... AVAILABLE
   # of basis functions in Aux-J            ...    911
   # of shells in Aux-J                     ...    305
   Maximum angular momentum in Aux-J        ...      4
Auxiliary J/K fitting basis                 ... NOT available
Auxiliary Correlation fitting basis         ... NOT available
Auxiliary 'external' fitting basis          ... NOT available
Integral threshold                          ...     2.500000e-11
Primitive cut-off                           ...     2.500000e-12
Primitive pair pre-selection threshold      ...     2.500000e-12

Calculating pre-screening integrals         ... done (  0.0 sec) Dimension = 122
Organizing shell pair data                  ... done (  0.0 sec)
Shell pair information
Total number of shell pairs                 ...      7503
Shell pairs after pre-screening             ...      5979
Total number of primitive shell pairs       ...     42268
Primitive shell pairs kept                  ...     19697
          la=0 lb=0:   2265 shell pairs
          la=1 lb=0:   1976 shell pairs
          la=1 lb=1:    430 shell pairs
          la=2 lb=0:    834 shell pairs
          la=2 lb=1:    387 shell pairs
          la=2 lb=2:     87 shell pairs

Calculating one electron integrals          ... done (  0.0 sec)
Calculating RI/J V-Matrix + Cholesky decomp.... done (  0.0 sec)
Calculating Nuclear repulsion               ... done (  0.0 sec) ENN=    946.867669516250 Eh

SHARK setup successfully completed in   0.3 seconds

Maximum memory used throughout the entire GTOINT-calculation: 16.0 MB


           ************************************************************
           *        Program running with 4 parallel MPI-processes     *
           *              working on a common directory               *
           ************************************************************

Diagonalization of the overlap matrix:
Smallest eigenvalue                        ... 4.676e-04
Time for diagonalization                   ...    0.007 sec
Threshold for overlap eigenvalues          ... 1.000e-08
Number of eigenvalues below threshold      ... 0
Time for construction of square roots      ...    0.004 sec
Total time needed                          ...    0.011 sec

-------------------
DFT GRID GENERATION
-------------------

General Integration Accuracy     IntAcc      ... 4.959
Radial Grid Type                 RadialGrid  ... OptM3 with GC (2021)
Angular Grid (max. ang.)         AngularGrid ... 6 (Lebedev-590)
Angular grid pruning method      GridPruning ... 4 (adaptive)
Weight generation scheme         WeightScheme... Becke
Basis function cutoff            BFCut       ... 1.0000e-11
Integration weight cutoff        WCut        ... 1.0000e-14
Angular grids for H and He will be reduced by one unit
Partially contracted basis set               ... off
Rotationally invariant grid construction     ... off

Total number of grid points                  ...   351234
Total number of batches                      ...     5504
Average number of points per batch           ...       63
Average number of grid points per atom       ...    11330
Time for grid setup =    4.297 sec

--------------------
COSX GRID GENERATION
--------------------

GRIDX 1
-------
General Integration Accuracy     IntAcc      ... 4.020
Radial Grid Type                 RadialGrid  ... OptM3 with GC (2021)
Angular Grid (max. ang.)         AngularGrid ... 2 (Lebedev-110)
Angular grid pruning method      GridPruning ... 4 (adaptive)
Weight generation scheme         WeightScheme... Becke
Basis function cutoff            BFCut       ... 1.0000e-11
Integration weight cutoff        WCut        ... 1.0000e-14
Angular grids for H and He will be reduced by one unit
Partially contracted basis set               ... on
Rotationally invariant grid construction     ... off

Total number of grid points                  ...    38509
Total number of batches                      ...      617
Average number of points per batch           ...       62
Average number of grid points per atom       ...     1242
UseSFitting                                  ... on

GRIDX 2
-------
General Integration Accuracy     IntAcc      ... 4.338
Radial Grid Type                 RadialGrid  ... OptM3 with GC (2021)
Angular Grid (max. ang.)         AngularGrid ... 3 (Lebedev-194)
Angular grid pruning method      GridPruning ... 4 (adaptive)
Weight generation scheme         WeightScheme... Becke
Basis function cutoff            BFCut       ... 1.0000e-11
Integration weight cutoff        WCut        ... 1.0000e-14
Angular grids for H and He will be reduced by one unit
Partially contracted basis set               ... on
Rotationally invariant grid construction     ... off

Total number of grid points                  ...    84140
Total number of batches                      ...     1332
Average number of points per batch           ...       63
Average number of grid points per atom       ...     2714
UseSFitting                                  ... on

GRIDX 3
-------
General Integration Accuracy     IntAcc      ... 4.871
Radial Grid Type                 RadialGrid  ... OptM3 with GC (2021)
Angular Grid (max. ang.)         AngularGrid ... 4 (Lebedev-302)
Angular grid pruning method      GridPruning ... 4 (adaptive)
Weight generation scheme         WeightScheme... Becke
Basis function cutoff            BFCut       ... 1.0000e-11
Integration weight cutoff        WCut        ... 1.0000e-14
Angular grids for H and He will be reduced by one unit
Partially contracted basis set               ... on
Rotationally invariant grid construction     ... off

Total number of grid points                  ...   160644
Total number of batches                      ...     2527
Average number of points per batch           ...       63
Average number of grid points per atom       ...     5182
UseSFitting                                  ... on

Time for X-Grid setup             =    1.949 sec


--------------------
CPCM SOLVATION MODEL
--------------------
CPCM parameters:
  Epsilon                                         ...      80.4000
  Refrac                                          ...       1.3300
  Rsolv                                           ...       1.3000
  Surface type                                    ... GAUSSIAN VDW
  Epsilon function type                           ...         CPCM
Radii:
 Radius for C  used is    3.8550 Bohr (=   2.0400 Ang.)
 Radius for O  used is    3.4469 Bohr (=   1.8240 Ang.)
 Radius for H  used is    2.4944 Bohr (=   1.3200 Ang.)
Calculating surface                               ...        done! (  0.0s)
GEPOL surface points                              ...         1691
GEPOL Volume                                      ...    1806.9997
GEPOL Surface-area                                ...     966.7136
Calculating surface distance matrix               ...        done! (  0.0s)
Performing Cholesky decomposition & store         ...        done! (  0.1s)
Overall time for CPCM initialization              ...                 0.1s
--------------
SCF ITERATIONS
--------------
ITER       Energy         Delta-E        Max-DP      RMS-DP      [F,P]     Damp
               ***  Starting incremental Fock matrix formation  ***
  0   -655.1555913983   0.000000000000 0.00036846  0.00000610  0.0043167 0.7000
  1   -655.1556053258  -0.000013927567 0.00033736  0.00000598  0.0034136 0.7000
                               ***Turning on DIIS***
  2   -655.1556164113  -0.000011085502 0.00086715  0.00001617  0.0025643 0.0000
  3   -655.1556448537  -0.000028442382 0.00022761  0.00000369  0.0003451 0.0000
               *** Restarting incremental Fock matrix formation ***
                                   *** Resetting DIIS ***
  4   -655.1556453143  -0.000000460547 0.00003104  0.00000063  0.0000293 0.0000
  5   -655.1556453087   0.000000005570 0.00002544  0.00000038  0.0000582 0.0000
  6   -655.1556453231  -0.000000014412 0.00000606  0.00000011  0.0000066 0.0000
  7   -655.1556453148   0.000000008299 0.00000381  0.00000006  0.0000045 0.0000
  8   -655.1556453292  -0.000000014419 0.00000244  0.00000004  0.0000017 0.0000
                            ***DIIS convergence achieved***

               *****************************************************
               *                     SUCCESS                       *
               *           SCF CONVERGED AFTER   9 CYCLES          *
               *****************************************************

Old exchange energy                            =    -17.969294395 Eh
New exchange energy                            =    -17.969300688 Eh
Exchange energy change after final integration =     -0.000006292 Eh
Total energy after final integration           =   -655.155651623 Eh
Final COS-X integration done in                =    11.303 sec
Total Energy       :         -655.15565162 Eh          -17827.69162 eV
  Last Energy change         ...   -1.3197e-09  Tolerance :   1.0000e-08
  Last MAX-Density change    ...    0.0000e+00  Tolerance :   1.0000e-07
             **** THE GBW FILE WAS UPDATED (PQ1_1e_0H_B3LYP_631Gd_opt.gbw) ****
             **** DENSITY PQ1_1e_0H_B3LYP_631Gd_opt.scfp WAS UPDATED ****
             **** ENERGY FILE WAS UPDATED (PQ1_1e_0H_B3LYP_631Gd_opt.en.tmp) ****
----------------------
UHF SPIN CONTAMINATION
----------------------

Warning: in a DFT calculation there is little theoretical justification to 
         calculate <S**2> as in Hartree-Fock theory. We will do it anyways
         but you should keep in mind that the values have only limited relevance

Expectation value of <S**2>     :     0.759682
Ideal value S*(S+1) for S=0.5   :     0.750000
Deviation                       :     0.009682

             **** THE GBW FILE WAS UPDATED (PQ1_1e_0H_B3LYP_631Gd_opt.gbw) ****
             **** DENSITY PQ1_1e_0H_B3LYP_631Gd_opt.scfp WAS UPDATED ****
Total SCF time: 0 days 0 hours 1 min 8 sec 

Maximum memory used throughout the entire SCF-calculation: 94.6 MB

-------------------------   --------------------
FINAL SINGLE POINT ENERGY      -655.155651622910
-------------------------   --------------------


           ************************************************************
           *        Program running with 4 parallel MPI-processes     *
           *              working on a common directory               *
           ************************************************************
------------------------------------------------------------------------------
                         ORCA SCF GRADIENT CALCULATION
------------------------------------------------------------------------------

 ... reading COSX grid (gridx3)
Gradient of the Kohn-Sham DFT energy:
Kohn-Sham wavefunction type      ... UKS
Hartree-Fock exchange scaling    ...    0.200
Number of operators              ...    2
Number of atoms                  ...   31
Basis set dimensions             ...  242
Integral neglect threshold       ... 2.5e-11
Integral primitive cutoff        ... 2.5e-12
SHARK Integral package           ... ON

Nuc. rep. gradient       (SHARK) ... done (  0.0 sec)
HCore & Overlap gradient (SHARK) ... done (  0.2 sec)
RI-J gradient            (SHARK) ... done (  0.8 sec)
COSX-gradient                    ... done ( 15.9 sec)
Exchange-correlation gradient    ... done

------------------
CARTESIAN GRADIENT
------------------

   1   C   :   -0.000007003   -0.000015931    0.000035204
   2   C   :    0.000076144    0.000021592   -0.000005856
   3   C   :   -0.000031039    0.000022999    0.000014355
   4   C   :    0.000025075    0.000015616   -0.000054064
   5   C   :    0.000091964   -0.000086417    0.000045543
   6   C   :   -0.000041738    0.000038198    0.000032571
   7   C   :    0.000033432   -0.000152871   -0.000019763
   8   C   :   -0.000166253    0.000158173    0.000115426
   9   C   :    0.000048982   -0.000026295   -0.000054357
  10   C   :   -0.000024115   -0.000007606    0.000014374
  11   C   :    0.000018855    0.000007470    0.000069431
  12   C   :    0.000001261   -0.000115775   -0.000002061
  13   C   :   -0.000063947    0.000071413   -0.000007086
  14   O   :    0.000029056    0.000000295   -0.000004214
  15   O   :   -0.000026363    0.000057080   -0.000029100
  16   H   :    0.000003176   -0.000011316   -0.000020456
  17   H   :   -0.000015932    0.000000082   -0.000000031
  18   H   :    0.000007618    0.000018739    0.000002915
  19   H   :   -0.000025539   -0.000006458    0.000010874
  20   H   :   -0.000007575   -0.000002632    0.000004877
  21   H   :   -0.000026370    0.000002840    0.000014354
  22   H   :   -0.000003222    0.000038257   -0.000031383
  23   H   :    0.000018396    0.000009765   -0.000001309
  24   H   :    0.000095928   -0.000035601   -0.000056393
  25   H   :    0.000014013    0.000004743   -0.000004701
  26   H   :    0.000006296    0.000007282    0.000011686
  27   H   :    0.000002999   -0.000006953    0.000003017
  28   H   :   -0.000010545   -0.000014150   -0.000010924
  29   H   :   -0.000003369   -0.000003886   -0.000015917
  30   H   :    0.000008111    0.000012963    0.000008634
  31   H   :    0.000006504   -0.000014485   -0.000007246

Difference to translation invariance:
           :    0.0000347987   -0.0000128670    0.0000583988

Difference to rotation invariance:
           :   -0.0002113449    0.0003492955    0.0005051872

Norm of the cartesian gradient     ...    0.0004339726
RMS gradient                       ...    0.0000450009
MAX gradient                       ...    0.0001662534

-------
TIMINGS
-------

Total SCF gradient time            ...       25.501 sec

One electron gradient       ....       0.168 sec  (  0.7%)
RI-J Coulomb gradient       ....       0.815 sec  (  3.2%)
COSX gradient               ....      15.900 sec  ( 62.3%)
XC gradient                 ....       7.363 sec  ( 28.9%)
CPCM gradient               ....       0.448 sec  (  1.8%)
   A-Matrix (El+Nuc)        ....       0.118 sec  (  0.5%)
   Potential                ....       0.331 sec  (  1.3%)

Maximum memory used throughout the entire SCFGRAD-calculation: 76.8 MB
------------------------------------------------------------------------------
                         ORCA GEOMETRY RELAXATION STEP
------------------------------------------------------------------------------

Reading the OPT-File                    .... done
Getting information on internals        .... done
Copying old internal coords+grads       .... done
Making the new internal coordinates     .... (new redundants).... done
Validating the new internal coordinates .... (new redundants).... done
Calculating the B-matrix                .... done
Calculating the G,G- and P matrices     .... done
Transforming gradient to internals      .... done
Projecting the internal gradient        .... done
Number of atoms                         ....  31
Number of internal coordinates          .... 149
Current Energy                          ....  -655.155651623 Eh
Current gradient norm                   ....     0.000433973 Eh/bohr
Maximum allowed component of the step   ....  0.300
Current trust radius                    ....  0.300
Updating the Hessian (BFGS)             .... done
Forming the augmented Hessian           .... done
Diagonalizing the augmented Hessian     .... done
Last element of RFO vector              ....  0.999983135
Lowest eigenvalues of augmented Hessian:
 -0.000000842  0.000423548  0.001374214  0.002759917  0.010353356
Length of the computed step             ....  0.005807810
The final length of the internal step   ....  0.005807810
Converting the step to cartesian space:
 Initial RMS(Int)=    0.0004757943
Transforming coordinates:
 Iter   0:  RMS(Cart)=    0.0021454365 RMS(Int)=    0.0004757487
 Iter   1:  RMS(Cart)=    0.0000015632 RMS(Int)=    0.0000006989
 Iter   2:  RMS(Cart)=    0.0000000020 RMS(Int)=    0.0000000006
done
Storing new coordinates                 .... done

                                .--------------------.
          ----------------------|Geometry convergence|-------------------------
          Item                value                   Tolerance       Converged
          ---------------------------------------------------------------------
          Energy change      -0.0000021745            0.0000002000      NO
          RMS gradient        0.0000282432            0.0000080000      NO
          MAX gradient        0.0001507829            0.0000300000      NO
          RMS step            0.0004757943            0.0001000000      NO
          MAX step            0.0018186376            0.0002000000      NO
          ........................................................
          Max(Bonds)      0.0001      Max(Angles)    0.06
          Max(Dihed)        0.10      Max(Improp)    0.00
          ---------------------------------------------------------------------

The optimization has not yet converged - more geometry cycles are needed


    ---------------------------------------------------------------------------
                         Redundant Internal Coordinates
                            (Angstroem and degrees)

        Definition                    Value    dE/dq     Step     New-Value
    ----------------------------------------------------------------------------
     1. B(C   1,C   0)                1.5118 -0.000014  0.0000    1.5118   
     2. B(C   2,C   1)                1.3835  0.000007 -0.0000    1.3835   
     3. B(C   3,C   2)                1.5125 -0.000003 -0.0000    1.5125   
     4. B(C   4,C   2)                1.4652 -0.000049  0.0001    1.4653   
     5. B(C   5,C   4)                1.4547 -0.000003  0.0001    1.4548   
     6. B(C   6,C   5)                1.5190 -0.000006  0.0000    1.5190   
     7. B(C   7,C   6)                1.5149  0.000033 -0.0001    1.5148   
     8. B(C   8,C   7)                1.3437 -0.000060  0.0001    1.3438   
     9. B(C   9,C   8)                1.5129  0.000011 -0.0000    1.5129   
    10. B(C  10,C   8)                1.5110 -0.000026  0.0000    1.5110   
    11. B(C  11,C   5)                1.3745  0.000033 -0.0001    1.3744   
    12. B(C  12,C  11)                1.4421  0.000023 -0.0000    1.4421   
    13. B(C  12,C   1)                1.4638  0.000017 -0.0000    1.4638   
    14. B(O  13,C  12)                1.2742  0.000016 -0.0000    1.2742   
    15. B(O  14,C   4)                1.2743  0.000067 -0.0001    1.2742   
    16. B(H  15,C   0)                1.0915 -0.000015  0.0000    1.0915   
    17. B(H  16,C   0)                1.0981 -0.000010  0.0000    1.0981   
    18. B(H  17,C   0)                1.0980 -0.000003 -0.0000    1.0980   
    19. B(H  18,C   3)                1.0916 -0.000023  0.0000    1.0916   
    20. B(H  19,C   3)                1.0990  0.000006 -0.0000    1.0990   
    21. B(H  20,C   3)                1.0967 -0.000008 -0.0000    1.0967   
    22. B(H  21,C   6)                1.1004 -0.000021  0.0000    1.1004   
    23. B(H  22,C   6)                1.0929  0.000006 -0.0000    1.0929   
    24. B(H  23,C   7)                1.0924  0.000004 -0.0000    1.0924   
    25. B(H  24,C   9)                1.0954 -0.000005  0.0000    1.0954   
    26. B(H  25,C   9)                1.0999 -0.000008  0.0000    1.0999   
    27. B(H  26,C   9)                1.0999 -0.000005 -0.0000    1.0999   
    28. B(H  27,C  10)                1.0922  0.000001 -0.0000    1.0922   
    29. B(H  28,C  10)                1.0992 -0.000009  0.0000    1.0992   
    30. B(H  29,C  11)                1.0905 -0.000014  0.0000    1.0905   
    31. B(H  30,C  10)                1.0998  0.000002 -0.0000    1.0998   
    32. A(H  15,C   0,H  17)          107.99 -0.000003   -0.00    107.99   
    33. A(C   1,C   0,H  16)          110.75 -0.000025    0.01    110.76   
    34. A(H  16,C   0,H  17)          105.73  0.000005   -0.00    105.73   
    35. A(C   1,C   0,H  15)          113.37 -0.000000   -0.00    113.37   
    36. A(H  15,C   0,H  16)          108.10  0.000003    0.01    108.10   
    37. A(C   1,C   0,H  17)          110.55  0.000021   -0.01    110.55   
    38. A(C   2,C   1,C  12)          120.48 -0.000034    0.01    120.49   
    39. A(C   0,C   1,C   2)          124.81  0.000049   -0.01    124.80   
    40. A(C   0,C   1,C  12)          114.71 -0.000015    0.00    114.71   
    41. A(C   1,C   2,C   4)          121.32 -0.000019    0.00    121.33   
    42. A(C   1,C   2,C   3)          124.35  0.000064   -0.02    124.33   
    43. A(C   3,C   2,C   4)          114.33 -0.000045    0.01    114.34   
    44. A(H  18,C   3,H  19)          107.84  0.000001    0.00    107.84   
    45. A(C   2,C   3,H  18)          113.27 -0.000000   -0.00    113.26   
    46. A(H  19,C   3,H  20)          105.77 -0.000006    0.01    105.78   
    47. A(C   2,C   3,H  20)          110.35  0.000007   -0.01    110.34   
    48. A(H  18,C   3,H  20)          108.31  0.000018   -0.01    108.29   
    49. A(C   2,C   3,H  19)          110.99 -0.000020    0.01    111.00   
    50. A(C   2,C   4,C   5)          117.95  0.000063   -0.01    117.94   
    51. A(C   2,C   4,O  14)          120.47 -0.000049    0.01    120.48   
    52. A(C   5,C   4,O  14)          121.58 -0.000014    0.01    121.58   
    53. A(C   6,C   5,C  11)          121.47  0.000059   -0.01    121.46   
    54. A(C   4,C   5,C   6)          118.68 -0.000049    0.01    118.69   
    55. A(C   4,C   5,C  11)          119.83 -0.000010    0.00    119.84   
    56. A(C   5,C   6,C   7)          112.42 -0.000110    0.05    112.48   
    57. A(C   7,C   6,H  22)          110.89  0.000033   -0.00    110.88   
    58. A(H  21,C   6,H  22)          107.40 -0.000026    0.00    107.40   
    59. A(C   5,C   6,H  22)          109.29  0.000006    0.00    109.30   
    60. A(C   7,C   6,H  21)          108.18  0.000059   -0.03    108.15   
    61. A(C   5,C   6,H  21)          108.50  0.000043   -0.03    108.47   
    62. A(C   8,C   7,H  23)          117.29  0.000090   -0.03    117.26   
    63. A(C   6,C   7,H  23)          113.73 -0.000151    0.06    113.79   
    64. A(C   6,C   7,C   8)          128.97  0.000061   -0.02    128.95   
    65. A(C   9,C   8,C  10)          114.44  0.000006   -0.01    114.43   
    66. A(C   7,C   8,C  10)          124.94  0.000002    0.01    124.95   
    67. A(C   7,C   8,C   9)          120.63 -0.000007    0.00    120.63   
    68. A(H  25,C   9,H  26)          106.25 -0.000005    0.00    106.26   
    69. A(H  24,C   9,H  26)          108.19  0.000003    0.00    108.20   
    70. A(C   8,C   9,H  26)          111.07  0.000003    0.00    111.07   
    71. A(H  24,C   9,H  25)          108.11  0.000009   -0.01    108.10   
    72. A(C   8,C   9,H  25)          111.05  0.000013   -0.01    111.04   
    73. A(C   8,C   9,H  24)          111.94 -0.000022    0.01    111.94   
    74. A(H  28,C  10,H  30)          106.27 -0.000001   -0.00    106.27   
    75. A(H  27,C  10,H  30)          108.32 -0.000012    0.02    108.34   
    76. A(C   8,C  10,H  30)          110.81 -0.000014    0.01    110.82   
    77. A(H  27,C  10,H  28)          107.81 -0.000004   -0.00    107.81   
    78. A(C   8,C  10,H  28)          110.33  0.000030   -0.02    110.30   
    79. A(C   8,C  10,H  27)          113.03  0.000000    0.00    113.04   
    80. A(C  12,C  11,H  29)          116.36  0.000031   -0.01    116.35   
    81. A(C   5,C  11,H  29)          120.47  0.000036   -0.01    120.46   
    82. A(C   5,C  11,C  12)          123.17 -0.000067    0.01    123.19   
    83. A(C  11,C  12,O  13)          121.45 -0.000015    0.01    121.46   
    84. A(C   1,C  12,O  13)          121.31 -0.000053    0.01    121.32   
    85. A(C   1,C  12,C  11)          117.24  0.000068   -0.02    117.22   
    86. D(C  12,C   1,C   0,H  16)     58.90 -0.000004    0.09     58.99   
    87. D(C  12,C   1,C   0,H  15)   -179.39 -0.000020    0.10   -179.28   
    88. D(C  12,C   1,C   0,H  17)    -57.96 -0.000008    0.10    -57.86   
    89. D(C   2,C   1,C   0,H  16)   -121.10 -0.000005    0.09   -121.01   
    90. D(C   2,C   1,C   0,H  17)    122.04 -0.000009    0.10    122.13   
    91. D(C   2,C   1,C   0,H  15)      0.61 -0.000021    0.10      0.71   
    92. D(C   3,C   2,C   1,C   0)      0.62 -0.000004    0.02      0.64   
    93. D(C   3,C   2,C   1,C  12)   -179.38 -0.000005    0.02   -179.36   
    94. D(C   4,C   2,C   1,C   0)   -179.16 -0.000003    0.01   -179.14   
    95. D(C   4,C   2,C   1,C  12)      0.84 -0.000004    0.01      0.85   
    96. D(H  19,C   3,C   2,C   4)     65.69  0.000003    0.03     65.72   
    97. D(H  20,C   3,C   2,C   1)    128.97  0.000019    0.01    128.99   
    98. D(H  19,C   3,C   2,C   1)   -114.10  0.000004    0.03   -114.08   
    99. D(H  18,C   3,C   2,C   4)   -172.84 -0.000011    0.04   -172.80   
   100. D(H  18,C   3,C   2,C   1)      7.36 -0.000010    0.04      7.40   
   101. D(H  20,C   3,C   2,C   4)    -51.24  0.000018    0.02    -51.21   
   102. D(O  14,C   4,C   2,C   3)      0.33  0.000009   -0.02      0.31   
   103. D(O  14,C   4,C   2,C   1)   -179.87  0.000008   -0.01   -179.88   
   104. D(C   5,C   4,C   2,C   3)    179.58  0.000004   -0.03    179.55   
   105. D(C   5,C   4,C   2,C   1)     -0.62  0.000004   -0.02     -0.64   
   106. D(C  11,C   5,C   4,O  14)    179.16 -0.000008    0.00    179.16   
   107. D(C   6,C   5,C   4,O  14)     -1.95 -0.000007    0.01     -1.94   
   108. D(C   6,C   5,C   4,C   2)    178.81 -0.000002    0.02    178.83   
   109. D(C  11,C   5,C   4,C   2)     -0.08 -0.000003    0.01     -0.07   
   110. D(H  22,C   6,C   5,C  11)   -147.08 -0.000008    0.00   -147.08   
   111. D(H  22,C   6,C   5,C   4)     34.04 -0.000008   -0.01     34.04   
   112. D(H  21,C   6,C   5,C  11)    -30.27 -0.000012   -0.01    -30.27   
   113. D(H  21,C   6,C   5,C   4)    150.86 -0.000012   -0.02    150.84   
   114. D(C   7,C   6,C   5,C  11)     89.34  0.000022   -0.03     89.30   
   115. D(C   7,C   6,C   5,C   4)    -89.54  0.000022   -0.04    -89.58   
   116. D(C   8,C   7,C   6,C   5)    120.22 -0.000023   -0.03    120.19   
   117. D(H  23,C   7,C   6,H  22)    177.53  0.000025   -0.08    177.45   
   118. D(H  23,C   7,C   6,H  21)     60.00  0.000003   -0.06     59.94   
   119. D(H  23,C   7,C   6,C   5)    -59.78 -0.000022   -0.04    -59.83   
   120. D(C   8,C   7,C   6,H  22)     -2.47  0.000024   -0.07     -2.54   
   121. D(C   8,C   7,C   6,H  21)   -120.00  0.000002   -0.05   -120.04   
   122. D(C  10,C   8,C   7,H  23)    179.56  0.000005    0.00    179.56   
   123. D(C  10,C   8,C   7,C   6)     -0.44  0.000006   -0.02     -0.45   
   124. D(C   9,C   8,C   7,H  23)     -0.87  0.000006   -0.02     -0.89   
   125. D(C   9,C   8,C   7,C   6)    179.13  0.000007   -0.03    179.10   
   126. D(H  26,C   9,C   8,C  10)    -59.85 -0.000006    0.02    -59.84   
   127. D(H  26,C   9,C   8,C   7)    120.54 -0.000006    0.03    120.57   
   128. D(H  25,C   9,C   8,C  10)     58.16 -0.000002    0.01     58.17   
   129. D(H  25,C   9,C   8,C   7)   -121.45 -0.000003    0.03   -121.42   
   130. D(H  24,C   9,C   8,C  10)    179.09  0.000003    0.01    179.09   
   131. D(H  24,C   9,C   8,C   7)     -0.52  0.000002    0.02     -0.50   
   132. D(H  30,C  10,C   8,C   9)    -66.59 -0.000011    0.01    -66.58   
   133. D(H  30,C  10,C   8,C   7)    113.00 -0.000010   -0.01    112.99   
   134. D(H  28,C  10,C   8,C   9)     50.82 -0.000002   -0.00     50.82   
   135. D(H  28,C  10,C   8,C   7)   -129.59 -0.000001   -0.02   -129.61   
   136. D(H  27,C  10,C   8,C   9)    171.62  0.000015   -0.02    171.59   
   137. D(H  27,C  10,C   8,C   7)     -8.80  0.000015   -0.04     -8.83   
   138. D(H  29,C  11,C   5,C   6)      1.66  0.000001   -0.01      1.65   
   139. D(H  29,C  11,C   5,C   4)   -179.48  0.000001   -0.00   -179.48   
   140. D(C  12,C  11,C   5,C   6)   -178.29  0.000001   -0.01   -178.30   
   141. D(C  12,C  11,C   5,C   4)      0.57  0.000001    0.00      0.57   
   142. D(C   1,C  12,C  11,H  29)    179.68 -0.000001   -0.01    179.68   
   143. D(C   1,C  12,C  11,C   5)     -0.36 -0.000000   -0.01     -0.37   
   144. D(O  13,C  12,C   1,C   2)    179.61 -0.000007    0.00    179.61   
   145. D(O  13,C  12,C   1,C   0)     -0.39 -0.000008    0.00     -0.39   
   146. D(C  11,C  12,C   1,C   2)     -0.36  0.000002    0.00     -0.36   
   147. D(O  13,C  12,C  11,C   5)    179.67  0.000009   -0.01    179.66   
   148. D(C  11,C  12,C   1,C   0)    179.64  0.000001    0.00    179.64   
   149. D(O  13,C  12,C  11,H  29)     -0.28  0.000008   -0.01     -0.29   
    ----------------------------------------------------------------------------

         *************************************************************
         *                GEOMETRY OPTIMIZATION CYCLE  21            *
         *************************************************************
---------------------------------
CARTESIAN COORDINATES (ANGSTROEM)
---------------------------------
  C      4.032045    0.312112    0.743113
  C      2.618871    0.092535    0.252907
  C      1.744617    1.100382   -0.113104
  C      2.083408    2.574282   -0.088411
  C      0.381898    0.801354   -0.561146
  C     -0.023932   -0.594241   -0.624273
  C     -1.441390   -0.922498   -1.060652
  C     -2.408573   -0.974386    0.104015
  C     -3.511885   -0.238122    0.319380
  C     -4.360670   -0.463734    1.551214
  C     -4.022375    0.845919   -0.601205
  C      0.864410   -1.581344   -0.270167
  C      2.206221   -1.310195    0.183308
  O      3.000849   -2.251309    0.509566
  O     -0.409216    1.742243   -0.896616
  H      4.312449    1.365562    0.798256
  H      4.753686   -0.199469    0.092483
  H      4.166661   -0.127312    1.740303
  H      3.135384    2.771289    0.126502
  H      1.481351    3.104282    0.662872
  H      1.835800    3.038585   -1.050635
  H     -1.436803   -1.909779   -1.546584
  H     -1.767914   -0.192946   -1.806011
  H     -2.150693   -1.721620    0.857986
  H     -3.963216   -1.267310    2.180604
  H     -5.393627   -0.723688    1.276856
  H     -4.424487    0.449885    2.160236
  H     -3.321908    1.090985   -1.402534
  H     -4.219552    1.766542   -0.033846
  H      0.573706   -2.631120   -0.321763
  H     -4.979993    0.553403   -1.056170

----------------------------
CARTESIAN COORDINATES (A.U.)
----------------------------
  NO LB      ZA    FRAG     MASS         X           Y           Z
   0 C     6.0000    0    12.011    7.619461    0.589806    1.404281
   1 C     6.0000    0    12.011    4.948949    0.174867    0.477925
   2 C     6.0000    0    12.011    3.296848    2.079421   -0.213736
   3 C     6.0000    0    12.011    3.937070    4.864689   -0.167072
   4 C     6.0000    0    12.011    0.721682    1.514340   -1.060412
   5 C     6.0000    0    12.011   -0.045225   -1.122953   -1.179704
   6 C     6.0000    0    12.011   -2.723833   -1.743268   -2.004341
   7 C     6.0000    0    12.011   -4.551544   -1.841323    0.196561
   8 C     6.0000    0    12.011   -6.636500   -0.449985    0.603541
   9 C     6.0000    0    12.011   -8.240471   -0.876330    2.931370
  10 C     6.0000    0    12.011   -7.601187    1.598556   -1.136112
  11 C     6.0000    0    12.011    1.633498   -2.988307   -0.510541
  12 C     6.0000    0    12.011    4.169154   -2.475911    0.346403
  13 O     8.0000    0    15.999    5.670784   -4.254358    0.962940
  14 O     8.0000    0    15.999   -0.773306    3.292362   -1.694359
  15 H     1.0000    0     1.008    8.149347    2.580539    1.508484
  16 H     1.0000    0     1.008    8.983166   -0.376942    0.174768
  17 H     1.0000    0     1.008    7.873848   -0.240584    3.288697
  18 H     1.0000    0     1.008    5.925016    5.236978    0.239055
  19 H     1.0000    0     1.008    2.799348    5.866242    1.252646
  20 H     1.0000    0     1.008    3.469160    5.742094   -1.985413
  21 H     1.0000    0     1.008   -2.715164   -3.608960   -2.922620
  22 H     1.0000    0     1.008   -3.340874   -0.364616   -3.412867
  23 H     1.0000    0     1.008   -4.064221   -3.253390    1.621359
  24 H     1.0000    0     1.008   -7.489392   -2.394869    4.120744
  25 H     1.0000    0     1.008  -10.192479   -1.367572    2.412907
  26 H     1.0000    0     1.008   -8.361070    0.850160    4.082255
  27 H     1.0000    0     1.008   -6.277496    2.061663   -2.650405
  28 H     1.0000    0     1.008   -7.973797    3.338281   -0.063959
  29 H     1.0000    0     1.008    1.084147   -4.972096   -0.608045
  30 H     1.0000    0     1.008   -9.410824    1.045779   -1.995872

--------------------------------
INTERNAL COORDINATES (ANGSTROEM)
--------------------------------
 C      0   0   0     0.000000000000     0.00000000     0.00000000
 C      1   0   0     1.511812466849     0.00000000     0.00000000
 C      2   1   0     1.383488234392   124.79681148     0.00000000
 C      3   2   1     1.512537516044   124.33368971     0.64108737
 C      3   2   1     1.465319977706   121.32578072   180.85605324
 C      5   3   2     1.454774699430   117.93490156   359.35761040
 C      6   5   3     1.519001964743   118.69134082   178.83189647
 C      7   6   5     1.514788414849   112.47833022   270.41990476
 C      8   7   6     1.343787113734   128.95341273   120.18993144
 C      9   8   7     1.512862185252   120.62601545   179.09573851
 C      9   8   7     1.511033311714   124.94691388   359.54775097
 C      6   5   3     1.374377862300   119.83539663   359.92857822
 C     12   6   5     1.442088476202   123.18819297     0.57221885
 O     13  12   6     1.274194987166   121.46039245   179.66062359
 O      5   3   2     1.274234326074   120.47728741   180.11695614
 H      1   2   3     1.091524137952   113.37117323     0.71467218
 H      1   2   3     1.098089824136   110.76367705   238.98783723
 H      1   2   3     1.097999422700   110.54584844   122.13395090
 H      4   3   2     1.091628540490   113.26140614     7.39990179
 H      4   3   2     1.098998044677   111.00148284   245.92288499
 H      4   3   2     1.096705318523   110.34377466   128.98687638
 H      7   6   5     1.100397939484   108.47297941   150.84206317
 H      7   6   5     1.092897118590   109.29713165    34.03590736
 H      8   7   6     1.092397198339   113.78916326   300.17334459
 H     10   9   8     1.095369860995   111.94296029   359.50135694
 H     10   9   8     1.099932158147   111.04067262   238.57956304
 H     10   9   8     1.099854767111   111.07228950   120.56729564
 H     11   9   8     1.092171921889   113.03561744   351.16510661
 H     11   9   8     1.099236908091   110.30344503   230.39177902
 H     12   6   5     1.090504915569   120.45741782   180.52188351
 H     11   9   8     1.099814725246   110.81666442   112.99453458

---------------------------
INTERNAL COORDINATES (A.U.)
---------------------------
 C      0   0   0     0.000000000000     0.00000000     0.00000000
 C      1   0   0     2.856911528192     0.00000000     0.00000000
 C      2   1   0     2.614413872503   124.79681148     0.00000000
 C      3   2   1     2.858281672604   124.33368971     0.64108737
 C      3   2   1     2.769053456429   121.32578072   180.85605324
 C      5   3   2     2.749125768481   117.93490156   359.35761040
 C      6   5   3     2.870497710253   118.69134082   178.83189647
 C      7   6   5     2.862535254901   112.47833022   270.41990476
 C      8   7   6     2.539389627250   128.95341273   120.18993144
 C      9   8   7     2.858895208493   120.62601545   179.09573851
 C      9   8   7     2.855439138372   124.94691388   359.54775097
 C      6   5   3     2.597197764271   119.83539663   359.92857822
 C     12   6   5     2.725152280905   123.18819297     0.57221885
 O     13  12   6     2.407879566958   121.46039245   179.66062359
 O      5   3   2     2.407953906722   120.47728741   180.11695614
 H      1   2   3     2.062681689294   113.37117323     0.71467218
 H      1   2   3     2.075089038063   110.76367705   238.98783723
 H      1   2   3     2.074918204106   110.54584844   122.13395090
 H      4   3   2     2.062878981499   113.26140614     7.39990179
 H      4   3   2     2.076805326155   111.00148284   245.92288499
 H      4   3   2     2.072472701623   110.34377466   128.98687638
 H      7   6   5     2.079450743956   108.47297941   150.84206317
 H      7   6   5     2.065276246686   109.29713165    34.03590736
 H      8   7   6     2.064331534324   113.78916326   300.17334459
 H     10   9   8     2.069949052633   111.94296029   359.50135694
 H     10   9   8     2.078570544791   111.04067262   238.57956304
 H     10   9   8     2.078424296928   111.07228950   120.56729564
 H     11   9   8     2.063905823528   113.03561744   351.16510661
 H     11   9   8     2.077256712591   110.30344503   230.39177902
 H     12   6   5     2.060755638121   120.45741782   180.52188351
 H     11   9   8     2.078348628769   110.81666442   112.99453458


           ************************************************************
           *        Program running with 4 parallel MPI-processes     *
           *              working on a common directory               *
           ************************************************************
------------------------------------------------------------------------------
                   ___                                                        
                  /   \      - P O W E R E D   B Y -                         
                 /     \                                                     
                 |  |  |   _    _      __       _____    __    __             
                 |  |  |  | |  | |    /  \     |  _  \  |  |  /  |          
                  \  \/   | |  | |   /    \    | | | |  |  | /  /          
                 / \  \   | |__| |  /  /\  \   | |_| |  |  |/  /          
                |  |  |   |  __  | /  /__\  \  |    /   |      \           
                |  |  |   | |  | | |   __   |  |    \   |  |\   \          
                \     /   | |  | | |  |  |  |  | |\  \  |  | \   \       
                 \___/    |_|  |_| |__|  |__|  |_| \__\ |__|  \__/        
                                                                              
                      - O R C A' S   B I G   F R I E N D -                    
                                      &                                       
                       - I N T E G R A L  F E E D E R -                       
                                                                              
 v1 FN, 2020, v2 2021                                                         
------------------------------------------------------------------------------


Reading SHARK input file PQ1_1e_0H_B3LYP_631Gd_opt.SHARKINP.tmp ... ok
----------------------
SHARK INTEGRAL PACKAGE
----------------------

Number of atoms                             ...     31
Number of basis functions                   ...    242
Number of shells                            ...    122
Maximum angular momentum                    ...      2
Integral batch strategy                     ... SHARK/LIBINT Hybrid
RI-J (if used) integral strategy            ... SPLIT-RIJ (Revised 2003 algorithm where possible)
Printlevel                                  ...      1
Contraction scheme used                     ... SEGMENTED contraction
Coulomb Range Separation                    ... NOT USED
Exchange Range Separation                   ... NOT USED
Finite Nucleus Model                        ... NOT USED
Auxiliary Coulomb fitting basis             ... AVAILABLE
   # of basis functions in Aux-J            ...    911
   # of shells in Aux-J                     ...    305
   Maximum angular momentum in Aux-J        ...      4
Auxiliary J/K fitting basis                 ... NOT available
Auxiliary Correlation fitting basis         ... NOT available
Auxiliary 'external' fitting basis          ... NOT available
Integral threshold                          ...     2.500000e-11
Primitive cut-off                           ...     2.500000e-12
Primitive pair pre-selection threshold      ...     2.500000e-12

Calculating pre-screening integrals         ... done (  0.0 sec) Dimension = 122
Organizing shell pair data                  ... done (  0.0 sec)
Shell pair information
Total number of shell pairs                 ...      7503
Shell pairs after pre-screening             ...      5978
Total number of primitive shell pairs       ...     42268
Primitive shell pairs kept                  ...     19696
          la=0 lb=0:   2265 shell pairs
          la=1 lb=0:   1975 shell pairs
          la=1 lb=1:    430 shell pairs
          la=2 lb=0:    834 shell pairs
          la=2 lb=1:    387 shell pairs
          la=2 lb=2:     87 shell pairs

Calculating one electron integrals          ... done (  0.0 sec)
Calculating RI/J V-Matrix + Cholesky decomp.... done (  0.0 sec)
Calculating Nuclear repulsion               ... done (  0.0 sec) ENN=    946.823263804594 Eh

SHARK setup successfully completed in   0.3 seconds

Maximum memory used throughout the entire GTOINT-calculation: 16.0 MB


           ************************************************************
           *        Program running with 4 parallel MPI-processes     *
           *              working on a common directory               *
           ************************************************************

Diagonalization of the overlap matrix:
Smallest eigenvalue                        ... 4.677e-04
Time for diagonalization                   ...    0.007 sec
Threshold for overlap eigenvalues          ... 1.000e-08
Number of eigenvalues below threshold      ... 0
Time for construction of square roots      ...    0.010 sec
Total time needed                          ...    0.019 sec

-------------------
DFT GRID GENERATION
-------------------

General Integration Accuracy     IntAcc      ... 4.959
Radial Grid Type                 RadialGrid  ... OptM3 with GC (2021)
Angular Grid (max. ang.)         AngularGrid ... 6 (Lebedev-590)
Angular grid pruning method      GridPruning ... 4 (adaptive)
Weight generation scheme         WeightScheme... Becke
Basis function cutoff            BFCut       ... 1.0000e-11
Integration weight cutoff        WCut        ... 1.0000e-14
Angular grids for H and He will be reduced by one unit
Partially contracted basis set               ... off
Rotationally invariant grid construction     ... off

Total number of grid points                  ...   351232
Total number of batches                      ...     5505
Average number of points per batch           ...       63
Average number of grid points per atom       ...    11330
Time for grid setup =    4.276 sec

--------------------
COSX GRID GENERATION
--------------------

GRIDX 1
-------
General Integration Accuracy     IntAcc      ... 4.020
Radial Grid Type                 RadialGrid  ... OptM3 with GC (2021)
Angular Grid (max. ang.)         AngularGrid ... 2 (Lebedev-110)
Angular grid pruning method      GridPruning ... 4 (adaptive)
Weight generation scheme         WeightScheme... Becke
Basis function cutoff            BFCut       ... 1.0000e-11
Integration weight cutoff        WCut        ... 1.0000e-14
Angular grids for H and He will be reduced by one unit
Partially contracted basis set               ... on
Rotationally invariant grid construction     ... off

Total number of grid points                  ...    38509
Total number of batches                      ...      617
Average number of points per batch           ...       62
Average number of grid points per atom       ...     1242
UseSFitting                                  ... on

GRIDX 2
-------
General Integration Accuracy     IntAcc      ... 4.338
Radial Grid Type                 RadialGrid  ... OptM3 with GC (2021)
Angular Grid (max. ang.)         AngularGrid ... 3 (Lebedev-194)
Angular grid pruning method      GridPruning ... 4 (adaptive)
Weight generation scheme         WeightScheme... Becke
Basis function cutoff            BFCut       ... 1.0000e-11
Integration weight cutoff        WCut        ... 1.0000e-14
Angular grids for H and He will be reduced by one unit
Partially contracted basis set               ... on
Rotationally invariant grid construction     ... off

Total number of grid points                  ...    84147
Total number of batches                      ...     1331
Average number of points per batch           ...       63
Average number of grid points per atom       ...     2714
UseSFitting                                  ... on

GRIDX 3
-------
General Integration Accuracy     IntAcc      ... 4.871
Radial Grid Type                 RadialGrid  ... OptM3 with GC (2021)
Angular Grid (max. ang.)         AngularGrid ... 4 (Lebedev-302)
Angular grid pruning method      GridPruning ... 4 (adaptive)
Weight generation scheme         WeightScheme... Becke
Basis function cutoff            BFCut       ... 1.0000e-11
Integration weight cutoff        WCut        ... 1.0000e-14
Angular grids for H and He will be reduced by one unit
Partially contracted basis set               ... on
Rotationally invariant grid construction     ... off

Total number of grid points                  ...   160652
Total number of batches                      ...     2526
Average number of points per batch           ...       63
Average number of grid points per atom       ...     5182
UseSFitting                                  ... on

Time for X-Grid setup             =    1.945 sec


--------------------
CPCM SOLVATION MODEL
--------------------
CPCM parameters:
  Epsilon                                         ...      80.4000
  Refrac                                          ...       1.3300
  Rsolv                                           ...       1.3000
  Surface type                                    ... GAUSSIAN VDW
  Epsilon function type                           ...         CPCM
Radii:
 Radius for C  used is    3.8550 Bohr (=   2.0400 Ang.)
 Radius for O  used is    3.4469 Bohr (=   1.8240 Ang.)
 Radius for H  used is    2.4944 Bohr (=   1.3200 Ang.)
Calculating surface                               ...        done! (  0.0s)
GEPOL surface points                              ...         1691
GEPOL Volume                                      ...    1806.9703
GEPOL Surface-area                                ...     966.7216
Calculating surface distance matrix               ...        done! (  0.0s)
Performing Cholesky decomposition & store         ...        done! (  0.1s)
Overall time for CPCM initialization              ...                 0.1s
--------------
SCF ITERATIONS
--------------
ITER       Energy         Delta-E        Max-DP      RMS-DP      [F,P]     Damp
               ***  Starting incremental Fock matrix formation  ***
  0   -655.1556423495   0.000000000000 0.00004762  0.00000148  0.0004969 0.7000
  1   -655.1556432448  -0.000000895317 0.00004526  0.00000143  0.0003917 0.7000
                               ***Turning on DIIS***
  2   -655.1556439572  -0.000000712345 0.00012380  0.00000416  0.0002932 0.0000
               *** Restarting incremental Fock matrix formation ***
                                   *** Resetting DIIS ***
  3   -655.1556458103  -0.000001853110 0.00001377  0.00000058  0.0000280 0.0000
  4   -655.1556458290  -0.000000018738 0.00000745  0.00000018  0.0000077 0.0000
  5   -655.1556458286   0.000000000383 0.00000451  0.00000010  0.0000143 0.0000
                            ***DIIS convergence achieved***

               *****************************************************
               *                     SUCCESS                       *
               *           SCF CONVERGED AFTER   6 CYCLES          *
               *****************************************************

Old exchange energy                            =    -17.969300444 Eh
New exchange energy                            =    -17.969306768 Eh
Exchange energy change after final integration =     -0.000006324 Eh
Total energy after final integration           =   -655.155652151 Eh
Final COS-X integration done in                =    11.258 sec
Total Energy       :         -655.15565215 Eh          -17827.69164 eV
  Last Energy change         ...    1.0414e-09  Tolerance :   1.0000e-08
  Last MAX-Density change    ...    0.0000e+00  Tolerance :   1.0000e-07
             **** THE GBW FILE WAS UPDATED (PQ1_1e_0H_B3LYP_631Gd_opt.gbw) ****
             **** DENSITY PQ1_1e_0H_B3LYP_631Gd_opt.scfp WAS UPDATED ****
             **** ENERGY FILE WAS UPDATED (PQ1_1e_0H_B3LYP_631Gd_opt.en.tmp) ****
----------------------
UHF SPIN CONTAMINATION
----------------------

Warning: in a DFT calculation there is little theoretical justification to 
         calculate <S**2> as in Hartree-Fock theory. We will do it anyways
         but you should keep in mind that the values have only limited relevance

Expectation value of <S**2>     :     0.759681
Ideal value S*(S+1) for S=0.5   :     0.750000
Deviation                       :     0.009681

             **** THE GBW FILE WAS UPDATED (PQ1_1e_0H_B3LYP_631Gd_opt.gbw) ****
             **** DENSITY PQ1_1e_0H_B3LYP_631Gd_opt.scfp WAS UPDATED ****
Total SCF time: 0 days 0 hours 1 min 0 sec 

Maximum memory used throughout the entire SCF-calculation: 94.7 MB

-------------------------   --------------------
FINAL SINGLE POINT ENERGY      -655.155652151137
-------------------------   --------------------


           ************************************************************
           *        Program running with 4 parallel MPI-processes     *
           *              working on a common directory               *
           ************************************************************
------------------------------------------------------------------------------
                         ORCA SCF GRADIENT CALCULATION
------------------------------------------------------------------------------

 ... reading COSX grid (gridx3)
Gradient of the Kohn-Sham DFT energy:
Kohn-Sham wavefunction type      ... UKS
Hartree-Fock exchange scaling    ...    0.200
Number of operators              ...    2
Number of atoms                  ...   31
Basis set dimensions             ...  242
Integral neglect threshold       ... 2.5e-11
Integral primitive cutoff        ... 2.5e-12
SHARK Integral package           ... ON

Nuc. rep. gradient       (SHARK) ... done (  0.0 sec)
HCore & Overlap gradient (SHARK) ... done (  0.2 sec)
RI-J gradient            (SHARK) ... done (  0.8 sec)
COSX-gradient                    ... done ( 15.8 sec)
Exchange-correlation gradient    ... done

------------------
CARTESIAN GRADIENT
------------------

   1   C   :    0.000001990    0.000000537    0.000008354
   2   C   :    0.000015525    0.000034678   -0.000027833
   3   C   :    0.000011001    0.000018880    0.000024761
   4   C   :    0.000018646    0.000012481   -0.000023272
   5   C   :    0.000012832   -0.000013976    0.000022017
   6   C   :    0.000012553   -0.000066504    0.000000853
   7   C   :   -0.000009977   -0.000022484    0.000035205
   8   C   :   -0.000036071    0.000012301    0.000023774
   9   C   :    0.000031274    0.000024206   -0.000028857
  10   C   :   -0.000018684   -0.000000829    0.000016875
  11   C   :   -0.000011064   -0.000025995   -0.000004990
  12   C   :   -0.000013725    0.000000859   -0.000018843
  13   C   :   -0.000035374    0.000013688    0.000001863
  14   O   :    0.000027918   -0.000011590    0.000000869
  15   O   :   -0.000014384    0.000023717   -0.000023477
  16   H   :   -0.000009920    0.000005574   -0.000014867
  17   H   :   -0.000018419   -0.000006444    0.000010991
  18   H   :    0.000008035    0.000019332    0.000003456
  19   H   :    0.000001061   -0.000007735    0.000007546
  20   H   :    0.000004062   -0.000005522   -0.000000888
  21   H   :   -0.000008959   -0.000007512    0.000015603
  22   H   :   -0.000003253    0.000011233    0.000003867
  23   H   :    0.000020566    0.000002495   -0.000001647
  24   H   :    0.000017428   -0.000011193   -0.000013960
  25   H   :    0.000003831    0.000002583   -0.000001868
  26   H   :    0.000012465    0.000001509    0.000006589
  27   H   :    0.000004194   -0.000007187   -0.000000627
  28   H   :   -0.000002333   -0.000003656    0.000008220
  29   H   :    0.000003154   -0.000011207    0.000006801
  30   H   :    0.000004180    0.000007959    0.000008211
  31   H   :    0.000006119   -0.000003573    0.000013755

Difference to translation invariance:
           :    0.0000346704   -0.0000133743    0.0000584783

Difference to rotation invariance:
           :   -0.0002145453    0.0003683720    0.0005151872

Norm of the cartesian gradient     ...    0.0001606196
RMS gradient                       ...    0.0000166555
MAX gradient                       ...    0.0000665043

-------
TIMINGS
-------

Total SCF gradient time            ...       25.638 sec

One electron gradient       ....       0.166 sec  (  0.6%)
RI-J Coulomb gradient       ....       0.823 sec  (  3.2%)
COSX gradient               ....      15.829 sec  ( 61.7%)
XC gradient                 ....       7.514 sec  ( 29.3%)
CPCM gradient               ....       0.446 sec  (  1.7%)
   A-Matrix (El+Nuc)        ....       0.117 sec  (  0.5%)
   Potential                ....       0.329 sec  (  1.3%)

Maximum memory used throughout the entire SCFGRAD-calculation: 77.2 MB
------------------------------------------------------------------------------
                         ORCA GEOMETRY RELAXATION STEP
------------------------------------------------------------------------------

Reading the OPT-File                    .... done
Getting information on internals        .... done
Copying old internal coords+grads       .... done
Making the new internal coordinates     .... (new redundants).... done
Validating the new internal coordinates .... (new redundants).... done
Calculating the B-matrix                .... done
Calculating the G,G- and P matrices     .... done
Transforming gradient to internals      .... done
Projecting the internal gradient        .... done
Number of atoms                         ....  31
Number of internal coordinates          .... 149
Current Energy                          ....  -655.155652151 Eh
Current gradient norm                   ....     0.000160620 Eh/bohr
Maximum allowed component of the step   ....  0.300
Current trust radius                    ....  0.300
Updating the Hessian (BFGS)             .... done
Forming the augmented Hessian           .... done
Diagonalizing the augmented Hessian     .... done
Last element of RFO vector              ....  0.999947974
Lowest eigenvalues of augmented Hessian:
 -0.000000244  0.000415078  0.001375478  0.002764321  0.008298734
Length of the computed step             ....  0.010200974
The final length of the internal step   ....  0.010200974
Converting the step to cartesian space:
 Initial RMS(Int)=    0.0008356963
Transforming coordinates:
 Iter   0:  RMS(Cart)=    0.0016923082 RMS(Int)=    0.0008356982
 Iter   1:  RMS(Cart)=    0.0000020682 RMS(Int)=    0.0000015683
 Iter   2:  RMS(Cart)=    0.0000000057 RMS(Int)=    0.0000000033
done
Storing new coordinates                 .... done

                                .--------------------.
          ----------------------|Geometry convergence|-------------------------
          Item                value                   Tolerance       Converged
          ---------------------------------------------------------------------
          Energy change      -0.0000005282            0.0000002000      NO
          RMS gradient        0.0000123299            0.0000080000      NO
          MAX gradient        0.0000451786            0.0000300000      NO
          RMS step            0.0008356963            0.0001000000      NO
          MAX step            0.0029181740            0.0002000000      NO
          ........................................................
          Max(Bonds)      0.0000      Max(Angles)    0.02
          Max(Dihed)        0.17      Max(Improp)    0.00
          ---------------------------------------------------------------------

The optimization has not yet converged - more geometry cycles are needed


    ---------------------------------------------------------------------------
                         Redundant Internal Coordinates
                            (Angstroem and degrees)

        Definition                    Value    dE/dq     Step     New-Value
    ----------------------------------------------------------------------------
     1. B(C   1,C   0)                1.5118 -0.000018  0.0000    1.5118   
     2. B(C   2,C   1)                1.3835 -0.000039  0.0000    1.3835   
     3. B(C   3,C   2)                1.5125 -0.000008  0.0000    1.5125   
     4. B(C   4,C   2)                1.4653  0.000012  0.0000    1.4653   
     5. B(C   5,C   4)                1.4548  0.000039 -0.0000    1.4548   
     6. B(C   6,C   5)                1.5190 -0.000003  0.0000    1.5190   
     7. B(C   7,C   6)                1.5148 -0.000008 -0.0000    1.5148   
     8. B(C   8,C   7)                1.3438 -0.000016  0.0000    1.3438   
     9. B(C   9,C   8)                1.5129  0.000007 -0.0000    1.5128   
    10. B(C  10,C   8)                1.5110 -0.000027  0.0000    1.5111   
    11. B(C  11,C   5)                1.3744 -0.000026  0.0000    1.3744   
    12. B(C  12,C  11)                1.4421  0.000006 -0.0000    1.4421   
    13. B(C  12,C   1)                1.4638  0.000017 -0.0000    1.4638   
    14. B(O  13,C  12)                1.2742  0.000025 -0.0000    1.2742   
    15. B(O  14,C   4)                1.2742  0.000034 -0.0000    1.2742   
    16. B(H  15,C   0)                1.0915 -0.000002 -0.0000    1.0915   
    17. B(H  16,C   0)                1.0981 -0.000015  0.0000    1.0981   
    18. B(H  17,C   0)                1.0980 -0.000002 -0.0000    1.0980   
    19. B(H  18,C   3)                1.0916  0.000002 -0.0000    1.0916   
    20. B(H  19,C   3)                1.0990 -0.000005  0.0000    1.0990   
    21. B(H  20,C   3)                1.0967 -0.000017 -0.0000    1.0967   
    22. B(H  21,C   6)                1.1004 -0.000012  0.0000    1.1004   
    23. B(H  22,C   6)                1.0929  0.000001 -0.0000    1.0929   
    24. B(H  23,C   7)                1.0924 -0.000002 -0.0000    1.0924   
    25. B(H  24,C   9)                1.0954 -0.000006  0.0000    1.0954   
    26. B(H  25,C   9)                1.0999 -0.000011  0.0000    1.0999   
    27. B(H  26,C   9)                1.0999 -0.000007  0.0000    1.0999   
    28. B(H  27,C  10)                1.0922 -0.000006  0.0000    1.0922   
    29. B(H  28,C  10)                1.0992 -0.000005 -0.0000    1.0992   
    30. B(H  29,C  11)                1.0905 -0.000008  0.0000    1.0905   
    31. B(H  30,C  10)                1.0998 -0.000010  0.0000    1.0998   
    32. A(H  15,C   0,H  17)          107.99  0.000001   -0.00    107.99   
    33. A(C   1,C   0,H  16)          110.76 -0.000016    0.01    110.77   
    34. A(H  16,C   0,H  17)          105.73 -0.000000   -0.00    105.73   
    35. A(C   1,C   0,H  15)          113.37 -0.000021    0.00    113.37   
    36. A(H  15,C   0,H  16)          108.10  0.000016   -0.00    108.10   
    37. A(C   1,C   0,H  17)          110.55  0.000021   -0.01    110.54   
    38. A(C   2,C   1,C  12)          120.49  0.000009    0.00    120.49   
    39. A(C   0,C   1,C   2)          124.80 -0.000026   -0.00    124.80   
    40. A(C   0,C   1,C  12)          114.71  0.000017   -0.00    114.71   
    41. A(C   1,C   2,C   4)          121.33 -0.000014    0.00    121.33   
    42. A(C   1,C   2,C   3)          124.33 -0.000031    0.00    124.33   
    43. A(C   3,C   2,C   4)          114.34  0.000045   -0.00    114.34   
    44. A(H  18,C   3,H  19)          107.84  0.000003   -0.00    107.83   
    45. A(C   2,C   3,H  18)          113.26 -0.000013    0.00    113.26   
    46. A(H  19,C   3,H  20)          105.78  0.000001    0.00    105.78   
    47. A(C   2,C   3,H  20)          110.34  0.000003   -0.01    110.33   
    48. A(H  18,C   3,H  20)          108.29  0.000014   -0.00    108.29   
    49. A(C   2,C   3,H  19)          111.00 -0.000006    0.01    111.01   
    50. A(C   2,C   4,C   5)          117.93  0.000007   -0.01    117.93   
    51. A(C   2,C   4,O  14)          120.48 -0.000006    0.00    120.48   
    52. A(C   5,C   4,O  14)          121.58 -0.000001    0.00    121.59   
    53. A(C   6,C   5,C  11)          121.46  0.000028   -0.01    121.46   
    54. A(C   4,C   5,C   6)          118.69 -0.000027    0.01    118.70   
    55. A(C   4,C   5,C  11)          119.84 -0.000000    0.00    119.84   
    56. A(C   5,C   6,C   7)          112.48  0.000012    0.01    112.49   
    57. A(C   7,C   6,H  22)          110.88  0.000012   -0.00    110.88   
    58. A(H  21,C   6,H  22)          107.40 -0.000001   -0.00    107.40   
    59. A(C   5,C   6,H  22)          109.30 -0.000025    0.01    109.31   
    60. A(C   7,C   6,H  21)          108.15 -0.000005   -0.01    108.14   
    61. A(C   5,C   6,H  21)          108.47  0.000005   -0.01    108.46   
    62. A(C   8,C   7,H  23)          117.26  0.000021   -0.01    117.25   
    63. A(C   6,C   7,H  23)          113.79 -0.000029    0.02    113.81   
    64. A(C   6,C   7,C   8)          128.95  0.000009   -0.01    128.94   
    65. A(C   9,C   8,C  10)          114.43 -0.000016    0.00    114.43   
    66. A(C   7,C   8,C  10)          124.95  0.000023   -0.00    124.94   
    67. A(C   7,C   8,C   9)          120.63 -0.000007    0.00    120.63   
    68. A(H  25,C   9,H  26)          106.26  0.000001   -0.00    106.26   
    69. A(H  24,C   9,H  26)          108.20  0.000003    0.00    108.20   
    70. A(C   8,C   9,H  26)          111.07 -0.000000   -0.00    111.07   
    71. A(H  24,C   9,H  25)          108.10  0.000003   -0.00    108.10   
    72. A(C   8,C   9,H  25)          111.04 -0.000000   -0.00    111.04   
    73. A(C   8,C   9,H  24)          111.94 -0.000006    0.00    111.95   
    74. A(H  28,C  10,H  30)          106.27  0.000004   -0.00    106.27   
    75. A(H  27,C  10,H  30)          108.34  0.000005    0.00    108.34   
    76. A(C   8,C  10,H  30)          110.82 -0.000003    0.01    110.82   
    77. A(H  27,C  10,H  28)          107.81  0.000004   -0.00    107.81   
    78. A(C   8,C  10,H  28)          110.30 -0.000014   -0.00    110.30   
    79. A(C   8,C  10,H  27)          113.04  0.000004   -0.00    113.03   
    80. A(C  12,C  11,H  29)          116.35  0.000007   -0.00    116.35   
    81. A(C   5,C  11,H  29)          120.46  0.000007   -0.00    120.45   
    82. A(C   5,C  11,C  12)          123.19 -0.000014    0.01    123.19   
    83. A(C  11,C  12,O  13)          121.46  0.000004    0.00    121.46   
    84. A(C   1,C  12,O  13)          121.32 -0.000015    0.01    121.32   
    85. A(C   1,C  12,C  11)          117.22  0.000011   -0.01    117.21   
    86. D(C  12,C   1,C   0,H  16)     58.99 -0.000008    0.14     59.13   
    87. D(C  12,C   1,C   0,H  15)   -179.28 -0.000014    0.15   -179.13   
    88. D(C  12,C   1,C   0,H  17)    -57.86 -0.000012    0.14    -57.72   
    89. D(C   2,C   1,C   0,H  16)   -121.01 -0.000010    0.14   -120.87   
    90. D(C   2,C   1,C   0,H  17)    122.13 -0.000013    0.15    122.28   
    91. D(C   2,C   1,C   0,H  15)      0.71 -0.000015    0.15      0.87   
    92. D(C   3,C   2,C   1,C   0)      0.64 -0.000001    0.01      0.65   
    93. D(C   3,C   2,C   1,C  12)   -179.36 -0.000002    0.02   -179.35   
    94. D(C   4,C   2,C   1,C   0)   -179.14 -0.000001    0.02   -179.12   
    95. D(C   4,C   2,C   1,C  12)      0.85 -0.000003    0.02      0.87   
    96. D(H  19,C   3,C   2,C   4)     65.72  0.000006    0.15     65.88   
    97. D(H  20,C   3,C   2,C   1)    128.99  0.000006    0.16    129.14   
    98. D(H  19,C   3,C   2,C   1)   -114.08  0.000006    0.16   -113.92   
    99. D(H  18,C   3,C   2,C   4)   -172.80 -0.000004    0.16   -172.64   
   100. D(H  18,C   3,C   2,C   1)      7.40 -0.000005    0.17      7.57   
   101. D(H  20,C   3,C   2,C   4)    -51.21  0.000006    0.15    -51.06   
   102. D(O  14,C   4,C   2,C   3)      0.31  0.000009   -0.02      0.29   
   103. D(O  14,C   4,C   2,C   1)   -179.88  0.000009   -0.03   -179.91   
   104. D(C   5,C   4,C   2,C   3)    179.55  0.000001   -0.02    179.53   
   105. D(C   5,C   4,C   2,C   1)     -0.64  0.000001   -0.03     -0.67   
   106. D(C  11,C   5,C   4,O  14)    179.16 -0.000009    0.02    179.18   
   107. D(C   6,C   5,C   4,O  14)     -1.94 -0.000007    0.02     -1.92   
   108. D(C   6,C   5,C   4,C   2)    178.83  0.000001    0.02    178.85   
   109. D(C  11,C   5,C   4,C   2)     -0.07 -0.000001    0.02     -0.05   
   110. D(H  22,C   6,C   5,C  11)   -147.08  0.000006    0.02   -147.06   
   111. D(H  22,C   6,C   5,C   4)     34.04  0.000005    0.02     34.06   
   112. D(H  21,C   6,C   5,C  11)    -30.27 -0.000006    0.02    -30.25   
   113. D(H  21,C   6,C   5,C   4)    150.84 -0.000006    0.02    150.86   
   114. D(C   7,C   6,C   5,C  11)     89.30 -0.000000    0.01     89.31   
   115. D(C   7,C   6,C   5,C   4)    -89.58 -0.000001    0.01    -89.57   
   116. D(C   8,C   7,C   6,C   5)    120.19 -0.000008    0.01    120.20   
   117. D(H  23,C   7,C   6,H  22)    177.45  0.000005   -0.02    177.43   
   118. D(H  23,C   7,C   6,H  21)     59.94  0.000002   -0.01     59.93   
   119. D(H  23,C   7,C   6,C   5)    -59.83 -0.000009    0.01    -59.82   
   120. D(C   8,C   7,C   6,H  22)     -2.54  0.000007   -0.01     -2.55   
   121. D(C   8,C   7,C   6,H  21)   -120.04  0.000003    0.00   -120.04   
   122. D(C  10,C   8,C   7,H  23)    179.56  0.000008   -0.01    179.56   
   123. D(C  10,C   8,C   7,C   6)     -0.45  0.000007   -0.02     -0.47   
   124. D(C   9,C   8,C   7,H  23)     -0.89  0.000005   -0.01     -0.90   
   125. D(C   9,C   8,C   7,C   6)    179.10  0.000004   -0.02    179.08   
   126. D(H  26,C   9,C   8,C  10)    -59.84 -0.000003    0.00    -59.84   
   127. D(H  26,C   9,C   8,C   7)    120.57 -0.000001    0.00    120.57   
   128. D(H  25,C   9,C   8,C  10)     58.17 -0.000002   -0.00     58.17   
   129. D(H  25,C   9,C   8,C   7)   -121.42  0.000001    0.00   -121.42   
   130. D(H  24,C   9,C   8,C  10)    179.09 -0.000002   -0.00    179.09   
   131. D(H  24,C   9,C   8,C   7)     -0.50  0.000000    0.00     -0.50   
   132. D(H  30,C  10,C   8,C   9)    -66.58  0.000007   -0.09    -66.67   
   133. D(H  30,C  10,C   8,C   7)    112.99  0.000004   -0.09    112.90   
   134. D(H  28,C  10,C   8,C   9)     50.82  0.000001   -0.09     50.73   
   135. D(H  28,C  10,C   8,C   7)   -129.61 -0.000002   -0.09   -129.70   
   136. D(H  27,C  10,C   8,C   9)    171.59 -0.000001   -0.10    171.50   
   137. D(H  27,C  10,C   8,C   7)     -8.83 -0.000004   -0.10     -8.93   
   138. D(H  29,C  11,C   5,C   6)      1.65 -0.000001   -0.00      1.65   
   139. D(H  29,C  11,C   5,C   4)   -179.48 -0.000000   -0.00   -179.48   
   140. D(C  12,C  11,C   5,C   6)   -178.30  0.000001   -0.00   -178.30   
   141. D(C  12,C  11,C   5,C   4)      0.57  0.000002   -0.00      0.57   
   142. D(C   1,C  12,C  11,H  29)    179.68 -0.000001   -0.00    179.67   
   143. D(C   1,C  12,C  11,C   5)     -0.37 -0.000003   -0.00     -0.37   
   144. D(O  13,C  12,C   1,C   2)    179.61 -0.000005    0.00    179.62   
   145. D(O  13,C  12,C   1,C   0)     -0.39 -0.000006    0.00     -0.39   
   146. D(C  11,C  12,C   1,C   2)     -0.35  0.000003   -0.01     -0.36   
   147. D(O  13,C  12,C  11,C   5)    179.66  0.000005   -0.01    179.65   
   148. D(C  11,C  12,C   1,C   0)    179.64  0.000002   -0.00    179.64   
   149. D(O  13,C  12,C  11,H  29)     -0.29  0.000007   -0.01     -0.30   
    ----------------------------------------------------------------------------

         *************************************************************
         *                GEOMETRY OPTIMIZATION CYCLE  22            *
         *************************************************************
---------------------------------
CARTESIAN COORDINATES (ANGSTROEM)
---------------------------------
  C      4.032379    0.312025    0.742940
  C      2.619120    0.092527    0.252862
  C      1.744914    1.100437   -0.113165
  C      2.083932    2.574296   -0.088890
  C      0.381960    0.801607   -0.560675
  C     -0.023888   -0.593958   -0.623823
  C     -1.441377   -0.922357   -1.060008
  C     -2.408673   -0.974280    0.104534
  C     -3.512211   -0.238168    0.319444
  C     -4.361491   -0.463868    1.550900
  C     -4.022452    0.845774   -0.601473
  C      0.864487   -1.581099   -0.269906
  C      2.206403   -1.310171    0.183367
  O      3.000891   -2.251368    0.509647
  O     -0.409243    1.742565   -0.895607
  H      4.312064    1.365536    0.800484
  H      4.754258   -0.197524    0.090931
  H      4.167579   -0.129633    1.739051
  H      3.136580    2.771137    0.122850
  H      1.484268    3.104268    0.664361
  H      1.833507    3.038836   -1.050267
  H     -1.436622   -1.909821   -1.545623
  H     -1.768140   -0.193133   -1.805575
  H     -2.151074   -1.721276    0.858830
  H     -3.964248   -1.267371    2.180525
  H     -5.394291   -0.724005    1.276068
  H     -4.425746    0.449776    2.159848
  H     -3.320893    1.092024   -1.401485
  H     -4.221540    1.765882   -0.033946
  H      0.573680   -2.630859   -0.321535
  H     -4.979014    0.552487   -1.058178

----------------------------
CARTESIAN COORDINATES (A.U.)
----------------------------
  NO LB      ZA    FRAG     MASS         X           Y           Z
   0 C     6.0000    0    12.011    7.620092    0.589643    1.403954
   1 C     6.0000    0    12.011    4.949420    0.174851    0.477840
   2 C     6.0000    0    12.011    3.297410    2.079524   -0.213852
   3 C     6.0000    0    12.011    3.938060    4.864715   -0.167978
   4 C     6.0000    0    12.011    0.721800    1.514819   -1.059521
   5 C     6.0000    0    12.011   -0.045141   -1.122418   -1.178855
   6 C     6.0000    0    12.011   -2.723808   -1.743002   -2.003125
   7 C     6.0000    0    12.011   -4.551733   -1.841123    0.197540
   8 C     6.0000    0    12.011   -6.637118   -0.450071    0.603663
   9 C     6.0000    0    12.011   -8.242023   -0.876583    2.930776
  10 C     6.0000    0    12.011   -7.601332    1.598281   -1.136619
  11 C     6.0000    0    12.011    1.633645   -2.987844   -0.510048
  12 C     6.0000    0    12.011    4.169497   -2.475864    0.346514
  13 O     8.0000    0    15.999    5.670863   -4.254470    0.963093
  14 O     8.0000    0    15.999   -0.773357    3.292971   -1.692451
  15 H     1.0000    0     1.008    8.148619    2.580489    1.512696
  16 H     1.0000    0     1.008    8.984245   -0.373266    0.171836
  17 H     1.0000    0     1.008    7.875584   -0.244971    3.286331
  18 H     1.0000    0     1.008    5.927276    5.236691    0.232152
  19 H     1.0000    0     1.008    2.804860    5.866217    1.255460
  20 H     1.0000    0     1.008    3.464826    5.742567   -1.984717
  21 H     1.0000    0     1.008   -2.714823   -3.609038   -2.920804
  22 H     1.0000    0     1.008   -3.341300   -0.364969   -3.412042
  23 H     1.0000    0     1.008   -4.064941   -3.252740    1.622953
  24 H     1.0000    0     1.008   -7.491343   -2.394984    4.120596
  25 H     1.0000    0     1.008  -10.193732   -1.368171    2.411419
  26 H     1.0000    0     1.008   -8.363447    0.849953    4.081520
  27 H     1.0000    0     1.008   -6.275579    2.063626   -2.648423
  28 H     1.0000    0     1.008   -7.977554    3.337034   -0.064150
  29 H     1.0000    0     1.008    1.084099   -4.971604   -0.607614
  30 H     1.0000    0     1.008   -9.408972    1.044049   -1.999666

--------------------------------
INTERNAL COORDINATES (ANGSTROEM)
--------------------------------
 C      0   0   0     0.000000000000     0.00000000     0.00000000
 C      1   0   0     1.511838884023     0.00000000     0.00000000
 C      2   1   0     1.383507971186   124.79662983     0.00000000
 C      3   2   1     1.512542524689   124.33373925     0.65406821
 C      3   2   1     1.465334832354   121.32937486   180.87591464
 C      5   3   2     1.454752184892   117.92925794   359.32942621
 C      6   5   3     1.519005976564   118.69837091   178.84984634
 C      7   6   5     1.514765435935   112.49185779   270.42692464
 C      8   7   6     1.343817380841   128.94477673   120.20364896
 C      9   8   7     1.512844598307   120.62784656   179.07603792
 C      9   8   7     1.511080245515   124.94298398   359.53041726
 C      6   5   3     1.374378002929   119.83584998   359.94607319
 C     12   6   5     1.442080003403   123.19485544     0.57021626
 O     13  12   6     1.274175896166   121.46201799   179.64820216
 O      5   3   2     1.274199238040   120.47982730   180.08692606
 H      1   2   3     1.091521671176   113.37489813     0.86581420
 H      1   2   3     1.098118913858   110.77343299   239.13070600
 H      1   2   3     1.097988567632   110.53553728   122.27923281
 H      4   3   2     1.091626050098   113.26317583     7.56712460
 H      4   3   2     1.099024501389   111.01366563   246.08387916
 H      4   3   2     1.096701732910   110.33426441   129.14394083
 H      7   6   5     1.100422429289   108.46275240   150.86173508
 H      7   6   5     1.092891151059   109.30811033    34.05559574
 H      8   7   6     1.092393125032   113.81009912   300.17893412
 H     10   9   8     1.095375614127   111.94641629   359.50139367
 H     10   9   8     1.099945330357   111.03927877   238.58156656
 H     10   9   8     1.099859283044   111.07225531   120.57049982
 H     11   9   8     1.092173280483   113.03223690   351.06656937
 H     11   9   8     1.099236768843   110.30031348   230.29915108
 H     12   6   5     1.090518999011   120.45351061   180.52096442
 H     11   9   8     1.099821595134   110.82209118   112.90053734

---------------------------
INTERNAL COORDINATES (A.U.)
---------------------------
 C      0   0   0     0.000000000000     0.00000000     0.00000000
 C      1   0   0     2.856961449417     0.00000000     0.00000000
 C      2   1   0     2.614451169639   124.79662983     0.00000000
 C      3   2   1     2.858291137573   124.33373925     0.65406821
 C      3   2   1     2.769081527644   121.32937486   180.87591464
 C      5   3   2     2.749083222170   117.92925794   359.32942621
 C      6   5   3     2.870505291496   118.69837091   178.84984634
 C      7   6   5     2.862491831047   112.49185779   270.42692464
 C      8   7   6     2.539446823793   128.94477673   120.20364896
 C      9   8   7     2.858861973983   120.62784656   179.07603792
 C      9   8   7     2.855527830402   124.94298398   359.53041726
 C      6   5   3     2.597198030021   119.83584998   359.94607319
 C     12   6   5     2.725136269637   123.19485544     0.57021626
 O     13  12   6     2.407843490198   121.46201799   179.64820216
 O      5   3   2     2.407887599948   120.47982730   180.08692606
 H      1   2   3     2.062677027762   113.37489813     0.86581420
 H      1   2   3     2.075144009670   110.77343299   239.13070600
 H      1   2   3     2.074897691000   110.53553728   122.27923281
 H      4   3   2     2.062874275339   113.26317583     7.56712460
 H      4   3   2     2.076855322094   111.01366563   246.08387916
 H      4   3   2     2.072465925798   110.33426441   129.14394083
 H      7   6   5     2.079497022980   108.46275240   150.86173508
 H      7   6   5     2.065264969687   109.30811033    34.05559574
 H      8   7   6     2.064323836890   113.81009912   300.17893412
 H     10   9   8     2.069959924476   111.94641629   359.50139367
 H     10   9   8     2.078595436660   111.03927877   238.58156656
 H     10   9   8     2.078432830805   111.07225531   120.57049982
 H     11   9   8     2.063908390898   113.03223690   351.06656937
 H     11   9   8     2.077256449449   110.30031348   230.29915108
 H     12   6   5     2.060782251969   120.45351061   180.52096442
 H     11   9   8     2.078361610977   110.82209118   112.90053734


           ************************************************************
           *        Program running with 4 parallel MPI-processes     *
           *              working on a common directory               *
           ************************************************************
------------------------------------------------------------------------------
                   ___                                                        
                  /   \      - P O W E R E D   B Y -                         
                 /     \                                                     
                 |  |  |   _    _      __       _____    __    __             
                 |  |  |  | |  | |    /  \     |  _  \  |  |  /  |          
                  \  \/   | |  | |   /    \    | | | |  |  | /  /          
                 / \  \   | |__| |  /  /\  \   | |_| |  |  |/  /          
                |  |  |   |  __  | /  /__\  \  |    /   |      \           
                |  |  |   | |  | | |   __   |  |    \   |  |\   \          
                \     /   | |  | | |  |  |  |  | |\  \  |  | \   \       
                 \___/    |_|  |_| |__|  |__|  |_| \__\ |__|  \__/        
                                                                              
                      - O R C A' S   B I G   F R I E N D -                    
                                      &                                       
                       - I N T E G R A L  F E E D E R -                       
                                                                              
 v1 FN, 2020, v2 2021                                                         
------------------------------------------------------------------------------


Reading SHARK input file PQ1_1e_0H_B3LYP_631Gd_opt.SHARKINP.tmp ... ok
----------------------
SHARK INTEGRAL PACKAGE
----------------------

Number of atoms                             ...     31
Number of basis functions                   ...    242
Number of shells                            ...    122
Maximum angular momentum                    ...      2
Integral batch strategy                     ... SHARK/LIBINT Hybrid
RI-J (if used) integral strategy            ... SPLIT-RIJ (Revised 2003 algorithm where possible)
Printlevel                                  ...      1
Contraction scheme used                     ... SEGMENTED contraction
Coulomb Range Separation                    ... NOT USED
Exchange Range Separation                   ... NOT USED
Finite Nucleus Model                        ... NOT USED
Auxiliary Coulomb fitting basis             ... AVAILABLE
   # of basis functions in Aux-J            ...    911
   # of shells in Aux-J                     ...    305
   Maximum angular momentum in Aux-J        ...      4
Auxiliary J/K fitting basis                 ... NOT available
Auxiliary Correlation fitting basis         ... NOT available
Auxiliary 'external' fitting basis          ... NOT available
Integral threshold                          ...     2.500000e-11
Primitive cut-off                           ...     2.500000e-12
Primitive pair pre-selection threshold      ...     2.500000e-12

Calculating pre-screening integrals         ... done (  0.0 sec) Dimension = 122
Organizing shell pair data                  ... done (  0.0 sec)
Shell pair information
Total number of shell pairs                 ...      7503
Shell pairs after pre-screening             ...      5978
Total number of primitive shell pairs       ...     42268
Primitive shell pairs kept                  ...     19696
          la=0 lb=0:   2265 shell pairs
          la=1 lb=0:   1975 shell pairs
          la=1 lb=1:    430 shell pairs
          la=2 lb=0:    834 shell pairs
          la=2 lb=1:    387 shell pairs
          la=2 lb=2:     87 shell pairs

Calculating one electron integrals          ... done (  0.0 sec)
Calculating RI/J V-Matrix + Cholesky decomp.... done (  0.0 sec)
Calculating Nuclear repulsion               ... done (  0.0 sec) ENN=    946.808160663284 Eh

SHARK setup successfully completed in   0.3 seconds

Maximum memory used throughout the entire GTOINT-calculation: 16.0 MB


           ************************************************************
           *        Program running with 4 parallel MPI-processes     *
           *              working on a common directory               *
           ************************************************************

Diagonalization of the overlap matrix:
Smallest eigenvalue                        ... 4.678e-04
Time for diagonalization                   ...    0.007 sec
Threshold for overlap eigenvalues          ... 1.000e-08
Number of eigenvalues below threshold      ... 0
Time for construction of square roots      ...    0.004 sec
Total time needed                          ...    0.011 sec

-------------------
DFT GRID GENERATION
-------------------

General Integration Accuracy     IntAcc      ... 4.959
Radial Grid Type                 RadialGrid  ... OptM3 with GC (2021)
Angular Grid (max. ang.)         AngularGrid ... 6 (Lebedev-590)
Angular grid pruning method      GridPruning ... 4 (adaptive)
Weight generation scheme         WeightScheme... Becke
Basis function cutoff            BFCut       ... 1.0000e-11
Integration weight cutoff        WCut        ... 1.0000e-14
Angular grids for H and He will be reduced by one unit
Partially contracted basis set               ... off
Rotationally invariant grid construction     ... off

Total number of grid points                  ...   351230
Total number of batches                      ...     5503
Average number of points per batch           ...       63
Average number of grid points per atom       ...    11330
Time for grid setup =    4.281 sec

--------------------
COSX GRID GENERATION
--------------------

GRIDX 1
-------
General Integration Accuracy     IntAcc      ... 4.020
Radial Grid Type                 RadialGrid  ... OptM3 with GC (2021)
Angular Grid (max. ang.)         AngularGrid ... 2 (Lebedev-110)
Angular grid pruning method      GridPruning ... 4 (adaptive)
Weight generation scheme         WeightScheme... Becke
Basis function cutoff            BFCut       ... 1.0000e-11
Integration weight cutoff        WCut        ... 1.0000e-14
Angular grids for H and He will be reduced by one unit
Partially contracted basis set               ... on
Rotationally invariant grid construction     ... off

Total number of grid points                  ...    38511
Total number of batches                      ...      617
Average number of points per batch           ...       62
Average number of grid points per atom       ...     1242
UseSFitting                                  ... on

GRIDX 2
-------
General Integration Accuracy     IntAcc      ... 4.338
Radial Grid Type                 RadialGrid  ... OptM3 with GC (2021)
Angular Grid (max. ang.)         AngularGrid ... 3 (Lebedev-194)
Angular grid pruning method      GridPruning ... 4 (adaptive)
Weight generation scheme         WeightScheme... Becke
Basis function cutoff            BFCut       ... 1.0000e-11
Integration weight cutoff        WCut        ... 1.0000e-14
Angular grids for H and He will be reduced by one unit
Partially contracted basis set               ... on
Rotationally invariant grid construction     ... off

Total number of grid points                  ...    84148
Total number of batches                      ...     1332
Average number of points per batch           ...       63
Average number of grid points per atom       ...     2714
UseSFitting                                  ... on

GRIDX 3
-------
General Integration Accuracy     IntAcc      ... 4.871
Radial Grid Type                 RadialGrid  ... OptM3 with GC (2021)
Angular Grid (max. ang.)         AngularGrid ... 4 (Lebedev-302)
Angular grid pruning method      GridPruning ... 4 (adaptive)
Weight generation scheme         WeightScheme... Becke
Basis function cutoff            BFCut       ... 1.0000e-11
Integration weight cutoff        WCut        ... 1.0000e-14
Angular grids for H and He will be reduced by one unit
Partially contracted basis set               ... on
Rotationally invariant grid construction     ... off

Total number of grid points                  ...   160648
Total number of batches                      ...     2524
Average number of points per batch           ...       63
Average number of grid points per atom       ...     5182
UseSFitting                                  ... on

Time for X-Grid setup             =    1.945 sec


--------------------
CPCM SOLVATION MODEL
--------------------
CPCM parameters:
  Epsilon                                         ...      80.4000
  Refrac                                          ...       1.3300
  Rsolv                                           ...       1.3000
  Surface type                                    ... GAUSSIAN VDW
  Epsilon function type                           ...         CPCM
Radii:
 Radius for C  used is    3.8550 Bohr (=   2.0400 Ang.)
 Radius for O  used is    3.4469 Bohr (=   1.8240 Ang.)
 Radius for H  used is    2.4944 Bohr (=   1.3200 Ang.)
Calculating surface                               ...        done! (  0.0s)
GEPOL surface points                              ...         1692
GEPOL Volume                                      ...    1806.9538
GEPOL Surface-area                                ...     966.7236
Calculating surface distance matrix               ...        done! (  0.0s)
Performing Cholesky decomposition & store         ...        done! (  0.1s)
Overall time for CPCM initialization              ...                 0.1s
--------------
SCF ITERATIONS
--------------
ITER       Energy         Delta-E        Max-DP      RMS-DP      [F,P]     Damp
               ***  Starting incremental Fock matrix formation  ***
  0   -655.1556414459   0.000000000000 0.00008391  0.00000177  0.0009659 0.7000
  1   -655.1556426081  -0.000001162195 0.00007678  0.00000172  0.0007639 0.7000
                               ***Turning on DIIS***
  2   -655.1556435281  -0.000000920046 0.00020296  0.00000495  0.0005738 0.0000
               *** Restarting incremental Fock matrix formation ***
                                   *** Resetting DIIS ***
  3   -655.1556459280  -0.000002399893 0.00003093  0.00000059  0.0000584 0.0000
  4   -655.1556459487  -0.000000020658 0.00000471  0.00000012  0.0000063 0.0000
  5   -655.1556459574  -0.000000008752 0.00000266  0.00000005  0.0000061 0.0000
                 **** Energy Check signals convergence ****

               *****************************************************
               *                     SUCCESS                       *
               *           SCF CONVERGED AFTER   6 CYCLES          *
               *****************************************************

Old exchange energy                            =    -17.969292125 Eh
New exchange energy                            =    -17.969298470 Eh
Exchange energy change after final integration =     -0.000006345 Eh
Total energy after final integration           =   -655.155652296 Eh
Final COS-X integration done in                =    11.108 sec
Total Energy       :         -655.15565230 Eh          -17827.69164 eV
  Last Energy change         ...    6.5162e-09  Tolerance :   1.0000e-08
  Last MAX-Density change    ...    0.0000e+00  Tolerance :   1.0000e-07
             **** THE GBW FILE WAS UPDATED (PQ1_1e_0H_B3LYP_631Gd_opt.gbw) ****
             **** DENSITY PQ1_1e_0H_B3LYP_631Gd_opt.scfp WAS UPDATED ****
             **** ENERGY FILE WAS UPDATED (PQ1_1e_0H_B3LYP_631Gd_opt.en.tmp) ****
----------------------
UHF SPIN CONTAMINATION
----------------------

Warning: in a DFT calculation there is little theoretical justification to 
         calculate <S**2> as in Hartree-Fock theory. We will do it anyways
         but you should keep in mind that the values have only limited relevance

Expectation value of <S**2>     :     0.759679
Ideal value S*(S+1) for S=0.5   :     0.750000
Deviation                       :     0.009679

             **** THE GBW FILE WAS UPDATED (PQ1_1e_0H_B3LYP_631Gd_opt.gbw) ****
             **** DENSITY PQ1_1e_0H_B3LYP_631Gd_opt.scfp WAS UPDATED ****
Total SCF time: 0 days 0 hours 0 min 59 sec 

Maximum memory used throughout the entire SCF-calculation: 94.8 MB

-------------------------   --------------------
FINAL SINGLE POINT ENERGY      -655.155652295966
-------------------------   --------------------


           ************************************************************
           *        Program running with 4 parallel MPI-processes     *
           *              working on a common directory               *
           ************************************************************
------------------------------------------------------------------------------
                         ORCA SCF GRADIENT CALCULATION
------------------------------------------------------------------------------

 ... reading COSX grid (gridx3)
Gradient of the Kohn-Sham DFT energy:
Kohn-Sham wavefunction type      ... UKS
Hartree-Fock exchange scaling    ...    0.200
Number of operators              ...    2
Number of atoms                  ...   31
Basis set dimensions             ...  242
Integral neglect threshold       ... 2.5e-11
Integral primitive cutoff        ... 2.5e-12
SHARK Integral package           ... ON

Nuc. rep. gradient       (SHARK) ... done (  0.0 sec)
HCore & Overlap gradient (SHARK) ... done (  0.2 sec)
RI-J gradient            (SHARK) ... done (  0.8 sec)
COSX-gradient                    ... done ( 15.9 sec)
Exchange-correlation gradient    ... done

------------------
CARTESIAN GRADIENT
------------------

   1   C   :    0.000010233    0.000002132   -0.000002781
   2   C   :   -0.000002334    0.000014656   -0.000022021
   3   C   :    0.000006141    0.000013088    0.000018062
   4   C   :    0.000008509    0.000001860   -0.000009296
   5   C   :   -0.000017780    0.000020117    0.000001128
   6   C   :    0.000021282   -0.000055539   -0.000005382
   7   C   :   -0.000018343    0.000027551    0.000029367
   8   C   :    0.000017819   -0.000036130   -0.000006258
   9   C   :    0.000010180    0.000021317   -0.000003227
  10   C   :   -0.000005406   -0.000000814    0.000012185
  11   C   :   -0.000011498   -0.000018956   -0.000021809
  12   C   :   -0.000005277    0.000033021   -0.000007961
  13   C   :   -0.000000144   -0.000014313   -0.000005322
  14   O   :    0.000011988   -0.000002338    0.000004233
  15   O   :    0.000008105    0.000000818   -0.000004778
  16   H   :   -0.000002225   -0.000003564   -0.000005960
  17   H   :   -0.000013473   -0.000010574    0.000011767
  18   H   :    0.000007803    0.000019463    0.000009144
  19   H   :   -0.000011694    0.000000485   -0.000002322
  20   H   :    0.000004305    0.000000297    0.000002668
  21   H   :   -0.000009093   -0.000003164    0.000002547
  22   H   :   -0.000000968   -0.000005830    0.000012799
  23   H   :    0.000012934   -0.000003279    0.000000333
  24   H   :   -0.000008484    0.000001887    0.000006686
  25   H   :    0.000000475    0.000000105    0.000002334
  26   H   :    0.000006924   -0.000001941    0.000004398
  27   H   :    0.000004699   -0.000003809    0.000000201
  28   H   :    0.000001787    0.000000233    0.000010362
  29   H   :    0.000001623   -0.000009070    0.000009573
  30   H   :    0.000003498    0.000001257    0.000006078
  31   H   :    0.000003005   -0.000002561    0.000012215

Difference to translation invariance:
           :    0.0000345904   -0.0000135943    0.0000589643

Difference to rotation invariance:
           :   -0.0002081128    0.0003823126    0.0005182085

Norm of the cartesian gradient     ...    0.0001232967
RMS gradient                       ...    0.0000127853
MAX gradient                       ...    0.0000555391

-------
TIMINGS
-------

Total SCF gradient time            ...       25.340 sec

One electron gradient       ....       0.154 sec  (  0.6%)
RI-J Coulomb gradient       ....       0.827 sec  (  3.3%)
COSX gradient               ....      15.859 sec  ( 62.6%)
XC gradient                 ....       7.299 sec  ( 28.8%)
CPCM gradient               ....       0.446 sec  (  1.8%)
   A-Matrix (El+Nuc)        ....       0.117 sec  (  0.5%)
   Potential                ....       0.329 sec  (  1.3%)

Maximum memory used throughout the entire SCFGRAD-calculation: 77.3 MB
------------------------------------------------------------------------------
                         ORCA GEOMETRY RELAXATION STEP
------------------------------------------------------------------------------

Reading the OPT-File                    .... done
Getting information on internals        .... done
Copying old internal coords+grads       .... done
Making the new internal coordinates     .... (new redundants).... done
Validating the new internal coordinates .... (new redundants).... done
Calculating the B-matrix                .... done
Calculating the G,G- and P matrices     .... done
Transforming gradient to internals      .... done
Projecting the internal gradient        .... done
Number of atoms                         ....  31
Number of internal coordinates          .... 149
Current Energy                          ....  -655.155652296 Eh
Current gradient norm                   ....     0.000123297 Eh/bohr
Maximum allowed component of the step   ....  0.300
Current trust radius                    ....  0.300
Updating the Hessian (BFGS)             .... done
Forming the augmented Hessian           .... done
Diagonalizing the augmented Hessian     .... done
Last element of RFO vector              ....  0.999956017
Lowest eigenvalues of augmented Hessian:
 -0.000000272  0.000437758  0.001495741  0.002761441  0.003808809
Length of the computed step             ....  0.009379296
The final length of the internal step   ....  0.009379296
Converting the step to cartesian space:
 Initial RMS(Int)=    0.0007683819
Transforming coordinates:
 Iter   0:  RMS(Cart)=    0.0014368827 RMS(Int)=    0.0007683811
 Iter   1:  RMS(Cart)=    0.0000020053 RMS(Int)=    0.0000015231
 Iter   2:  RMS(Cart)=    0.0000000066 RMS(Int)=    0.0000000039
done
Storing new coordinates                 .... done

                                .--------------------.
          ----------------------|Geometry convergence|-------------------------
          Item                value                   Tolerance       Converged
          ---------------------------------------------------------------------
          Energy change      -0.0000001448            0.0000002000      YES
          RMS gradient        0.0000076224            0.0000080000      YES
          MAX gradient        0.0000357819            0.0000300000      NO
          RMS step            0.0007683819            0.0001000000      NO
          MAX step            0.0038025703            0.0002000000      NO
          ........................................................
          Max(Bonds)      0.0000      Max(Angles)    0.02
          Max(Dihed)        0.22      Max(Improp)    0.00
          ---------------------------------------------------------------------

The optimization has not yet converged - more geometry cycles are needed


    ---------------------------------------------------------------------------
                         Redundant Internal Coordinates
                            (Angstroem and degrees)

        Definition                    Value    dE/dq     Step     New-Value
    ----------------------------------------------------------------------------
     1. B(C   1,C   0)                1.5118  0.000001  0.0000    1.5119   
     2. B(C   2,C   1)                1.3835  0.000001  0.0000    1.3835   
     3. B(C   3,C   2)                1.5125 -0.000006  0.0000    1.5126   
     4. B(C   4,C   2)                1.4653  0.000006  0.0000    1.4653   
     5. B(C   5,C   4)                1.4548  0.000023 -0.0000    1.4547   
     6. B(C   6,C   5)                1.5190 -0.000002  0.0000    1.5190   
     7. B(C   7,C   6)                1.5148 -0.000014 -0.0000    1.5148   
     8. B(C   8,C   7)                1.3438  0.000004  0.0000    1.3438   
     9. B(C   9,C   8)                1.5128  0.000002 -0.0000    1.5128   
    10. B(C  10,C   8)                1.5111 -0.000008  0.0000    1.5111   
    11. B(C  11,C   5)                1.3744 -0.000026  0.0000    1.3744   
    12. B(C  12,C  11)                1.4421 -0.000005 -0.0000    1.4421   
    13. B(C  12,C   1)                1.4638  0.000007 -0.0000    1.4638   
    14. B(O  13,C  12)                1.2742  0.000009 -0.0000    1.2742   
    15. B(O  14,C   4)                1.2742 -0.000002 -0.0000    1.2742   
    16. B(H  15,C   0)                1.0915 -0.000008  0.0000    1.0915   
    17. B(H  16,C   0)                1.0981 -0.000010  0.0000    1.0982   
    18. B(H  17,C   0)                1.0980  0.000003 -0.0000    1.0980   
    19. B(H  18,C   3)                1.0916 -0.000011  0.0000    1.0916   
    20. B(H  19,C   3)                1.0990 -0.000000  0.0000    1.0990   
    21. B(H  20,C   3)                1.0967 -0.000004  0.0000    1.0967   
    22. B(H  21,C   6)                1.1004 -0.000001  0.0000    1.1004   
    23. B(H  22,C   6)                1.0929 -0.000002 -0.0000    1.0929   
    24. B(H  23,C   7)                1.0924 -0.000003  0.0000    1.0924   
    25. B(H  24,C   9)                1.0954 -0.000003  0.0000    1.0954   
    26. B(H  25,C   9)                1.0999 -0.000004  0.0000    1.1000   
    27. B(H  26,C   9)                1.0999 -0.000004  0.0000    1.0999   
    28. B(H  27,C  10)                1.0922 -0.000004  0.0000    1.0922   
    29. B(H  28,C  10)                1.0992 -0.000001  0.0000    1.0992   
    30. B(H  29,C  11)                1.0905 -0.000002  0.0000    1.0905   
    31. B(H  30,C  10)                1.0998 -0.000007  0.0000    1.0998   
    32. A(H  15,C   0,H  17)          107.99 -0.000008    0.00    107.99   
    33. A(C   1,C   0,H  16)          110.77 -0.000013    0.01    110.79   
    34. A(H  16,C   0,H  17)          105.73 -0.000002   -0.00    105.73   
    35. A(C   1,C   0,H  15)          113.37 -0.000003    0.00    113.38   
    36. A(H  15,C   0,H  16)          108.10  0.000011   -0.00    108.10   
    37. A(C   1,C   0,H  17)          110.54  0.000015   -0.01    110.52   
    38. A(C   2,C   1,C  12)          120.49  0.000006    0.00    120.49   
    39. A(C   0,C   1,C   2)          124.80  0.000007   -0.00    124.79   
    40. A(C   0,C   1,C  12)          114.71 -0.000014    0.00    114.72   
    41. A(C   1,C   2,C   4)          121.33 -0.000005    0.00    121.33   
    42. A(C   1,C   2,C   3)          124.33  0.000008   -0.00    124.33   
    43. A(C   3,C   2,C   4)          114.34 -0.000003   -0.00    114.34   
    44. A(H  18,C   3,H  19)          107.83 -0.000003    0.00    107.84   
    45. A(C   2,C   3,H  18)          113.26  0.000002    0.00    113.26   
    46. A(H  19,C   3,H  20)          105.78  0.000001    0.00    105.78   
    47. A(C   2,C   3,H  20)          110.33 -0.000004   -0.01    110.33   
    48. A(H  18,C   3,H  20)          108.29  0.000005   -0.01    108.28   
    49. A(C   2,C   3,H  19)          111.01 -0.000001    0.01    111.02   
    50. A(C   2,C   4,C   5)          117.93 -0.000006   -0.01    117.92   
    51. A(C   2,C   4,O  14)          120.48 -0.000005    0.00    120.48   
    52. A(C   5,C   4,O  14)          121.59  0.000011    0.00    121.59   
    53. A(C   6,C   5,C  11)          121.46  0.000010   -0.01    121.45   
    54. A(C   4,C   5,C   6)          118.70 -0.000013    0.01    118.71   
    55. A(C   4,C   5,C  11)          119.84  0.000002    0.00    119.84   
    56. A(C   5,C   6,C   7)          112.49  0.000036    0.01    112.50   
    57. A(C   7,C   6,H  22)          110.88  0.000002   -0.00    110.88   
    58. A(H  21,C   6,H  22)          107.40  0.000006    0.00    107.40   
    59. A(C   5,C   6,H  22)          109.31 -0.000021    0.02    109.32   
    60. A(C   7,C   6,H  21)          108.14 -0.000018   -0.01    108.13   
    61. A(C   5,C   6,H  21)          108.46 -0.000006   -0.01    108.45   
    62. A(C   8,C   7,H  23)          117.25 -0.000003   -0.01    117.23   
    63. A(C   6,C   7,H  23)          113.81  0.000019    0.02    113.83   
    64. A(C   6,C   7,C   8)          128.94 -0.000016   -0.00    128.94   
    65. A(C   9,C   8,C  10)          114.43 -0.000011    0.00    114.43   
    66. A(C   7,C   8,C  10)          124.94  0.000012   -0.00    124.94   
    67. A(C   7,C   8,C   9)          120.63 -0.000001    0.00    120.63   
    68. A(H  25,C   9,H  26)          106.26  0.000003   -0.00    106.26   
    69. A(H  24,C   9,H  26)          108.20  0.000001   -0.00    108.20   
    70. A(C   8,C   9,H  26)          111.07 -0.000003    0.00    111.07   
    71. A(H  24,C   9,H  25)          108.10  0.000000   -0.00    108.10   
    72. A(C   8,C   9,H  25)          111.04 -0.000002   -0.00    111.04   
    73. A(C   8,C   9,H  24)          111.95  0.000002    0.00    111.95   
    74. A(H  28,C  10,H  30)          106.27  0.000003   -0.00    106.27   
    75. A(H  27,C  10,H  30)          108.34  0.000007   -0.00    108.34   
    76. A(C   8,C  10,H  30)          110.82  0.000001    0.00    110.83   
    77. A(H  27,C  10,H  28)          107.81  0.000003   -0.00    107.80   
    78. A(C   8,C  10,H  28)          110.30 -0.000016    0.00    110.30   
    79. A(C   8,C  10,H  27)          113.03  0.000003   -0.00    113.03   
    80. A(C  12,C  11,H  29)          116.35 -0.000005   -0.00    116.35   
    81. A(C   5,C  11,H  29)          120.45 -0.000004   -0.00    120.45   
    82. A(C   5,C  11,C  12)          123.19  0.000009    0.01    123.20   
    83. A(C  11,C  12,O  13)          121.46  0.000007    0.00    121.46   
    84. A(C   1,C  12,O  13)          121.32 -0.000001    0.01    121.33   
    85. A(C   1,C  12,C  11)          117.21 -0.000006   -0.01    117.21   
    86. D(C  12,C   1,C   0,H  16)     59.13 -0.000013    0.20     59.33   
    87. D(C  12,C   1,C   0,H  15)   -179.13 -0.000010    0.21   -178.93   
    88. D(C  12,C   1,C   0,H  17)    -57.72 -0.000011    0.20    -57.52   
    89. D(C   2,C   1,C   0,H  16)   -120.87 -0.000014    0.21   -120.66   
    90. D(C   2,C   1,C   0,H  17)    122.28 -0.000013    0.21    122.49   
    91. D(C   2,C   1,C   0,H  15)      0.87 -0.000012    0.22      1.08   
    92. D(C   3,C   2,C   1,C   0)      0.65  0.000001    0.01      0.66   
    93. D(C   3,C   2,C   1,C  12)   -179.35 -0.000001    0.02   -179.33   
    94. D(C   4,C   2,C   1,C   0)   -179.12  0.000001    0.01   -179.11   
    95. D(C   4,C   2,C   1,C  12)      0.87 -0.000001    0.02      0.90   
    96. D(H  19,C   3,C   2,C   4)     65.88  0.000005    0.04     65.91   
    97. D(H  20,C   3,C   2,C   1)    129.14  0.000006    0.03    129.18   
    98. D(H  19,C   3,C   2,C   1)   -113.92  0.000005    0.04   -113.88   
    99. D(H  18,C   3,C   2,C   4)   -172.64  0.000001    0.05   -172.59   
   100. D(H  18,C   3,C   2,C   1)      7.57  0.000001    0.05      7.62   
   101. D(H  20,C   3,C   2,C   4)    -51.06  0.000006    0.03    -51.03   
   102. D(O  14,C   4,C   2,C   3)      0.29  0.000004   -0.04      0.25   
   103. D(O  14,C   4,C   2,C   1)   -179.91  0.000004   -0.04   -179.95   
   104. D(C   5,C   4,C   2,C   3)    179.53  0.000000   -0.03    179.50   
   105. D(C   5,C   4,C   2,C   1)     -0.67  0.000000   -0.03     -0.70   
   106. D(C  11,C   5,C   4,O  14)    179.18 -0.000004    0.03    179.21   
   107. D(C   6,C   5,C   4,O  14)     -1.92 -0.000003    0.02     -1.89   
   108. D(C   6,C   5,C   4,C   2)    178.85  0.000002    0.02    178.87   
   109. D(C  11,C   5,C   4,C   2)     -0.05  0.000001    0.02     -0.03   
   110. D(H  22,C   6,C   5,C  11)   -147.06  0.000008   -0.00   -147.06   
   111. D(H  22,C   6,C   5,C   4)     34.06  0.000007    0.00     34.06   
   112. D(H  21,C   6,C   5,C  11)    -30.25  0.000000    0.00    -30.25   
   113. D(H  21,C   6,C   5,C   4)    150.86 -0.000001    0.00    150.87   
   114. D(C   7,C   6,C   5,C  11)     89.31 -0.000004   -0.01     89.30   
   115. D(C   7,C   6,C   5,C   4)    -89.57 -0.000005   -0.01    -89.58   
   116. D(C   8,C   7,C   6,C   5)    120.20 -0.000001    0.01    120.21   
   117. D(H  23,C   7,C   6,H  22)    177.43 -0.000002   -0.01    177.42   
   118. D(H  23,C   7,C   6,H  21)     59.93  0.000001   -0.01     59.93   
   119. D(H  23,C   7,C   6,C   5)    -59.82 -0.000002    0.01    -59.82   
   120. D(C   8,C   7,C   6,H  22)     -2.55 -0.000001   -0.01     -2.56   
   121. D(C   8,C   7,C   6,H  21)   -120.04  0.000002   -0.00   -120.05   
   122. D(C  10,C   8,C   7,H  23)    179.56  0.000003   -0.02    179.54   
   123. D(C  10,C   8,C   7,C   6)     -0.47  0.000002   -0.02     -0.49   
   124. D(C   9,C   8,C   7,H  23)     -0.90  0.000001   -0.01     -0.91   
   125. D(C   9,C   8,C   7,C   6)    179.08 -0.000000   -0.01    179.06   
   126. D(H  26,C   9,C   8,C  10)    -59.84 -0.000002    0.02    -59.82   
   127. D(H  26,C   9,C   8,C   7)    120.57  0.000000    0.02    120.59   
   128. D(H  25,C   9,C   8,C  10)     58.17 -0.000002    0.02     58.19   
   129. D(H  25,C   9,C   8,C   7)   -121.42  0.000000    0.01   -121.40   
   130. D(H  24,C   9,C   8,C  10)    179.09 -0.000002    0.02    179.11   
   131. D(H  24,C   9,C   8,C   7)     -0.50 -0.000001    0.01     -0.49   
   132. D(H  30,C  10,C   8,C   9)    -66.67  0.000006   -0.02    -66.69   
   133. D(H  30,C  10,C   8,C   7)    112.90  0.000004   -0.02    112.88   
   134. D(H  28,C  10,C   8,C   9)     50.73 -0.000000   -0.02     50.71   
   135. D(H  28,C  10,C   8,C   7)   -129.70 -0.000002   -0.02   -129.72   
   136. D(H  27,C  10,C   8,C   9)    171.50 -0.000006   -0.02    171.47   
   137. D(H  27,C  10,C   8,C   7)     -8.93 -0.000008   -0.02     -8.95   
   138. D(H  29,C  11,C   5,C   6)      1.65 -0.000001    0.00      1.65   
   139. D(H  29,C  11,C   5,C   4)   -179.48 -0.000001   -0.00   -179.48   
   140. D(C  12,C  11,C   5,C   6)   -178.30 -0.000001    0.00   -178.30   
   141. D(C  12,C  11,C   5,C   4)      0.57 -0.000000   -0.00      0.57   
   142. D(C   1,C  12,C  11,H  29)    179.67 -0.000001   -0.01    179.66   
   143. D(C   1,C  12,C  11,C   5)     -0.37 -0.000001   -0.01     -0.38   
   144. D(O  13,C  12,C   1,C   2)    179.62 -0.000000    0.00    179.62   
   145. D(O  13,C  12,C   1,C   0)     -0.39 -0.000002    0.01     -0.37   
   146. D(C  11,C  12,C   1,C   2)     -0.36  0.000002   -0.00     -0.37   
   147. D(O  13,C  12,C  11,C   5)    179.65  0.000001   -0.01    179.63   
   148. D(C  11,C  12,C   1,C   0)    179.64 -0.000000    0.01    179.64   
   149. D(O  13,C  12,C  11,H  29)     -0.30  0.000001   -0.02     -0.32   
    ----------------------------------------------------------------------------

         *************************************************************
         *                GEOMETRY OPTIMIZATION CYCLE  23            *
         *************************************************************
---------------------------------
CARTESIAN COORDINATES (ANGSTROEM)
---------------------------------
  C      4.032524    0.311984    0.742990
  C      2.619191    0.092529    0.253037
  C      1.745172    1.100513   -0.113287
  C      2.084649    2.574293   -0.089644
  C      0.382035    0.801943   -0.560452
  C     -0.023922   -0.593542   -0.623561
  C     -1.441393   -0.922103   -1.059714
  C     -2.408743   -0.974237    0.104770
  C     -3.512504   -0.238347    0.319500
  C     -4.362051   -0.464315    1.550691
  C     -4.022577    0.845719   -0.601444
  C      0.864348   -1.580767   -0.269536
  C      2.206302   -1.310098    0.183762
  O      3.000493   -2.251413    0.510345
  O     -0.409194    1.742975   -0.894992
  H      4.311172    1.365600    0.803776
  H      4.754758   -0.194711    0.089078
  H      4.168543   -0.132732    1.737611
  H      3.137581    2.770884    0.121017
  H      1.485841    3.104794    0.663927
  H      1.833627    3.038565   -1.051011
  H     -1.436393   -1.909681   -1.545148
  H     -1.768473   -0.193111   -1.805358
  H     -2.151293   -1.721087    0.859261
  H     -3.964744   -1.267652    2.180505
  H     -5.394679   -0.724871    1.275535
  H     -4.426872    0.449339    2.159583
  H     -3.320601    1.092387   -1.400969
  H     -4.222262    1.765632   -0.033800
  H      0.573374   -2.630499   -0.321156
  H     -4.978788    0.552297   -1.058830

----------------------------
CARTESIAN COORDINATES (A.U.)
----------------------------
  NO LB      ZA    FRAG     MASS         X           Y           Z
   0 C     6.0000    0    12.011    7.620367    0.589564    1.404047
   1 C     6.0000    0    12.011    4.949554    0.174855    0.478170
   2 C     6.0000    0    12.011    3.297897    2.079668   -0.214081
   3 C     6.0000    0    12.011    3.939415    4.864710   -0.169403
   4 C     6.0000    0    12.011    0.721941    1.515452   -1.059102
   5 C     6.0000    0    12.011   -0.045206   -1.121632   -1.178359
   6 C     6.0000    0    12.011   -2.723839   -1.742522   -2.002568
   7 C     6.0000    0    12.011   -4.551864   -1.841040    0.197986
   8 C     6.0000    0    12.011   -6.637670   -0.450411    0.603768
   9 C     6.0000    0    12.011   -8.243083   -0.877428    2.930381
  10 C     6.0000    0    12.011   -7.601568    1.598177   -1.136565
  11 C     6.0000    0    12.011    1.633382   -2.987217   -0.509349
  12 C     6.0000    0    12.011    4.169306   -2.475726    0.347259
  13 O     8.0000    0    15.999    5.670110   -4.254554    0.964413
  14 O     8.0000    0    15.999   -0.773264    3.293746   -1.691289
  15 H     1.0000    0     1.008    8.146934    2.580610    1.518917
  16 H     1.0000    0     1.008    8.985191   -0.367951    0.168333
  17 H     1.0000    0     1.008    7.877405   -0.250827    3.283608
  18 H     1.0000    0     1.008    5.929168    5.236211    0.228689
  19 H     1.0000    0     1.008    2.807832    5.867210    1.254640
  20 H     1.0000    0     1.008    3.465052    5.742055   -1.986123
  21 H     1.0000    0     1.008   -2.714389   -3.608774   -2.919907
  22 H     1.0000    0     1.008   -3.341929   -0.364926   -3.411632
  23 H     1.0000    0     1.008   -4.065354   -3.252384    1.623767
  24 H     1.0000    0     1.008   -7.492280   -2.395516    4.120558
  25 H     1.0000    0     1.008  -10.194466   -1.369808    2.410412
  26 H     1.0000    0     1.008   -8.365576    0.849128    4.081020
  27 H     1.0000    0     1.008   -6.275027    2.064313   -2.647448
  28 H     1.0000    0     1.008   -7.978919    3.336561   -0.063872
  29 H     1.0000    0     1.008    1.083519   -4.970922   -0.606897
  30 H     1.0000    0     1.008   -9.408545    1.043690   -2.000898

--------------------------------
INTERNAL COORDINATES (ANGSTROEM)
--------------------------------
 C      0   0   0     0.000000000000     0.00000000     0.00000000
 C      1   0   0     1.511861642772     0.00000000     0.00000000
 C      2   1   0     1.383521724305   124.79323006     0.00000000
 C      3   2   1     1.512558417970   124.33015113     0.66266722
 C      3   2   1     1.465347814606   121.33371599   180.88627344
 C      5   3   2     1.454703223772   117.92385422   359.29890295
 C      6   5   3     1.519014938174   118.70891352   178.86665873
 C      7   6   5     1.514762018143   112.49710442   270.41877983
 C      8   7   6     1.343849091793   128.94048955   120.21356005
 C      9   8   7     1.512819601351   120.62956881   179.06228108
 C      9   8   7     1.511129820932   124.93861071   359.50940835
 C      6   5   3     1.374398532761   119.83615674   359.96655497
 C     12   6   5     1.442074508545   123.20078220     0.56696356
 O     13  12   6     1.274155029506   121.46230401   179.63477513
 O      5   3   2     1.274167028865   120.48431484   180.05034852
 H      1   2   3     1.091533995429   113.37853037     1.08367767
 H      1   2   3     1.098163249907   110.78525387   239.34323122
 H      1   2   3     1.097972635975   110.52300742   122.49315060
 H      4   3   2     1.091646439869   113.26376228     7.61693010
 H      4   3   2     1.099031782204   111.02375449   246.12358539
 H      4   3   2     1.096715874109   110.32858159   129.17814582
 H      7   6   5     1.100446141538   108.45339666   150.86667795
 H      7   6   5     1.092884275473   109.32312578    34.05585131
 H      8   7   6     1.092393310601   113.82767937   300.18487934
 H     10   9   8     1.095385898469   111.94964160   359.51433593
 H     10   9   8     1.099963538142   111.03810958   238.59623121
 H     10   9   8     1.099870337585   111.07316533   120.58626336
 H     11   9   8     1.092178702378   113.02988616   351.04917625
 H     11   9   8     1.099242923610   110.30136093   230.28394915
 H     12   6   5     1.090535407167   120.44978957   180.52060460
 H     11   9   8     1.099835075607   110.82543856   112.88267490

---------------------------
INTERNAL COORDINATES (A.U.)
---------------------------
 C      0   0   0     0.000000000000     0.00000000     0.00000000
 C      1   0   0     2.857004457220     0.00000000     0.00000000
 C      2   1   0     2.614477159267   124.79323006     0.00000000
 C      3   2   1     2.858321171520   124.33015113     0.66266722
 C      3   2   1     2.769106060545   121.33371599   180.88627344
 C      5   3   2     2.748990699061   117.92385422   359.29890295
 C      6   5   3     2.870522226484   118.70891352   178.86665873
 C      7   6   5     2.862485372356   112.49710442   270.41877983
 C      8   7   6     2.539506748808   128.94048955   120.21356005
 C      9   8   7     2.858814736581   120.62956881   179.06228108
 C      9   8   7     2.855621514362   124.93861071   359.50940835
 C      6   5   3     2.597236825781   119.83615674   359.96655497
 C     12   6   5     2.725125885859   123.20078220     0.56696356
 O     13  12   6     2.407804057925   121.46230401   179.63477513
 O      5   3   2     2.407826733426   120.48431484   180.05034852
 H      1   2   3     2.062700317225   113.37853037     1.08367767
 H      1   2   3     2.075227792661   110.78525387   239.34323122
 H      1   2   3     2.074867584533   110.52300742   122.49315060
 H      4   3   2     2.062912806423   113.26376228     7.61693010
 H      4   3   2     2.076869080841   111.02375449   246.12358539
 H      4   3   2     2.072492648790   110.32858159   129.17814582
 H      7   6   5     2.079541832637   108.45339666   150.86667795
 H      7   6   5     2.065251976714   109.32312578    34.05585131
 H      8   7   6     2.064324187564   113.82767937   300.18487934
 H     10   9   8     2.069979359065   111.94964160   359.51433593
 H     10   9   8     2.078629844387   111.03810958   238.59623121
 H     10   9   8     2.078453720860   111.07316533   120.58626336
 H     11   9   8     2.063918636795   113.02988616   351.04917625
 H     11   9   8     2.077268080274   110.30136093   230.28394915
 H     12   6   5     2.060813258890   120.44978957   180.52060460
 H     11   9   8     2.078387085378   110.82543856   112.88267490


           ************************************************************
           *        Program running with 4 parallel MPI-processes     *
           *              working on a common directory               *
           ************************************************************
------------------------------------------------------------------------------
                   ___                                                        
                  /   \      - P O W E R E D   B Y -                         
                 /     \                                                     
                 |  |  |   _    _      __       _____    __    __             
                 |  |  |  | |  | |    /  \     |  _  \  |  |  /  |          
                  \  \/   | |  | |   /    \    | | | |  |  | /  /          
                 / \  \   | |__| |  /  /\  \   | |_| |  |  |/  /          
                |  |  |   |  __  | /  /__\  \  |    /   |      \           
                |  |  |   | |  | | |   __   |  |    \   |  |\   \          
                \     /   | |  | | |  |  |  |  | |\  \  |  | \   \       
                 \___/    |_|  |_| |__|  |__|  |_| \__\ |__|  \__/        
                                                                              
                      - O R C A' S   B I G   F R I E N D -                    
                                      &                                       
                       - I N T E G R A L  F E E D E R -                       
                                                                              
 v1 FN, 2020, v2 2021                                                         
------------------------------------------------------------------------------


Reading SHARK input file PQ1_1e_0H_B3LYP_631Gd_opt.SHARKINP.tmp ... ok
----------------------
SHARK INTEGRAL PACKAGE
----------------------

Number of atoms                             ...     31
Number of basis functions                   ...    242
Number of shells                            ...    122
Maximum angular momentum                    ...      2
Integral batch strategy                     ... SHARK/LIBINT Hybrid
RI-J (if used) integral strategy            ... SPLIT-RIJ (Revised 2003 algorithm where possible)
Printlevel                                  ...      1
Contraction scheme used                     ... SEGMENTED contraction
Coulomb Range Separation                    ... NOT USED
Exchange Range Separation                   ... NOT USED
Finite Nucleus Model                        ... NOT USED
Auxiliary Coulomb fitting basis             ... AVAILABLE
   # of basis functions in Aux-J            ...    911
   # of shells in Aux-J                     ...    305
   Maximum angular momentum in Aux-J        ...      4
Auxiliary J/K fitting basis                 ... NOT available
Auxiliary Correlation fitting basis         ... NOT available
Auxiliary 'external' fitting basis          ... NOT available
Integral threshold                          ...     2.500000e-11
Primitive cut-off                           ...     2.500000e-12
Primitive pair pre-selection threshold      ...     2.500000e-12

Calculating pre-screening integrals         ... done (  0.0 sec) Dimension = 122
Organizing shell pair data                  ... done (  0.0 sec)
Shell pair information
Total number of shell pairs                 ...      7503
Shell pairs after pre-screening             ...      5978
Total number of primitive shell pairs       ...     42268
Primitive shell pairs kept                  ...     19696
          la=0 lb=0:   2265 shell pairs
          la=1 lb=0:   1975 shell pairs
          la=1 lb=1:    430 shell pairs
          la=2 lb=0:    834 shell pairs
          la=2 lb=1:    387 shell pairs
          la=2 lb=2:     87 shell pairs

Calculating one electron integrals          ... done (  0.0 sec)
Calculating RI/J V-Matrix + Cholesky decomp.... done (  0.0 sec)
Calculating Nuclear repulsion               ... done (  0.0 sec) ENN=    946.795231457364 Eh

SHARK setup successfully completed in   0.2 seconds

Maximum memory used throughout the entire GTOINT-calculation: 16.0 MB


           ************************************************************
           *        Program running with 4 parallel MPI-processes     *
           *              working on a common directory               *
           ************************************************************

Diagonalization of the overlap matrix:
Smallest eigenvalue                        ... 4.678e-04
Time for diagonalization                   ...    0.007 sec
Threshold for overlap eigenvalues          ... 1.000e-08
Number of eigenvalues below threshold      ... 0
Time for construction of square roots      ...    0.003 sec
Total time needed                          ...    0.019 sec

-------------------
DFT GRID GENERATION
-------------------

General Integration Accuracy     IntAcc      ... 4.959
Radial Grid Type                 RadialGrid  ... OptM3 with GC (2021)
Angular Grid (max. ang.)         AngularGrid ... 6 (Lebedev-590)
Angular grid pruning method      GridPruning ... 4 (adaptive)
Weight generation scheme         WeightScheme... Becke
Basis function cutoff            BFCut       ... 1.0000e-11
Integration weight cutoff        WCut        ... 1.0000e-14
Angular grids for H and He will be reduced by one unit
Partially contracted basis set               ... off
Rotationally invariant grid construction     ... off

Total number of grid points                  ...   351237
Total number of batches                      ...     5503
Average number of points per batch           ...       63
Average number of grid points per atom       ...    11330
Time for grid setup =    4.264 sec

--------------------
COSX GRID GENERATION
--------------------

GRIDX 1
-------
General Integration Accuracy     IntAcc      ... 4.020
Radial Grid Type                 RadialGrid  ... OptM3 with GC (2021)
Angular Grid (max. ang.)         AngularGrid ... 2 (Lebedev-110)
Angular grid pruning method      GridPruning ... 4 (adaptive)
Weight generation scheme         WeightScheme... Becke
Basis function cutoff            BFCut       ... 1.0000e-11
Integration weight cutoff        WCut        ... 1.0000e-14
Angular grids for H and He will be reduced by one unit
Partially contracted basis set               ... on
Rotationally invariant grid construction     ... off

Total number of grid points                  ...    38511
Total number of batches                      ...      617
Average number of points per batch           ...       62
Average number of grid points per atom       ...     1242
UseSFitting                                  ... on

GRIDX 2
-------
General Integration Accuracy     IntAcc      ... 4.338
Radial Grid Type                 RadialGrid  ... OptM3 with GC (2021)
Angular Grid (max. ang.)         AngularGrid ... 3 (Lebedev-194)
Angular grid pruning method      GridPruning ... 4 (adaptive)
Weight generation scheme         WeightScheme... Becke
Basis function cutoff            BFCut       ... 1.0000e-11
Integration weight cutoff        WCut        ... 1.0000e-14
Angular grids for H and He will be reduced by one unit
Partially contracted basis set               ... on
Rotationally invariant grid construction     ... off

Total number of grid points                  ...    84151
Total number of batches                      ...     1332
Average number of points per batch           ...       63
Average number of grid points per atom       ...     2715
UseSFitting                                  ... on

GRIDX 3
-------
General Integration Accuracy     IntAcc      ... 4.871
Radial Grid Type                 RadialGrid  ... OptM3 with GC (2021)
Angular Grid (max. ang.)         AngularGrid ... 4 (Lebedev-302)
Angular grid pruning method      GridPruning ... 4 (adaptive)
Weight generation scheme         WeightScheme... Becke
Basis function cutoff            BFCut       ... 1.0000e-11
Integration weight cutoff        WCut        ... 1.0000e-14
Angular grids for H and He will be reduced by one unit
Partially contracted basis set               ... on
Rotationally invariant grid construction     ... off

Total number of grid points                  ...   160652
Total number of batches                      ...     2526
Average number of points per batch           ...       63
Average number of grid points per atom       ...     5182
UseSFitting                                  ... on

Time for X-Grid setup             =    1.934 sec


--------------------
CPCM SOLVATION MODEL
--------------------
CPCM parameters:
  Epsilon                                         ...      80.4000
  Refrac                                          ...       1.3300
  Rsolv                                           ...       1.3000
  Surface type                                    ... GAUSSIAN VDW
  Epsilon function type                           ...         CPCM
Radii:
 Radius for C  used is    3.8550 Bohr (=   2.0400 Ang.)
 Radius for O  used is    3.4469 Bohr (=   1.8240 Ang.)
 Radius for H  used is    2.4944 Bohr (=   1.3200 Ang.)
Calculating surface                               ...        done! (  0.0s)
GEPOL surface points                              ...         1692
GEPOL Volume                                      ...    1806.9288
GEPOL Surface-area                                ...     966.7375
Calculating surface distance matrix               ...        done! (  0.0s)
Performing Cholesky decomposition & store         ...        done! (  0.1s)
Overall time for CPCM initialization              ...                 0.1s
--------------
SCF ITERATIONS
--------------
ITER       Energy         Delta-E        Max-DP      RMS-DP      [F,P]     Damp
               ***  Starting incremental Fock matrix formation  ***
  0   -655.1556429013   0.000000000000 0.00008582  0.00000157  0.0010089 0.7000
  1   -655.1556437123  -0.000000811043 0.00007862  0.00000152  0.0007979 0.7000
                               ***Turning on DIIS***
  2   -655.1556443554  -0.000000643116 0.00020808  0.00000436  0.0005995 0.0000
               *** Restarting incremental Fock matrix formation ***
                                   *** Resetting DIIS ***
  3   -655.1556460323  -0.000001676889 0.00003180  0.00000051  0.0000611 0.0000
  4   -655.1556460485  -0.000000016207 0.00000461  0.00000011  0.0000066 0.0000
  5   -655.1556460481   0.000000000407 0.00000293  0.00000005  0.0000063 0.0000
  6   -655.1556460505  -0.000000002401 0.00000100  0.00000003  0.0000012 0.0000
                            ***DIIS convergence achieved***

               *****************************************************
               *                     SUCCESS                       *
               *           SCF CONVERGED AFTER   7 CYCLES          *
               *****************************************************

Old exchange energy                            =    -17.969278478 Eh
New exchange energy                            =    -17.969284859 Eh
Exchange energy change after final integration =     -0.000006381 Eh
Total energy after final integration           =   -655.155652442 Eh
Final COS-X integration done in                =    11.249 sec
Total Energy       :         -655.15565244 Eh          -17827.69165 eV
  Last Energy change         ...   -1.0339e-08  Tolerance :   1.0000e-08
  Last MAX-Density change    ...    0.0000e+00  Tolerance :   1.0000e-07
             **** THE GBW FILE WAS UPDATED (PQ1_1e_0H_B3LYP_631Gd_opt.gbw) ****
             **** DENSITY PQ1_1e_0H_B3LYP_631Gd_opt.scfp WAS UPDATED ****
             **** ENERGY FILE WAS UPDATED (PQ1_1e_0H_B3LYP_631Gd_opt.en.tmp) ****
----------------------
UHF SPIN CONTAMINATION
----------------------

Warning: in a DFT calculation there is little theoretical justification to 
         calculate <S**2> as in Hartree-Fock theory. We will do it anyways
         but you should keep in mind that the values have only limited relevance

Expectation value of <S**2>     :     0.759678
Ideal value S*(S+1) for S=0.5   :     0.750000
Deviation                       :     0.009678

             **** THE GBW FILE WAS UPDATED (PQ1_1e_0H_B3LYP_631Gd_opt.gbw) ****
             **** DENSITY PQ1_1e_0H_B3LYP_631Gd_opt.scfp WAS UPDATED ****
Total SCF time: 0 days 0 hours 1 min 1 sec 

Maximum memory used throughout the entire SCF-calculation: 94.7 MB

-------------------------   --------------------
FINAL SINGLE POINT ENERGY      -655.155652442292
-------------------------   --------------------


           ************************************************************
           *        Program running with 4 parallel MPI-processes     *
           *              working on a common directory               *
           ************************************************************
------------------------------------------------------------------------------
                         ORCA SCF GRADIENT CALCULATION
------------------------------------------------------------------------------

 ... reading COSX grid (gridx3)
Gradient of the Kohn-Sham DFT energy:
Kohn-Sham wavefunction type      ... UKS
Hartree-Fock exchange scaling    ...    0.200
Number of operators              ...    2
Number of atoms                  ...   31
Basis set dimensions             ...  242
Integral neglect threshold       ... 2.5e-11
Integral primitive cutoff        ... 2.5e-12
SHARK Integral package           ... ON

Nuc. rep. gradient       (SHARK) ... done (  0.0 sec)
HCore & Overlap gradient (SHARK) ... done (  0.2 sec)
RI-J gradient            (SHARK) ... done (  0.8 sec)
COSX-gradient                    ... done ( 15.9 sec)
Exchange-correlation gradient    ... done

------------------
CARTESIAN GRADIENT
------------------

   1   C   :    0.000011578    0.000007097   -0.000020267
   2   C   :   -0.000022472   -0.000014602   -0.000009045
   3   C   :    0.000000037   -0.000003736    0.000009161
   4   C   :   -0.000009446   -0.000006530    0.000009312
   5   C   :   -0.000038573    0.000040307   -0.000025412
   6   C   :    0.000017245   -0.000010897   -0.000009922
   7   C   :   -0.000017711    0.000066346    0.000007881
   8   C   :    0.000070190   -0.000070202   -0.000033289
   9   C   :   -0.000020294    0.000003051    0.000026828
  10   C   :    0.000012507   -0.000002224    0.000001378
  11   C   :   -0.000004685   -0.000002344   -0.000026596
  12   C   :    0.000007960    0.000050347    0.000009680
  13   C   :    0.000039893   -0.000030048   -0.000014922
  14   O   :   -0.000010410    0.000006835    0.000007382
  15   O   :    0.000018208   -0.000029769    0.000017024
  16   H   :    0.000005862    0.000002560    0.000002011
  17   H   :   -0.000006430   -0.000014948    0.000009976
  18   H   :    0.000005520    0.000019049    0.000017966
  19   H   :   -0.000001723    0.000008303   -0.000008432
  20   H   :    0.000004958    0.000006370    0.000005079
  21   H   :   -0.000002525   -0.000001195   -0.000009200
  22   H   :    0.000004004   -0.000023651    0.000019058
  23   H   :   -0.000002494   -0.000008770    0.000004271
  24   H   :   -0.000031125    0.000014400    0.000028783
  25   H   :   -0.000001150   -0.000003832    0.000008995
  26   H   :   -0.000001459   -0.000006039    0.000001719
  27   H   :    0.000003713    0.000002480    0.000003867
  28   H   :    0.000004774    0.000000885    0.000007494
  29   H   :   -0.000000299   -0.000002022    0.000008646
  30   H   :    0.000001875   -0.000007757    0.000002495
  31   H   :   -0.000003163   -0.000003544    0.000007212

Difference to translation invariance:
           :    0.0000343664   -0.0000140834    0.0000591364

Difference to rotation invariance:
           :   -0.0002024349    0.0003848572    0.0005196605

Norm of the cartesian gradient     ...    0.0001893753
RMS gradient                       ...    0.0000196373
MAX gradient                       ...    0.0000702017

-------
TIMINGS
-------

Total SCF gradient time            ...       25.727 sec

One electron gradient       ....       0.162 sec  (  0.6%)
RI-J Coulomb gradient       ....       0.839 sec  (  3.3%)
COSX gradient               ....      15.939 sec  ( 62.0%)
XC gradient                 ....       7.539 sec  ( 29.3%)
CPCM gradient               ....       0.477 sec  (  1.9%)
   A-Matrix (El+Nuc)        ....       0.117 sec  (  0.5%)
   Potential                ....       0.359 sec  (  1.4%)

Maximum memory used throughout the entire SCFGRAD-calculation: 76.6 MB
------------------------------------------------------------------------------
                         ORCA GEOMETRY RELAXATION STEP
------------------------------------------------------------------------------

Reading the OPT-File                    .... done
Getting information on internals        .... done
Copying old internal coords+grads       .... done
Making the new internal coordinates     .... (new redundants).... done
Validating the new internal coordinates .... (new redundants).... done
Calculating the B-matrix                .... done
Calculating the G,G- and P matrices     .... done
Transforming gradient to internals      .... done
Projecting the internal gradient        .... done
Number of atoms                         ....  31
Number of internal coordinates          .... 149
Current Energy                          ....  -655.155652442 Eh
Current gradient norm                   ....     0.000189375 Eh/bohr
Maximum allowed component of the step   ....  0.300
Current trust radius                    ....  0.300
Updating the Hessian (BFGS)             .... done
Forming the augmented Hessian           .... done
Diagonalizing the augmented Hessian     .... done
Last element of RFO vector              ....  0.999642961
Lowest eigenvalues of augmented Hessian:
 -0.000000615  0.000369116  0.001248145  0.001628034  0.002772223
Length of the computed step             ....  0.026729393
The final length of the internal step   ....  0.026729393
Converting the step to cartesian space:
 Initial RMS(Int)=    0.0021897572
Transforming coordinates:
 Iter   0:  RMS(Cart)=    0.0037923927 RMS(Int)=    0.5146457330
 Iter   1:  RMS(Cart)=    0.0000170050 RMS(Int)=    0.0000129617
 Iter   2:  RMS(Cart)=    0.0000001651 RMS(Int)=    0.0000000971
 Iter   3:  RMS(Cart)=    0.0000000016 RMS(Int)=    0.0000000012
done
Storing new coordinates                 .... done

                                .--------------------.
          ----------------------|Geometry convergence|-------------------------
          Item                value                   Tolerance       Converged
          ---------------------------------------------------------------------
          Energy change      -0.0000001463            0.0000002000      YES
          RMS gradient        0.0000116232            0.0000080000      NO
          MAX gradient        0.0000609538            0.0000300000      NO
          RMS step            0.0021897572            0.0001000000      NO
          MAX step            0.0107750178            0.0002000000      NO
          ........................................................
          Max(Bonds)      0.0001      Max(Angles)    0.03
          Max(Dihed)        0.62      Max(Improp)    0.00
          ---------------------------------------------------------------------

The optimization has not yet converged - more geometry cycles are needed


    ---------------------------------------------------------------------------
                         Redundant Internal Coordinates
                            (Angstroem and degrees)

        Definition                    Value    dE/dq     Step     New-Value
    ----------------------------------------------------------------------------
     1. B(C   1,C   0)                1.5119  0.000014  0.0000    1.5119   
     2. B(C   2,C   1)                1.3835  0.000021  0.0000    1.3835   
     3. B(C   3,C   2)                1.5126  0.000001  0.0000    1.5126   
     4. B(C   4,C   2)                1.4653  0.000011  0.0000    1.4653   
     5. B(C   5,C   4)                1.4547 -0.000007 -0.0001    1.4546   
     6. B(C   6,C   5)                1.5190  0.000002  0.0000    1.5190   
     7. B(C   7,C   6)                1.5148 -0.000012  0.0000    1.5148   
     8. B(C   8,C   7)                1.3438  0.000025  0.0000    1.3439   
     9. B(C   9,C   8)                1.5128 -0.000004 -0.0000    1.5128   
    10. B(C  10,C   8)                1.5111  0.000016  0.0001    1.5112   
    11. B(C  11,C   5)                1.3744 -0.000010  0.0001    1.3745   
    12. B(C  12,C  11)                1.4421 -0.000013  0.0000    1.4421   
    13. B(C  12,C   1)                1.4638 -0.000011 -0.0000    1.4637   
    14. B(O  13,C  12)                1.2742 -0.000010 -0.0000    1.2741   
    15. B(O  14,C   4)                1.2742 -0.000037 -0.0000    1.2741   
    16. B(H  15,C   0)                1.0915  0.000000  0.0000    1.0916   
    17. B(H  16,C   0)                1.0982 -0.000003  0.0001    1.0983   
    18. B(H  17,C   0)                1.0980  0.000011 -0.0001    1.0979   
    19. B(H  18,C   3)                1.0916 -0.000001  0.0000    1.0917   
    20. B(H  19,C   3)                1.0990  0.000004  0.0000    1.0991   
    21. B(H  20,C   3)                1.0967  0.000006  0.0000    1.0967   
    22. B(H  21,C   6)                1.1004  0.000012  0.0000    1.1005   
    23. B(H  22,C   6)                1.0929 -0.000004 -0.0000    1.0929   
    24. B(H  23,C   7)                1.0924 -0.000002  0.0000    1.0924   
    25. B(H  24,C   9)                1.0954  0.000003  0.0000    1.0954   
    26. B(H  25,C   9)                1.1000  0.000005  0.0000    1.1000   
    27. B(H  26,C   9)                1.0999  0.000003  0.0000    1.0999   
    28. B(H  27,C  10)                1.0922  0.000001  0.0000    1.0922   
    29. B(H  28,C  10)                1.0992  0.000005  0.0000    1.0992   
    30. B(H  29,C  11)                1.0905  0.000008  0.0000    1.0906   
    31. B(H  30,C  10)                1.0998  0.000001  0.0000    1.0999   
    32. A(H  15,C   0,H  17)          107.99 -0.000014    0.01    108.00   
    33. A(C   1,C   0,H  16)          110.79 -0.000009    0.03    110.82   
    34. A(H  16,C   0,H  17)          105.73 -0.000002   -0.00    105.73   
    35. A(C   1,C   0,H  15)          113.38  0.000009    0.01    113.38   
    36. A(H  15,C   0,H  16)          108.10  0.000008   -0.02    108.08   
    37. A(C   1,C   0,H  17)          110.52  0.000007   -0.03    110.49   
    38. A(C   2,C   1,C  12)          120.49  0.000007    0.00    120.49   
    39. A(C   0,C   1,C   2)          124.79  0.000008   -0.01    124.79   
    40. A(C   0,C   1,C  12)          114.72 -0.000015    0.01    114.72   
    41. A(C   1,C   2,C   4)          121.33  0.000007    0.01    121.34   
    42. A(C   1,C   2,C   3)          124.33  0.000005   -0.01    124.32   
    43. A(C   3,C   2,C   4)          114.34 -0.000013   -0.00    114.34   
    44. A(H  18,C   3,H  19)          107.84 -0.000007    0.00    107.84   
    45. A(C   2,C   3,H  18)          113.26  0.000008    0.00    113.26   
    46. A(H  19,C   3,H  20)          105.78  0.000003    0.00    105.79   
    47. A(C   2,C   3,H  20)          110.33 -0.000009   -0.01    110.31   
    48. A(H  18,C   3,H  20)          108.28 -0.000004   -0.02    108.27   
    49. A(C   2,C   3,H  19)          111.02  0.000008    0.02    111.05   
    50. A(C   2,C   4,C   5)          117.92 -0.000022   -0.01    117.92   
    51. A(C   2,C   4,O  14)          120.48  0.000014    0.01    120.49   
    52. A(C   5,C   4,O  14)          121.59  0.000008    0.00    121.59   
    53. A(C   6,C   5,C  11)          121.45 -0.000021   -0.02    121.43   
    54. A(C   4,C   5,C   6)          118.71  0.000017    0.02    118.73   
    55. A(C   4,C   5,C  11)          119.84  0.000003    0.00    119.84   
    56. A(C   5,C   6,C   7)          112.50  0.000042    0.00    112.50   
    57. A(C   7,C   6,H  22)          110.88 -0.000010   -0.01    110.86   
    58. A(H  21,C   6,H  22)          107.40  0.000011    0.00    107.40   
    59. A(C   5,C   6,H  22)          109.32 -0.000004    0.03    109.35   
    60. A(C   7,C   6,H  21)          108.13 -0.000024   -0.01    108.12   
    61. A(C   5,C   6,H  21)          108.45 -0.000017   -0.01    108.44   
    62. A(C   8,C   7,H  23)          117.23 -0.000030   -0.02    117.21   
    63. A(C   6,C   7,H  23)          113.83  0.000061    0.02    113.85   
    64. A(C   6,C   7,C   8)          128.94 -0.000031   -0.00    128.94   
    65. A(C   9,C   8,C  10)          114.43  0.000000    0.00    114.44   
    66. A(C   7,C   8,C  10)          124.94 -0.000004   -0.01    124.93   
    67. A(C   7,C   8,C   9)          120.63  0.000004    0.00    120.63   
    68. A(H  25,C   9,H  26)          106.26  0.000003   -0.00    106.25   
    69. A(H  24,C   9,H  26)          108.20 -0.000001   -0.00    108.20   
    70. A(C   8,C   9,H  26)          111.07 -0.000004    0.00    111.08   
    71. A(H  24,C   9,H  25)          108.10 -0.000003   -0.00    108.09   
    72. A(C   8,C   9,H  25)          111.04 -0.000004   -0.00    111.04   
    73. A(C   8,C   9,H  24)          111.95  0.000009    0.00    111.95   
    74. A(H  28,C  10,H  30)          106.27  0.000001    0.00    106.27   
    75. A(H  27,C  10,H  30)          108.34  0.000006   -0.01    108.33   
    76. A(C   8,C  10,H  30)          110.83  0.000003    0.01    110.83   
    77. A(H  27,C  10,H  28)          107.80  0.000001   -0.00    107.80   
    78. A(C   8,C  10,H  28)          110.30 -0.000009    0.01    110.31   
    79. A(C   8,C  10,H  27)          113.03  0.000000   -0.00    113.03   
    80. A(C  12,C  11,H  29)          116.35 -0.000015   -0.00    116.35   
    81. A(C   5,C  11,H  29)          120.45 -0.000014   -0.01    120.44   
    82. A(C   5,C  11,C  12)          123.20  0.000030    0.01    123.21   
    83. A(C  11,C  12,O  13)          121.46  0.000006   -0.00    121.46   
    84. A(C   1,C  12,O  13)          121.33  0.000019    0.01    121.34   
    85. A(C   1,C  12,C  11)          117.21 -0.000025   -0.01    117.20   
    86. D(C  12,C   1,C   0,H  16)     59.33 -0.000016    0.58     59.91   
    87. D(C  12,C   1,C   0,H  15)   -178.93 -0.000007    0.59   -178.34   
    88. D(C  12,C   1,C   0,H  17)    -57.52 -0.000013    0.58    -56.94   
    89. D(C   2,C   1,C   0,H  16)   -120.66 -0.000017    0.61   -120.05   
    90. D(C   2,C   1,C   0,H  17)    122.49 -0.000014    0.61    123.11   
    91. D(C   2,C   1,C   0,H  15)      1.08 -0.000008    0.62      1.70   
    92. D(C   3,C   2,C   1,C   0)      0.66  0.000001    0.02      0.69   
    93. D(C   3,C   2,C   1,C  12)   -179.33 -0.000000    0.05   -179.27   
    94. D(C   4,C   2,C   1,C   0)   -179.11  0.000002    0.02   -179.09   
    95. D(C   4,C   2,C   1,C  12)      0.90  0.000001    0.06      0.95   
    96. D(H  19,C   3,C   2,C   4)     65.91  0.000003    0.15     66.06   
    97. D(H  20,C   3,C   2,C   1)    129.18  0.000001    0.14    129.32   
    98. D(H  19,C   3,C   2,C   1)   -113.88  0.000004    0.15   -113.73   
    99. D(H  18,C   3,C   2,C   4)   -172.59  0.000006    0.17   -172.42   
   100. D(H  18,C   3,C   2,C   1)      7.62  0.000007    0.17      7.79   
   101. D(H  20,C   3,C   2,C   4)    -51.03  0.000000    0.14    -50.89   
   102. D(O  14,C   4,C   2,C   3)      0.25 -0.000003   -0.07      0.19   
   103. D(O  14,C   4,C   2,C   1)   -179.95 -0.000004   -0.07   -180.02   
   104. D(C   5,C   4,C   2,C   3)    179.50  0.000000   -0.06    179.44   
   105. D(C   5,C   4,C   2,C   1)     -0.70 -0.000001   -0.06     -0.76   
   106. D(C  11,C   5,C   4,O  14)    179.21  0.000005    0.04    179.25   
   107. D(C   6,C   5,C   4,O  14)     -1.89  0.000004    0.04     -1.86   
   108. D(C   6,C   5,C   4,C   2)    178.87  0.000001    0.03    178.90   
   109. D(C  11,C   5,C   4,C   2)     -0.03  0.000001    0.03      0.00   
   110. D(H  22,C   6,C   5,C  11)   -147.06  0.000005   -0.01   -147.07   
   111. D(H  22,C   6,C   5,C   4)     34.06  0.000005   -0.01     34.05   
   112. D(H  21,C   6,C   5,C  11)    -30.25  0.000006   -0.00    -30.25   
   113. D(H  21,C   6,C   5,C   4)    150.87  0.000006    0.00    150.87   
   114. D(C   7,C   6,C   5,C  11)     89.30 -0.000009   -0.02     89.28   
   115. D(C   7,C   6,C   5,C   4)    -89.58 -0.000009   -0.01    -89.59   
   116. D(C   8,C   7,C   6,C   5)    120.21  0.000009    0.01    120.22   
   117. D(H  23,C   7,C   6,H  22)    177.42 -0.000008   -0.02    177.39   
   118. D(H  23,C   7,C   6,H  21)     59.93 -0.000002   -0.01     59.91   
   119. D(H  23,C   7,C   6,C   5)    -59.82  0.000009    0.01    -59.81   
   120. D(C   8,C   7,C   6,H  22)     -2.56 -0.000008   -0.02     -2.57   
   121. D(C   8,C   7,C   6,H  21)   -120.05 -0.000002   -0.01   -120.05   
   122. D(C  10,C   8,C   7,H  23)    179.54 -0.000004   -0.03    179.51   
   123. D(C  10,C   8,C   7,C   6)     -0.49 -0.000004   -0.04     -0.53   
   124. D(C   9,C   8,C   7,H  23)     -0.91 -0.000003   -0.01     -0.92   
   125. D(C   9,C   8,C   7,C   6)    179.06 -0.000003   -0.02    179.04   
   126. D(H  26,C   9,C   8,C  10)    -59.82  0.000001    0.05    -59.76   
   127. D(H  26,C   9,C   8,C   7)    120.59  0.000001    0.04    120.63   
   128. D(H  25,C   9,C   8,C  10)     58.19 -0.000000    0.05     58.25   
   129. D(H  25,C   9,C   8,C   7)   -121.40 -0.000001    0.04   -121.37   
   130. D(H  24,C   9,C   8,C  10)    179.11 -0.000001    0.05    179.16   
   131. D(H  24,C   9,C   8,C   7)     -0.49 -0.000001    0.03     -0.45   
   132. D(H  30,C  10,C   8,C   9)    -66.69  0.000003   -0.02    -66.71   
   133. D(H  30,C  10,C   8,C   7)    112.88  0.000003   -0.00    112.88   
   134. D(H  28,C  10,C   8,C   9)     50.71 -0.000001   -0.01     50.70   
   135. D(H  28,C  10,C   8,C   7)   -129.72 -0.000001    0.01   -129.71   
   136. D(H  27,C  10,C   8,C   9)    171.47 -0.000006   -0.01    171.46   
   137. D(H  27,C  10,C   8,C   7)     -8.95 -0.000006    0.00     -8.95   
   138. D(H  29,C  11,C   5,C   6)      1.65 -0.000001    0.01      1.66   
   139. D(H  29,C  11,C   5,C   4)   -179.48 -0.000001    0.00   -179.48   
   140. D(C  12,C  11,C   5,C   6)   -178.30 -0.000001    0.00   -178.30   
   141. D(C  12,C  11,C   5,C   4)      0.57 -0.000001   -0.00      0.56   
   142. D(C   1,C  12,C  11,H  29)    179.66  0.000001   -0.01    179.66   
   143. D(C   1,C  12,C  11,C   5)     -0.38  0.000001   -0.00     -0.38   
   144. D(O  13,C  12,C   1,C   2)    179.62  0.000005   -0.01    179.61   
   145. D(O  13,C  12,C   1,C   0)     -0.37  0.000004    0.02     -0.35   
   146. D(C  11,C  12,C   1,C   2)     -0.37 -0.000001   -0.02     -0.39   
   147. D(O  13,C  12,C  11,C   5)    179.63 -0.000005   -0.02    179.62   
   148. D(C  11,C  12,C   1,C   0)    179.64 -0.000002    0.01    179.65   
   149. D(O  13,C  12,C  11,H  29)     -0.32 -0.000005   -0.02     -0.34   
    ----------------------------------------------------------------------------

         *************************************************************
         *                GEOMETRY OPTIMIZATION CYCLE  24            *
         *************************************************************
---------------------------------
CARTESIAN COORDINATES (ANGSTROEM)
---------------------------------
  C      4.032472    0.312039    0.743627
  C      2.619130    0.092513    0.253646
  C      1.745506    1.100540   -0.113558
  C      2.085828    2.574182   -0.091379
  C      0.382127    0.802331   -0.560235
  C     -0.024010   -0.593014   -0.623165
  C     -1.441407   -0.921878   -1.059381
  C     -2.408826   -0.974151    0.105054
  C     -3.512887   -0.238568    0.319552
  C     -4.362745   -0.464844    1.550417
  C     -4.022674    0.845709   -0.601419
  C      0.864058   -1.580366   -0.268781
  C      2.206022   -1.310018    0.184703
  O      2.999750   -2.251474    0.511861
  O     -0.409111    1.743454   -0.894349
  H      4.307867    1.365944    0.813834
  H      4.755913   -0.186153    0.084349
  H      4.170783   -0.141522    1.733855
  H      3.139526    2.770293    0.116055
  H      1.489497    3.105666    0.663497
  H      1.832549    3.037962   -1.052402
  H     -1.436022   -1.909634   -1.544511
  H     -1.769009   -0.193278   -1.805169
  H     -2.151568   -1.720743    0.859874
  H     -3.965156   -1.267726    2.180663
  H     -5.395076   -0.726294    1.274880
  H     -4.428592    0.448928    2.159054
  H     -3.320297    1.092599   -1.400539
  H     -4.222753    1.765519   -0.033733
  H      0.572834   -2.630052   -0.320344
  H     -4.978607    0.552323   -1.059471

----------------------------
CARTESIAN COORDINATES (A.U.)
----------------------------
  NO LB      ZA    FRAG     MASS         X           Y           Z
   0 C     6.0000    0    12.011    7.620267    0.589667    1.405251
```
