## Supplementary material for "A novel quinone biosynthetic pathway illuminates the evolution of aerobic metabolism": PQ1_1e_0H_B3LYP_631Gd_opt.out (part 2 of 3)

```
   1 C     6.0000    0    12.011    4.949438    0.174825    0.479322
   2 C     6.0000    0    12.011    3.298528    2.079720   -0.214593
   3 C     6.0000    0    12.011    3.941643    4.864499   -0.172681
   4 C     6.0000    0    12.011    0.722116    1.516186   -1.058690
   5 C     6.0000    0    12.011   -0.045373   -1.120635   -1.177610
   6 C     6.0000    0    12.011   -2.723864   -1.742098   -2.001939
   7 C     6.0000    0    12.011   -4.552022   -1.840879    0.198523
   8 C     6.0000    0    12.011   -6.638394   -0.450828    0.603865
   9 C     6.0000    0    12.011   -8.244393   -0.878427    2.929864
  10 C     6.0000    0    12.011   -7.601753    1.598158   -1.136517
  11 C     6.0000    0    12.011    1.632833   -2.986459   -0.507923
  12 C     6.0000    0    12.011    4.168777   -2.475575    0.349038
  13 O     8.0000    0    15.999    5.668706   -4.254669    0.967276
  14 O     8.0000    0    15.999   -0.773108    3.294651   -1.690075
  15 H     1.0000    0     1.008    8.140689    2.581260    1.537923
  16 H     1.0000    0     1.008    8.987373   -0.351778    0.159396
  17 H     1.0000    0     1.008    7.881638   -0.267439    3.276512
  18 H     1.0000    0     1.008    5.932845    5.235094    0.219311
  19 H     1.0000    0     1.008    2.814741    5.868858    1.253828
  20 H     1.0000    0     1.008    3.463016    5.740916   -1.988752
  21 H     1.0000    0     1.008   -2.713689   -3.608684   -2.918702
  22 H     1.0000    0     1.008   -3.342943   -0.365242   -3.411275
  23 H     1.0000    0     1.008   -4.065875   -3.251733    1.624927
  24 H     1.0000    0     1.008   -7.493060   -2.395654    4.120857
  25 H     1.0000    0     1.008  -10.195216   -1.372497    2.409174
  26 H     1.0000    0     1.008   -8.368825    0.848350    4.080021
  27 H     1.0000    0     1.008   -6.274453    2.064714   -2.646635
  28 H     1.0000    0     1.008   -7.979847    3.336348   -0.063746
  29 H     1.0000    0     1.008    1.082499   -4.970078   -0.605363
  30 H     1.0000    0     1.008   -9.408203    1.043739   -2.002110

--------------------------------
INTERNAL COORDINATES (ANGSTROEM)
--------------------------------
 C      0   0   0     0.000000000000     0.00000000     0.00000000
 C      1   0   0     1.511889010139     0.00000000     0.00000000
 C      2   1   0     1.383537252783   124.78571646     0.00000000
 C      3   2   1     1.512590595277   124.32347338     0.68560937
 C      3   2   1     1.465350017255   121.34110690   180.90982846
 C      5   3   2     1.454612143021   117.91623555   359.23795742
 C      6   5   3     1.519028918102   118.72622402   178.89564065
 C      7   6   5     1.514774187845   112.49766607   270.40637381
 C      8   7   6     1.343890652567   128.93867200   120.22486823
 C      9   8   7     1.512775503690   120.63224837   179.04168918
 C      9   8   7     1.511200393238   124.93102573   359.47261318
 C      6   5   3     1.374451268684   119.83701896     0.00000000
 C     12   6   5     1.442082621863   123.20774272     0.56474102
 O     13  12   6     1.274117624709   121.46212561   179.61813924
 O      5   3   2     1.274128377324   120.49112358   179.98215369
 H      1   2   3     1.091553048632   113.38376331     1.70102467
 H      1   2   3     1.098275807051   110.81570316   239.95437273
 H      1   2   3     1.097907163629   110.49235343   123.10571676
 H      4   3   2     1.091681806378   113.26382337     7.78590549
 H      4   3   2     1.099055654914   111.04639760   246.27235485
 H      4   3   2     1.096725676780   110.31486928   129.31753742
 H      7   6   5     1.100472856118   108.44234336   150.86893379
 H      7   6   5     1.092878009027   109.34993524    34.04825440
 H      8   7   6     1.092398629145   113.85024380   300.19018375
 H     10   9   8     1.095402535157   111.95402814   359.54867613
 H     10   9   8     1.099993000762   111.03712215   238.63359708
 H     10   9   8     1.099887539563   111.07614328   120.62509206
 H     11   9   8     1.092190732904   113.02607408   351.05416860
 H     11   9   8     1.099249777713   110.30659466   230.28942676
 H     12   6   5     1.090555633375   120.44465291   180.52310791
 H     11   9   8     1.099860807207   110.83084203   112.88134430

---------------------------
INTERNAL COORDINATES (A.U.)
---------------------------
 C      0   0   0     0.000000000000     0.00000000     0.00000000
 C      1   0   0     2.857056174048     0.00000000     0.00000000
 C      2   1   0     2.614506503837   124.78571646     0.00000000
 C      3   2   1     2.858381977819   124.32347338     0.68560937
 C      3   2   1     2.769110222948   121.34110690   180.90982846
 C      5   3   2     2.748818581386   117.91623555   359.23795742
 C      6   5   3     2.870548644720   118.72622402   178.89564065
 C      7   6   5     2.862508369760   112.49766607   270.40637381
 C      8   7   6     2.539585287289   128.93867200   120.22486823
 C      9   8   7     2.858731404079   120.63224837   179.04168918
 C      9   8   7     2.855754876693   124.93102573   359.47261318
 C      6   5   3     2.597336482233   119.83701896     0.00000000
 C     12   6   5     2.725141217808   123.20774272     0.56474102
 O     13  12   6     2.407733373103   121.46212561   179.61813924
 O      5   3   2     2.407753692600   120.49112358   179.98215369
 H      1   2   3     2.062736322561   113.38376331     1.70102467
 H      1   2   3     2.075440494838   110.81570316   239.95437273
 H      1   2   3     2.074743859729   110.49235343   123.10571676
 H      4   3   2     2.062979639439   113.26382337     7.78590549
 H      4   3   2     2.076914193725   111.04639760   246.27235485
 H      4   3   2     2.072511173154   110.31486928   129.31753742
 H      7   6   5     2.079592315876   108.44234336   150.86893379
 H      7   6   5     2.065240134847   109.34993524    34.04825440
 H      8   7   6     2.064334238156   113.85024380   300.19018375
 H     10   9   8     2.070010797849   111.95402814   359.54867613
 H     10   9   8     2.078685520671   111.03712215   238.63359708
 H     10   9   8     2.078486227886   111.07614328   120.62509206
 H     11   9   8     2.063941371196   113.02607408   351.05416860
 H     11   9   8     2.077281032652   110.30659466   230.28942676
 H     12   6   5     2.060851480884   120.44465291   180.52310791
 H     11   9   8     2.078435711055   110.83084203   112.88134430


           ************************************************************
           *        Program running with 4 parallel MPI-processes     *
           *              working on a common directory               *
           ************************************************************
------------------------------------------------------------------------------
                   ___                                                        
                  /   \      - P O W E R E D   B Y -                         
                 /     \                                                     
                 |  |  |   _    _      __       _____    __    __             
                 |  |  |  | |  | |    /  \     |  _  \  |  |  /  |          
                  \  \/   | |  | |   /    \    | | | |  |  | /  /          
                 / \  \   | |__| |  /  /\  \   | |_| |  |  |/  /          
                |  |  |   |  __  | /  /__\  \  |    /   |      \           
                |  |  |   | |  | | |   __   |  |    \   |  |\   \          
                \     /   | |  | | |  |  |  |  | |\  \  |  | \   \       
                 \___/    |_|  |_| |__|  |__|  |_| \__\ |__|  \__/        
                                                                              
                      - O R C A' S   B I G   F R I E N D -                    
                                      &                                       
                       - I N T E G R A L  F E E D E R -                       
                                                                              
 v1 FN, 2020, v2 2021                                                         
------------------------------------------------------------------------------


Reading SHARK input file PQ1_1e_0H_B3LYP_631Gd_opt.SHARKINP.tmp ... ok
----------------------
SHARK INTEGRAL PACKAGE
----------------------

Number of atoms                             ...     31
Number of basis functions                   ...    242
Number of shells                            ...    122
Maximum angular momentum                    ...      2
Integral batch strategy                     ... SHARK/LIBINT Hybrid
RI-J (if used) integral strategy            ... SPLIT-RIJ (Revised 2003 algorithm where possible)
Printlevel                                  ...      1
Contraction scheme used                     ... SEGMENTED contraction
Coulomb Range Separation                    ... NOT USED
Exchange Range Separation                   ... NOT USED
Finite Nucleus Model                        ... NOT USED
Auxiliary Coulomb fitting basis             ... AVAILABLE
   # of basis functions in Aux-J            ...    911
   # of shells in Aux-J                     ...    305
   Maximum angular momentum in Aux-J        ...      4
Auxiliary J/K fitting basis                 ... NOT available
Auxiliary Correlation fitting basis         ... NOT available
Auxiliary 'external' fitting basis          ... NOT available
Integral threshold                          ...     2.500000e-11
Primitive cut-off                           ...     2.500000e-12
Primitive pair pre-selection threshold      ...     2.500000e-12

Calculating pre-screening integrals         ... done (  0.0 sec) Dimension = 122
Organizing shell pair data                  ... done (  0.0 sec)
Shell pair information
Total number of shell pairs                 ...      7503
Shell pairs after pre-screening             ...      5978
Total number of primitive shell pairs       ...     42268
Primitive shell pairs kept                  ...     19694
          la=0 lb=0:   2265 shell pairs
          la=1 lb=0:   1975 shell pairs
          la=1 lb=1:    430 shell pairs
          la=2 lb=0:    834 shell pairs
          la=2 lb=1:    387 shell pairs
          la=2 lb=2:     87 shell pairs

Calculating one electron integrals          ... done (  0.0 sec)
Calculating RI/J V-Matrix + Cholesky decomp.... done (  0.0 sec)
Calculating Nuclear repulsion               ... done (  0.0 sec) ENN=    946.780473098497 Eh

SHARK setup successfully completed in   0.3 seconds

Maximum memory used throughout the entire GTOINT-calculation: 16.0 MB


           ************************************************************
           *        Program running with 4 parallel MPI-processes     *
           *              working on a common directory               *
           ************************************************************

Diagonalization of the overlap matrix:
Smallest eigenvalue                        ... 4.679e-04
Time for diagonalization                   ...    0.008 sec
Threshold for overlap eigenvalues          ... 1.000e-08
Number of eigenvalues below threshold      ... 0
Time for construction of square roots      ...    0.004 sec
Total time needed                          ...    0.012 sec

-------------------
DFT GRID GENERATION
-------------------

General Integration Accuracy     IntAcc      ... 4.959
Radial Grid Type                 RadialGrid  ... OptM3 with GC (2021)
Angular Grid (max. ang.)         AngularGrid ... 6 (Lebedev-590)
Angular grid pruning method      GridPruning ... 4 (adaptive)
Weight generation scheme         WeightScheme... Becke
Basis function cutoff            BFCut       ... 1.0000e-11
Integration weight cutoff        WCut        ... 1.0000e-14
Angular grids for H and He will be reduced by one unit
Partially contracted basis set               ... off
Rotationally invariant grid construction     ... off

Total number of grid points                  ...   351239
Total number of batches                      ...     5503
Average number of points per batch           ...       63
Average number of grid points per atom       ...    11330
Time for grid setup =    4.314 sec

--------------------
COSX GRID GENERATION
--------------------

GRIDX 1
-------
General Integration Accuracy     IntAcc      ... 4.020
Radial Grid Type                 RadialGrid  ... OptM3 with GC (2021)
Angular Grid (max. ang.)         AngularGrid ... 2 (Lebedev-110)
Angular grid pruning method      GridPruning ... 4 (adaptive)
Weight generation scheme         WeightScheme... Becke
Basis function cutoff            BFCut       ... 1.0000e-11
Integration weight cutoff        WCut        ... 1.0000e-14
Angular grids for H and He will be reduced by one unit
Partially contracted basis set               ... on
Rotationally invariant grid construction     ... off

Total number of grid points                  ...    38514
Total number of batches                      ...      616
Average number of points per batch           ...       62
Average number of grid points per atom       ...     1242
UseSFitting                                  ... on

GRIDX 2
-------
General Integration Accuracy     IntAcc      ... 4.338
Radial Grid Type                 RadialGrid  ... OptM3 with GC (2021)
Angular Grid (max. ang.)         AngularGrid ... 3 (Lebedev-194)
Angular grid pruning method      GridPruning ... 4 (adaptive)
Weight generation scheme         WeightScheme... Becke
Basis function cutoff            BFCut       ... 1.0000e-11
Integration weight cutoff        WCut        ... 1.0000e-14
Angular grids for H and He will be reduced by one unit
Partially contracted basis set               ... on
Rotationally invariant grid construction     ... off

Total number of grid points                  ...    84157
Total number of batches                      ...     1332
Average number of points per batch           ...       63
Average number of grid points per atom       ...     2715
UseSFitting                                  ... on

GRIDX 3
-------
General Integration Accuracy     IntAcc      ... 4.871
Radial Grid Type                 RadialGrid  ... OptM3 with GC (2021)
Angular Grid (max. ang.)         AngularGrid ... 4 (Lebedev-302)
Angular grid pruning method      GridPruning ... 4 (adaptive)
Weight generation scheme         WeightScheme... Becke
Basis function cutoff            BFCut       ... 1.0000e-11
Integration weight cutoff        WCut        ... 1.0000e-14
Angular grids for H and He will be reduced by one unit
Partially contracted basis set               ... on
Rotationally invariant grid construction     ... off

Total number of grid points                  ...   160652
Total number of batches                      ...     2527
Average number of points per batch           ...       63
Average number of grid points per atom       ...     5182
UseSFitting                                  ... on

Time for X-Grid setup             =    1.950 sec


--------------------
CPCM SOLVATION MODEL
--------------------
CPCM parameters:
  Epsilon                                         ...      80.4000
  Refrac                                          ...       1.3300
  Rsolv                                           ...       1.3000
  Surface type                                    ... GAUSSIAN VDW
  Epsilon function type                           ...         CPCM
Radii:
 Radius for C  used is    3.8550 Bohr (=   2.0400 Ang.)
 Radius for O  used is    3.4469 Bohr (=   1.8240 Ang.)
 Radius for H  used is    2.4944 Bohr (=   1.3200 Ang.)
Calculating surface                               ...        done! (  0.0s)
GEPOL surface points                              ...         1691
GEPOL Volume                                      ...    1806.8662
GEPOL Surface-area                                ...     966.7541
Calculating surface distance matrix               ...        done! (  0.0s)
Performing Cholesky decomposition & store         ...        done! (  0.1s)
Overall time for CPCM initialization              ...                 0.1s
--------------
SCF ITERATIONS
--------------
ITER       Energy         Delta-E        Max-DP      RMS-DP      [F,P]     Damp
               ***  Starting incremental Fock matrix formation  ***
  0   -655.1556226490   0.000000000000 0.00025019  0.00000422  0.0029363 0.7000
  1   -655.1556287641  -0.000006115141 0.00022920  0.00000412  0.0023222 0.7000
                               ***Turning on DIIS***
  2   -655.1556336301  -0.000004865960 0.00058932  0.00001112  0.0017447 0.0000
  3   -655.1556461074  -0.000012477278 0.00015492  0.00000243  0.0002354 0.0000
               *** Restarting incremental Fock matrix formation ***
                                   *** Resetting DIIS ***
  4   -655.1556463019  -0.000000194576 0.00001071  0.00000029  0.0000072 0.0000
  5   -655.1556462926   0.000000009383 0.00000700  0.00000014  0.0000120 0.0000
  6   -655.1556463122  -0.000000019697 0.00000257  0.00000006  0.0000029 0.0000
                 **** Energy Check signals convergence ****

               *****************************************************
               *                     SUCCESS                       *
               *           SCF CONVERGED AFTER   7 CYCLES          *
               *****************************************************

Old exchange energy                            =    -17.969256852 Eh
New exchange energy                            =    -17.969263322 Eh
Exchange energy change after final integration =     -0.000006471 Eh
Total energy after final integration           =   -655.155652781 Eh
Final COS-X integration done in                =    11.302 sec
Total Energy       :         -655.15565278 Eh          -17827.69165 eV
  Last Energy change         ...    1.3224e-09  Tolerance :   1.0000e-08
  Last MAX-Density change    ...    0.0000e+00  Tolerance :   1.0000e-07
             **** THE GBW FILE WAS UPDATED (PQ1_1e_0H_B3LYP_631Gd_opt.gbw) ****
             **** DENSITY PQ1_1e_0H_B3LYP_631Gd_opt.scfp WAS UPDATED ****
             **** ENERGY FILE WAS UPDATED (PQ1_1e_0H_B3LYP_631Gd_opt.en.tmp) ****
----------------------
UHF SPIN CONTAMINATION
----------------------

Warning: in a DFT calculation there is little theoretical justification to 
         calculate <S**2> as in Hartree-Fock theory. We will do it anyways
         but you should keep in mind that the values have only limited relevance

Expectation value of <S**2>     :     0.759677
Ideal value S*(S+1) for S=0.5   :     0.750000
Deviation                       :     0.009677

             **** THE GBW FILE WAS UPDATED (PQ1_1e_0H_B3LYP_631Gd_opt.gbw) ****
             **** DENSITY PQ1_1e_0H_B3LYP_631Gd_opt.scfp WAS UPDATED ****
Total SCF time: 0 days 0 hours 0 min 58 sec 

Maximum memory used throughout the entire SCF-calculation: 95.0 MB

-------------------------   --------------------
FINAL SINGLE POINT ENERGY      -655.155652781470
-------------------------   --------------------


           ************************************************************
           *        Program running with 4 parallel MPI-processes     *
           *              working on a common directory               *
           ************************************************************
------------------------------------------------------------------------------
                         ORCA SCF GRADIENT CALCULATION
------------------------------------------------------------------------------

 ... reading COSX grid (gridx3)
Gradient of the Kohn-Sham DFT energy:
Kohn-Sham wavefunction type      ... UKS
Hartree-Fock exchange scaling    ...    0.200
Number of operators              ...    2
Number of atoms                  ...   31
Basis set dimensions             ...  242
Integral neglect threshold       ... 2.5e-11
Integral primitive cutoff        ... 2.5e-12
SHARK Integral package           ... ON

Nuc. rep. gradient       (SHARK) ... done (  0.0 sec)
HCore & Overlap gradient (SHARK) ... done (  0.2 sec)
RI-J gradient            (SHARK) ... done (  0.8 sec)
COSX-gradient                    ... done ( 15.9 sec)
Exchange-correlation gradient    ... done

------------------
CARTESIAN GRADIENT
------------------

   1   C   :    0.000009117    0.000013034   -0.000046821
   2   C   :   -0.000043354   -0.000058503    0.000014694
   3   C   :   -0.000009948   -0.000037103   -0.000006066
   4   C   :   -0.000043543   -0.000020601    0.000037507
   5   C   :   -0.000059132    0.000059665   -0.000062535
   6   C   :    0.000000747    0.000084095   -0.000011428
   7   C   :   -0.000002323    0.000098329   -0.000036559
   8   C   :    0.000139114   -0.000093157   -0.000071557
   9   C   :   -0.000068624   -0.000038996    0.000074454
  10   C   :    0.000042754   -0.000002920   -0.000020895
  11   C   :    0.000011763    0.000028814   -0.000015041
  12   C   :    0.000029054    0.000049797    0.000038831
  13   C   :    0.000108109   -0.000052299   -0.000024632
  14   O   :   -0.000049596    0.000031033    0.000007490
  15   O   :    0.000031470   -0.000069140    0.000050178
  16   H   :    0.000023298    0.000007001    0.000015450
  17   H   :    0.000004663   -0.000021102    0.000006133
  18   H   :    0.000000568    0.000017981    0.000032631
  19   H   :    0.000009239    0.000023380   -0.000020220
  20   H   :    0.000005911    0.000017701    0.000008569
  21   H   :    0.000006179    0.000003968   -0.000027793
  22   H   :    0.000013418   -0.000044367    0.000022030
  23   H   :   -0.000035959   -0.000017332    0.000011860
  24   H   :   -0.000061430    0.000031768    0.000061904
  25   H   :   -0.000002732   -0.000009471    0.000019843
  26   H   :   -0.000015074   -0.000012540   -0.000000588
  27   H   :   -0.000000206    0.000011542    0.000010748
  28   H   :    0.000007430   -0.000000344   -0.000001623
  29   H   :   -0.000003727    0.000009735    0.000002778
  30   H   :   -0.000000913   -0.000019524   -0.000003740
  31   H   :   -0.000012523   -0.000005293   -0.000005764

Difference to translation invariance:
           :    0.0000337490   -0.0000148489    0.0000598411

Difference to rotation invariance:
           :   -0.0001822343    0.0003834000    0.0005161059

Norm of the cartesian gradient     ...    0.0003772440
RMS gradient                       ...    0.0000391184
MAX gradient                       ...    0.0001391136

-------
TIMINGS
-------

Total SCF gradient time            ...       25.538 sec

One electron gradient       ....       0.169 sec  (  0.7%)
RI-J Coulomb gradient       ....       0.825 sec  (  3.2%)
COSX gradient               ....      15.932 sec  ( 62.4%)
XC gradient                 ....       7.400 sec  ( 29.0%)
CPCM gradient               ....       0.447 sec  (  1.8%)
   A-Matrix (El+Nuc)        ....       0.118 sec  (  0.5%)
   Potential                ....       0.329 sec  (  1.3%)

Maximum memory used throughout the entire SCFGRAD-calculation: 77.4 MB
------------------------------------------------------------------------------
                         ORCA GEOMETRY RELAXATION STEP
------------------------------------------------------------------------------

Reading the OPT-File                    .... done
Getting information on internals        .... done
Copying old internal coords+grads       .... done
Making the new internal coordinates     .... (new redundants).... done
Validating the new internal coordinates .... (new redundants).... done
Calculating the B-matrix                .... done
Calculating the G,G- and P matrices     .... done
Transforming gradient to internals      .... done
Projecting the internal gradient        .... done
Number of atoms                         ....  31
Number of internal coordinates          .... 149
Current Energy                          ....  -655.155652781 Eh
Current gradient norm                   ....     0.000377244 Eh/bohr
Maximum allowed component of the step   ....  0.300
Current trust radius                    ....  0.300
Updating the Hessian (BFGS)             .... done
Forming the augmented Hessian           .... done
Diagonalizing the augmented Hessian     .... done
Last element of RFO vector              ....  0.997621745
Lowest eigenvalues of augmented Hessian:
 -0.000001440  0.000212148  0.000737685  0.001547577  0.002772148
Length of the computed step             ....  0.069090748
The final length of the internal step   ....  0.069090748
Converting the step to cartesian space:
 Initial RMS(Int)=    0.0056601346
Transforming coordinates:
 Iter   0:  RMS(Cart)=    0.0096739544 RMS(Int)=    0.0056596968
 Iter   1:  RMS(Cart)=    0.0001176095 RMS(Int)=    0.0000896408
 Iter   2:  RMS(Cart)=    0.0000030125 RMS(Int)=    0.0000017739
 Iter   3:  RMS(Cart)=    0.0000000774 RMS(Int)=    0.0000000590
done
Storing new coordinates                 .... done

                                .--------------------.
          ----------------------|Geometry convergence|-------------------------
          Item                value                   Tolerance       Converged
          ---------------------------------------------------------------------
          Energy change      -0.0000003392            0.0000002000      NO
          RMS gradient        0.0000252369            0.0000080000      NO
          MAX gradient        0.0001145972            0.0000300000      NO
          RMS step            0.0056601346            0.0001000000      NO
          MAX step            0.0280952555            0.0002000000      NO
          ........................................................
          Max(Bonds)      0.0003      Max(Angles)    0.08
          Max(Dihed)        1.61      Max(Improp)    0.00
          ---------------------------------------------------------------------

The optimization has not yet converged - more geometry cycles are needed


    ---------------------------------------------------------------------------
                         Redundant Internal Coordinates
                            (Angstroem and degrees)

        Definition                    Value    dE/dq     Step     New-Value
    ----------------------------------------------------------------------------
     1. B(C   1,C   0)                1.5119  0.000034  0.0000    1.5119   
     2. B(C   2,C   1)                1.3835  0.000058  0.0000    1.3835   
     3. B(C   3,C   2)                1.5126  0.000015  0.0001    1.5126   
     4. B(C   4,C   2)                1.4654  0.000010 -0.0000    1.4653   
     5. B(C   5,C   4)                1.4546 -0.000060 -0.0002    1.4545   
     6. B(C   6,C   5)                1.5190  0.000009  0.0000    1.5190   
     7. B(C   7,C   6)                1.5148 -0.000002  0.0000    1.5148   
     8. B(C   8,C   7)                1.3439  0.000051  0.0001    1.3440   
     9. B(C   9,C   8)                1.5128 -0.000015 -0.0001    1.5127   
    10. B(C  10,C   8)                1.5112  0.000053  0.0001    1.5113   
    11. B(C  11,C   5)                1.3745  0.000029  0.0001    1.3745   
    12. B(C  12,C  11)                1.4421 -0.000018  0.0000    1.4421   
    13. B(C  12,C   1)                1.4637 -0.000039 -0.0001    1.4637   
    14. B(O  13,C  12)                1.2741 -0.000053 -0.0001    1.2741   
    15. B(O  14,C   4)                1.2741 -0.000083 -0.0000    1.2741   
    16. B(H  15,C   0)                1.0916  0.000010  0.0000    1.0916   
    17. B(H  16,C   0)                1.0983  0.000009  0.0003    1.0985   
    18. B(H  17,C   0)                1.0979  0.000024 -0.0002    1.0977   
    19. B(H  18,C   3)                1.0917  0.000010  0.0001    1.0917   
    20. B(H  19,C   3)                1.0991  0.000011  0.0000    1.0991   
    21. B(H  20,C   3)                1.0967  0.000023  0.0000    1.0967   
    22. B(H  21,C   6)                1.1005  0.000030  0.0000    1.1005   
    23. B(H  22,C   6)                1.0929 -0.000005 -0.0000    1.0929   
    24. B(H  23,C   7)                1.0924  0.000002  0.0000    1.0924   
    25. B(H  24,C   9)                1.0954  0.000013  0.0000    1.0954   
    26. B(H  25,C   9)                1.1000  0.000020  0.0000    1.1000   
    27. B(H  26,C   9)                1.0999  0.000015  0.0000    1.0999   
    28. B(H  27,C  10)                1.0922  0.000009  0.0000    1.0922   
    29. B(H  28,C  10)                1.0992  0.000012  0.0000    1.0993   
    30. B(H  29,C  11)                1.0906  0.000020  0.0000    1.0906   
    31. B(H  30,C  10)                1.0999  0.000015  0.0000    1.0999   
    32. A(H  15,C   0,H  17)          108.00 -0.000026    0.04    108.04   
    33. A(C   1,C   0,H  16)          110.82 -0.000005    0.08    110.89   
    34. A(H  16,C   0,H  17)          105.73  0.000000   -0.00    105.72   
    35. A(C   1,C   0,H  15)          113.38  0.000037    0.00    113.39   
    36. A(H  15,C   0,H  16)          108.08 -0.000001   -0.04    108.04   
    37. A(C   1,C   0,H  17)          110.49 -0.000008   -0.07    110.42   
    38. A(C   2,C   1,C  12)          120.49  0.000001    0.00    120.49   
    39. A(C   0,C   1,C   2)          124.79  0.000028   -0.02    124.76   
    40. A(C   0,C   1,C  12)          114.72 -0.000029    0.02    114.74   
    41. A(C   1,C   2,C   4)          121.34  0.000029    0.01    121.35   
    42. A(C   1,C   2,C   3)          124.32  0.000024   -0.02    124.30   
    43. A(C   3,C   2,C   4)          114.34 -0.000053    0.01    114.34   
    44. A(H  18,C   3,H  19)          107.84 -0.000015    0.01    107.85   
    45. A(C   2,C   3,H  18)          113.26  0.000023   -0.00    113.26   
    46. A(H  19,C   3,H  20)          105.79  0.000003    0.01    105.79   
    47. A(C   2,C   3,H  20)          110.31 -0.000016   -0.03    110.29   
    48. A(H  18,C   3,H  20)          108.27 -0.000020   -0.03    108.24   
    49. A(C   2,C   3,H  19)          111.05  0.000023    0.05    111.09   
    50. A(C   2,C   4,C   5)          117.92 -0.000038   -0.01    117.90   
    51. A(C   2,C   4,O  14)          120.49  0.000034    0.01    120.50   
    52. A(C   5,C   4,O  14)          121.59  0.000004    0.00    121.59   
    53. A(C   6,C   5,C  11)          121.43 -0.000069   -0.03    121.40   
    54. A(C   4,C   5,C   6)          118.73  0.000066    0.03    118.75   
    55. A(C   4,C   5,C  11)          119.84  0.000003    0.00    119.84   
    56. A(C   5,C   6,C   7)          112.50  0.000032   -0.00    112.49   
    57. A(C   7,C   6,H  22)          110.86 -0.000032   -0.02    110.84   
    58. A(H  21,C   6,H  22)          107.40  0.000014    0.00    107.40   
    59. A(C   5,C   6,H  22)          109.35  0.000034    0.05    109.40   
    60. A(C   7,C   6,H  21)          108.12 -0.000019   -0.01    108.12   
    61. A(C   5,C   6,H  21)          108.44 -0.000030   -0.02    108.43   
    62. A(C   8,C   7,H  23)          117.21 -0.000073   -0.04    117.18   
    63. A(C   6,C   7,H  23)          113.85  0.000115    0.03    113.88   
    64. A(C   6,C   7,C   8)          128.94 -0.000041    0.00    128.94   
    65. A(C   9,C   8,C  10)          114.44  0.000020    0.01    114.44   
    66. A(C   7,C   8,C  10)          124.93 -0.000034   -0.01    124.92   
    67. A(C   7,C   8,C   9)          120.63  0.000014    0.00    120.64   
    68. A(H  25,C   9,H  26)          106.25  0.000001   -0.00    106.25   
    69. A(H  24,C   9,H  26)          108.20 -0.000005   -0.00    108.20   
    70. A(C   8,C   9,H  26)          111.08 -0.000003    0.01    111.08   
    71. A(H  24,C   9,H  25)          108.09 -0.000008   -0.01    108.08   
    72. A(C   8,C   9,H  25)          111.04 -0.000005   -0.00    111.04   
    73. A(C   8,C   9,H  24)          111.95  0.000019    0.01    111.96   
    74. A(H  28,C  10,H  30)          106.27 -0.000005    0.00    106.27   
    75. A(H  27,C  10,H  30)          108.33 -0.000001   -0.01    108.32   
    76. A(C   8,C  10,H  30)          110.83  0.000007    0.01    110.84   
    77. A(H  27,C  10,H  28)          107.80 -0.000004   -0.00    107.80   
    78. A(C   8,C  10,H  28)          110.31  0.000009    0.01    110.32   
    79. A(C   8,C  10,H  27)          113.03 -0.000005   -0.01    113.02   
    80. A(C  12,C  11,H  29)          116.35 -0.000025   -0.00    116.35   
    81. A(C   5,C  11,H  29)          120.44 -0.000027   -0.01    120.44   
    82. A(C   5,C  11,C  12)          123.21  0.000051    0.01    123.22   
    83. A(C  11,C  12,O  13)          121.46  0.000002   -0.00    121.46   
    84. A(C   1,C  12,O  13)          121.34  0.000043    0.02    121.35   
    85. A(C   1,C  12,C  11)          117.20 -0.000046   -0.01    117.18   
    86. D(C  12,C   1,C   0,H  16)     59.91 -0.000023    1.53     61.44   
    87. D(C  12,C   1,C   0,H  15)   -178.34 -0.000002    1.53   -176.81   
    88. D(C  12,C   1,C   0,H  17)    -56.94 -0.000015    1.53    -55.41   
    89. D(C   2,C   1,C   0,H  16)   -120.05 -0.000023    1.61   -118.44   
    90. D(C   2,C   1,C   0,H  17)    123.11 -0.000015    1.61    124.71   
    91. D(C   2,C   1,C   0,H  15)      1.70 -0.000002    1.61      3.31   
    92. D(C   3,C   2,C   1,C   0)      0.69  0.000001    0.05      0.74   
    93. D(C   3,C   2,C   1,C  12)   -179.27  0.000001    0.14   -179.14   
    94. D(C   4,C   2,C   1,C   0)   -179.09  0.000004    0.04   -179.05   
    95. D(C   4,C   2,C   1,C  12)      0.95  0.000004    0.12      1.07   
    96. D(H  19,C   3,C   2,C   4)     66.06  0.000000    0.33     66.39   
    97. D(H  20,C   3,C   2,C   1)    129.32 -0.000004    0.30    129.61   
    98. D(H  19,C   3,C   2,C   1)   -113.73  0.000003    0.32   -113.41   
    99. D(H  18,C   3,C   2,C   4)   -172.42  0.000015    0.37   -172.05   
   100. D(H  18,C   3,C   2,C   1)      7.79  0.000017    0.36      8.14   
   101. D(H  20,C   3,C   2,C   4)    -50.89 -0.000007    0.31    -50.58   
   102. D(O  14,C   4,C   2,C   3)      0.19 -0.000015   -0.13      0.05   
   103. D(O  14,C   4,C   2,C   1)    179.98 -0.000018   -0.12    179.86   
   104. D(C   5,C   4,C   2,C   3)    179.44 -0.000000   -0.13    179.31   
   105. D(C   5,C   4,C   2,C   1)     -0.76 -0.000003   -0.12     -0.88   
   106. D(C  11,C   5,C   4,O  14)    179.25  0.000018    0.06    179.31   
   107. D(C   6,C   5,C   4,O  14)     -1.86  0.000015    0.05     -1.80   
   108. D(C   6,C   5,C   4,C   2)    178.90 -0.000001    0.05    178.95   
   109. D(C  11,C   5,C   4,C   2)      0.00  0.000002    0.06      0.06   
   110. D(H  22,C   6,C   5,C  11)   -147.07 -0.000004   -0.04   -147.11   
   111. D(H  22,C   6,C   5,C   4)     34.05 -0.000002   -0.04     34.01   
   112. D(H  21,C   6,C   5,C  11)    -30.25  0.000014   -0.02    -30.28   
   113. D(H  21,C   6,C   5,C   4)    150.87  0.000016   -0.02    150.85   
   114. D(C   7,C   6,C   5,C  11)     89.28 -0.000010   -0.04     89.24   
   115. D(C   7,C   6,C   5,C   4)    -89.59 -0.000008   -0.04    -89.63   
   116. D(C   8,C   7,C   6,C   5)    120.22  0.000025   -0.00    120.22   
   117. D(H  23,C   7,C   6,H  22)    177.39 -0.000018   -0.05    177.34   
   118. D(H  23,C   7,C   6,H  21)     59.91 -0.000005   -0.03     59.88   
   119. D(H  23,C   7,C   6,C   5)    -59.81  0.000026   -0.01    -59.82   
   120. D(C   8,C   7,C   6,H  22)     -2.57 -0.000019   -0.04     -2.61   
   121. D(C   8,C   7,C   6,H  21)   -120.05 -0.000006   -0.03   -120.08   
   122. D(C  10,C   8,C   7,H  23)    179.51 -0.000015   -0.05    179.46   
   123. D(C  10,C   8,C   7,C   6)     -0.53 -0.000014   -0.06     -0.59   
   124. D(C   9,C   8,C   7,H  23)     -0.92 -0.000010   -0.02     -0.95   
   125. D(C   9,C   8,C   7,C   6)    179.04 -0.000009   -0.03    179.01   
   126. D(H  26,C   9,C   8,C  10)    -59.76  0.000007    0.12    -59.65   
   127. D(H  26,C   9,C   8,C   7)    120.63  0.000002    0.09    120.72   
   128. D(H  25,C   9,C   8,C  10)     58.25  0.000003    0.11     58.36   
   129. D(H  25,C   9,C   8,C   7)   -121.37 -0.000001    0.09   -121.28   
   130. D(H  24,C   9,C   8,C  10)    179.16  0.000002    0.11    179.27   
   131. D(H  24,C   9,C   8,C   7)     -0.45 -0.000002    0.08     -0.37   
   132. D(H  30,C  10,C   8,C   9)    -66.71 -0.000005    0.01    -66.70   
   133. D(H  30,C  10,C   8,C   7)    112.88 -0.000000    0.04    112.92   
   134. D(H  28,C  10,C   8,C   9)     50.70 -0.000002    0.02     50.72   
   135. D(H  28,C  10,C   8,C   7)   -129.71  0.000003    0.05   -129.66   
   136. D(H  27,C  10,C   8,C   9)    171.46 -0.000004    0.02    171.49   
   137. D(H  27,C  10,C   8,C   7)     -8.95  0.000000    0.05     -8.90   
   138. D(H  29,C  11,C   5,C   6)      1.66  0.000001    0.01      1.67   
   139. D(H  29,C  11,C   5,C   4)   -179.48 -0.000000    0.01   -179.47   
   140. D(C  12,C  11,C   5,C   6)   -178.30 -0.000001    0.00   -178.30   
   141. D(C  12,C  11,C   5,C   4)      0.56 -0.000003    0.00      0.57   
   142. D(C   1,C  12,C  11,H  29)    179.66  0.000002   -0.01    179.65   
   143. D(C   1,C  12,C  11,C   5)     -0.38  0.000004   -0.00     -0.39   
   144. D(O  13,C  12,C   1,C   2)    179.61  0.000011   -0.04    179.57   
   145. D(O  13,C  12,C   1,C   0)     -0.35  0.000011    0.03     -0.32   
   146. D(C  11,C  12,C   1,C   2)     -0.39 -0.000004   -0.06     -0.45   
   147. D(O  13,C  12,C  11,C   5)    179.62 -0.000012   -0.02    179.60   
   148. D(C  11,C  12,C   1,C   0)    179.65 -0.000004    0.01    179.66   
   149. D(O  13,C  12,C  11,H  29)     -0.34 -0.000014   -0.03     -0.37   
    ----------------------------------------------------------------------------

         *************************************************************
         *                GEOMETRY OPTIMIZATION CYCLE  25            *
         *************************************************************
---------------------------------
CARTESIAN COORDINATES (ANGSTROEM)
---------------------------------
  C      4.031941    0.312492    0.745490
  C      2.618705    0.092496    0.255312
  C      1.745976    1.100469   -0.114173
  C      2.088207    2.573778   -0.095514
  C      0.382264    0.802784   -0.560132
  C     -0.024243   -0.592329   -0.622334
  C     -1.441436   -0.921773   -1.058839
  C     -2.409079   -0.974165    0.105434
  C     -3.513472   -0.238882    0.319641
  C     -4.363895   -0.465676    1.549930
  C     -4.022575    0.845965   -0.601198
  C      0.863371   -1.579839   -0.266888
  C      2.205273   -1.309908    0.187117
  O      2.998200   -2.251536    0.515521
  O     -0.408847    1.743981   -0.894167
  H      4.298488    1.366778    0.840321
  H      4.758470   -0.162894    0.072455
  H      4.176559   -0.164019    1.723747
  H      3.143499    2.768749    0.105138
  H      1.497107    3.107616    0.661877
  H      1.830277    3.036258   -1.055926
  H     -1.435362   -1.909806   -1.543464
  H     -1.769876   -0.193840   -1.804902
  H     -2.152330   -1.720481    0.860718
  H     -3.965747   -1.267671    2.180998
  H     -5.395661   -0.728836    1.273714
  H     -4.431681    0.448322    2.158056
  H     -3.319795    1.092719   -1.400033
  H     -4.222461    1.765782   -0.033434
  H      0.571690   -2.629442   -0.318107
  H     -4.978446    0.553196   -1.059871

----------------------------
CARTESIAN COORDINATES (A.U.)
----------------------------
  NO LB      ZA    FRAG     MASS         X           Y           Z
   0 C     6.0000    0    12.011    7.619264    0.590524    1.408772
   1 C     6.0000    0    12.011    4.948636    0.174792    0.482469
   2 C     6.0000    0    12.011    3.299416    2.079585   -0.215757
   3 C     6.0000    0    12.011    3.946139    4.863736   -0.180495
   4 C     6.0000    0    12.011    0.722373    1.517043   -1.058495
   5 C     6.0000    0    12.011   -0.045813   -1.119340   -1.176040
   6 C     6.0000    0    12.011   -2.723919   -1.741899   -2.000916
   7 C     6.0000    0    12.011   -4.552499   -1.840905    0.199241
   8 C     6.0000    0    12.011   -6.639500   -0.451421    0.604033
   9 C     6.0000    0    12.011   -8.246567   -0.880001    2.928944
  10 C     6.0000    0    12.011   -7.601566    1.598642   -1.136100
  11 C     6.0000    0    12.011    1.631535   -2.985462   -0.504346
  12 C     6.0000    0    12.011    4.167362   -2.475367    0.353600
  13 O     8.0000    0    15.999    5.665776   -4.254787    0.974194
  14 O     8.0000    0    15.999   -0.772608    3.295647   -1.689730
  15 H     1.0000    0     1.008    8.122966    2.582836    1.587976
  16 H     1.0000    0     1.008    8.992205   -0.307826    0.136921
  17 H     1.0000    0     1.008    7.892553   -0.309950    3.257410
  18 H     1.0000    0     1.008    5.940353    5.232178    0.198681
  19 H     1.0000    0     1.008    2.829123    5.872544    1.250767
  20 H     1.0000    0     1.008    3.458722    5.737696   -1.995412
  21 H     1.0000    0     1.008   -2.712441   -3.609011   -2.916724
  22 H     1.0000    0     1.008   -3.344582   -0.366305   -3.410771
  23 H     1.0000    0     1.008   -4.067314   -3.251237    1.626521
  24 H     1.0000    0     1.008   -7.494177   -2.395550    4.121489
  25 H     1.0000    0     1.008  -10.196322   -1.377301    2.406970
  26 H     1.0000    0     1.008   -8.374663    0.847205    4.078135
  27 H     1.0000    0     1.008   -6.273504    2.064940   -2.645678
  28 H     1.0000    0     1.008   -7.979295    3.336845   -0.063182
  29 H     1.0000    0     1.008    1.080338   -4.968926   -0.601135
  30 H     1.0000    0     1.008   -9.407899    1.045388   -2.002866

--------------------------------
INTERNAL COORDINATES (ANGSTROEM)
--------------------------------
 C      0   0   0     0.000000000000     0.00000000     0.00000000
 C      1   0   0     1.511921875251     0.00000000     0.00000000
 C      2   1   0     1.383541393913   124.76378169     0.00000000
 C      3   2   1     1.512649905153   124.30435982     0.73915103
 C      3   2   1     1.465334603728   121.35363172   180.95005488
 C      5   3   2     1.454461604032   117.90350886   359.11945093
 C      6   5   3     1.519047942364   118.75492602   178.94780356
 C      7   6   5     1.514796670338   112.49492806   270.36887516
 C      8   7   6     1.343953307317   128.94025595   120.22273441
 C      9   8   7     1.512702401592   120.63596041   179.00894698
 C      9   8   7     1.511298652814   124.91982543   359.41431726
 C      6   5   3     1.374545565556   119.83948545     0.05550930
 C     12   6   5     1.442110981498   123.21728752     0.56678846
 O     13  12   6     1.274066681721   121.46132279   179.59882519
 O      5   3   2     1.274082485981   120.50284010   179.86086304
 H      1   2   3     1.091585899752   113.38739363     3.31073029
 H      1   2   3     1.098549762673   110.89088781   241.56060095
 H      1   2   3     1.097708267065   110.42069315   124.71214925
 H      4   3   2     1.091749719909   113.25969563     8.14335540
 H      4   3   2     1.099100774136   111.09388536   246.58752088
 H      4   3   2     1.096725908153   110.28634993   129.61415014
 H      7   6   5     1.100503590174   108.42740583   150.84993550
 H      7   6   5     1.092871889472   109.39568105    34.01188701
 H      8   7   6     1.092410563152   113.88471898   300.18020169
 H     10   9   8     1.095428354486   111.96067559   359.63219810
 H     10   9   8     1.100040660847   111.03535919   238.72375915
 H     10   9   8     1.099911152686   111.08341668   120.71735360
 H     11   9   8     1.092210378038   113.02026602   351.10190235
 H     11   9   8     1.099260653209   110.31601536   230.33707491
 H     12   6   5     1.090582141325   120.43615375   180.53184779
 H     11   9   8     1.099901113732   110.84071955   112.91680967

---------------------------
INTERNAL COORDINATES (A.U.)
---------------------------
 C      0   0   0     0.000000000000     0.00000000     0.00000000
 C      1   0   0     2.857118280109     0.00000000     0.00000000
 C      2   1   0     2.614514329440   124.76378169     0.00000000
 C      3   2   1     2.858494057241   124.30435982     0.73915103
 C      3   2   1     2.769081095605   121.35363172   180.95005488
 C      5   3   2     2.748534103925   117.90350886   359.11945093
 C      6   5   3     2.870584595364   118.75492602   178.94780356
 C      7   6   5     2.862550855515   112.49492806   270.36887516
 C      8   7   6     2.539703687607   128.94025595   120.22273441
 C      9   8   7     2.858593261135   120.63596041   179.00894698
 C      9   8   7     2.855940560383   124.91982543   359.41431726
 C      6   5   3     2.597514677498   119.83948545     0.05550930
 C     12   6   5     2.725194809751   123.21728752     0.56678846
 O     13  12   6     2.407637104807   121.46132279   179.59882519
 O      5   3   2     2.407666970530   120.50284010   179.86086304
 H      1   2   3     2.062798402182   113.38739363     3.31073029
 H      1   2   3     2.075958195935   110.89088781   241.56060095
 H      1   2   3     2.074367999693   110.42069315   124.71214925
 H      4   3   2     2.063107977414   113.25969563     8.14335540
 H      4   3   2     2.076999456697   111.09388536   246.58752088
 H      4   3   2     2.072511610385   110.28634993   129.61415014
 H      7   6   5     2.079650394826   108.42740583   150.84993550
 H      7   6   5     2.065228570562   109.39568105    34.01188701
 H      8   7   6     2.064356790161   113.88471898   300.18020169
 H     10   9   8     2.070059589310   111.96067559   359.63219810
 H     10   9   8     2.078775585179   111.03535919   238.72375915
 H     10   9   8     2.078530850221   111.08341668   120.71735360
 H     11   9   8     2.063978495118   113.02026602   351.10190235
 H     11   9   8     2.077301584360   110.31601536   230.33707491
 H     12   6   5     2.060901573650   120.43615375   180.53184779
 H     11   9   8     2.078511879349   110.84071955   112.91680967


           ************************************************************
           *        Program running with 4 parallel MPI-processes     *
           *              working on a common directory               *
           ************************************************************
------------------------------------------------------------------------------
                   ___                                                        
                  /   \      - P O W E R E D   B Y -                         
                 /     \                                                     
                 |  |  |   _    _      __       _____    __    __             
                 |  |  |  | |  | |    /  \     |  _  \  |  |  /  |          
                  \  \/   | |  | |   /    \    | | | |  |  | /  /          
                 / \  \   | |__| |  /  /\  \   | |_| |  |  |/  /          
                |  |  |   |  __  | /  /__\  \  |    /   |      \           
                |  |  |   | |  | | |   __   |  |    \   |  |\   \          
                \     /   | |  | | |  |  |  |  | |\  \  |  | \   \       
                 \___/    |_|  |_| |__|  |__|  |_| \__\ |__|  \__/        
                                                                              
                      - O R C A' S   B I G   F R I E N D -                    
                                      &                                       
                       - I N T E G R A L  F E E D E R -                       
                                                                              
 v1 FN, 2020, v2 2021                                                         
------------------------------------------------------------------------------


Reading SHARK input file PQ1_1e_0H_B3LYP_631Gd_opt.SHARKINP.tmp ... ok
----------------------
SHARK INTEGRAL PACKAGE
----------------------

Number of atoms                             ...     31
Number of basis functions                   ...    242
Number of shells                            ...    122
Maximum angular momentum                    ...      2
Integral batch strategy                     ... SHARK/LIBINT Hybrid
RI-J (if used) integral strategy            ... SPLIT-RIJ (Revised 2003 algorithm where possible)
Printlevel                                  ...      1
Contraction scheme used                     ... SEGMENTED contraction
Coulomb Range Separation                    ... NOT USED
Exchange Range Separation                   ... NOT USED
Finite Nucleus Model                        ... NOT USED
Auxiliary Coulomb fitting basis             ... AVAILABLE
   # of basis functions in Aux-J            ...    911
   # of shells in Aux-J                     ...    305
   Maximum angular momentum in Aux-J        ...      4
Auxiliary J/K fitting basis                 ... NOT available
Auxiliary Correlation fitting basis         ... NOT available
Auxiliary 'external' fitting basis          ... NOT available
Integral threshold                          ...     2.500000e-11
Primitive cut-off                           ...     2.500000e-12
Primitive pair pre-selection threshold      ...     2.500000e-12

Calculating pre-screening integrals         ... done (  0.0 sec) Dimension = 122
Organizing shell pair data                  ... done (  0.0 sec)
Shell pair information
Total number of shell pairs                 ...      7503
Shell pairs after pre-screening             ...      5976
Total number of primitive shell pairs       ...     42268
Primitive shell pairs kept                  ...     19694
          la=0 lb=0:   2263 shell pairs
          la=1 lb=0:   1975 shell pairs
          la=1 lb=1:    430 shell pairs
          la=2 lb=0:    834 shell pairs
          la=2 lb=1:    387 shell pairs
          la=2 lb=2:     87 shell pairs

Calculating one electron integrals          ... done (  0.0 sec)
Calculating RI/J V-Matrix + Cholesky decomp.... done (  0.0 sec)
Calculating Nuclear repulsion               ... done (  0.0 sec) ENN=    946.759633864611 Eh

SHARK setup successfully completed in   0.3 seconds

Maximum memory used throughout the entire GTOINT-calculation: 16.0 MB


           ************************************************************
           *        Program running with 4 parallel MPI-processes     *
           *              working on a common directory               *
           ************************************************************

Diagonalization of the overlap matrix:
Smallest eigenvalue                        ... 4.681e-04
Time for diagonalization                   ...    0.007 sec
Threshold for overlap eigenvalues          ... 1.000e-08
Number of eigenvalues below threshold      ... 0
Time for construction of square roots      ...    0.003 sec
Total time needed                          ...    0.011 sec

-------------------
DFT GRID GENERATION
-------------------

General Integration Accuracy     IntAcc      ... 4.959
Radial Grid Type                 RadialGrid  ... OptM3 with GC (2021)
Angular Grid (max. ang.)         AngularGrid ... 6 (Lebedev-590)
Angular grid pruning method      GridPruning ... 4 (adaptive)
Weight generation scheme         WeightScheme... Becke
Basis function cutoff            BFCut       ... 1.0000e-11
Integration weight cutoff        WCut        ... 1.0000e-14
Angular grids for H and He will be reduced by one unit
Partially contracted basis set               ... off
Rotationally invariant grid construction     ... off

Total number of grid points                  ...   351235
Total number of batches                      ...     5503
Average number of points per batch           ...       63
Average number of grid points per atom       ...    11330
Time for grid setup =    4.288 sec

--------------------
COSX GRID GENERATION
--------------------

GRIDX 1
-------
General Integration Accuracy     IntAcc      ... 4.020
Radial Grid Type                 RadialGrid  ... OptM3 with GC (2021)
Angular Grid (max. ang.)         AngularGrid ... 2 (Lebedev-110)
Angular grid pruning method      GridPruning ... 4 (adaptive)
Weight generation scheme         WeightScheme... Becke
Basis function cutoff            BFCut       ... 1.0000e-11
Integration weight cutoff        WCut        ... 1.0000e-14
Angular grids for H and He will be reduced by one unit
Partially contracted basis set               ... on
Rotationally invariant grid construction     ... off

Total number of grid points                  ...    38519
Total number of batches                      ...      618
Average number of points per batch           ...       62
Average number of grid points per atom       ...     1243
UseSFitting                                  ... on

GRIDX 2
-------
General Integration Accuracy     IntAcc      ... 4.338
Radial Grid Type                 RadialGrid  ... OptM3 with GC (2021)
Angular Grid (max. ang.)         AngularGrid ... 3 (Lebedev-194)
Angular grid pruning method      GridPruning ... 4 (adaptive)
Weight generation scheme         WeightScheme... Becke
Basis function cutoff            BFCut       ... 1.0000e-11
Integration weight cutoff        WCut        ... 1.0000e-14
Angular grids for H and He will be reduced by one unit
Partially contracted basis set               ... on
Rotationally invariant grid construction     ... off

Total number of grid points                  ...    84156
Total number of batches                      ...     1330
Average number of points per batch           ...       63
Average number of grid points per atom       ...     2715
UseSFitting                                  ... on

GRIDX 3
-------
General Integration Accuracy     IntAcc      ... 4.871
Radial Grid Type                 RadialGrid  ... OptM3 with GC (2021)
Angular Grid (max. ang.)         AngularGrid ... 4 (Lebedev-302)
Angular grid pruning method      GridPruning ... 4 (adaptive)
Weight generation scheme         WeightScheme... Becke
Basis function cutoff            BFCut       ... 1.0000e-11
Integration weight cutoff        WCut        ... 1.0000e-14
Angular grids for H and He will be reduced by one unit
Partially contracted basis set               ... on
Rotationally invariant grid construction     ... off

Total number of grid points                  ...   160646
Total number of batches                      ...     2526
Average number of points per batch           ...       63
Average number of grid points per atom       ...     5182
UseSFitting                                  ... on

Time for X-Grid setup             =    1.950 sec


--------------------
CPCM SOLVATION MODEL
--------------------
CPCM parameters:
  Epsilon                                         ...      80.4000
  Refrac                                          ...       1.3300
  Rsolv                                           ...       1.3000
  Surface type                                    ... GAUSSIAN VDW
  Epsilon function type                           ...         CPCM
Radii:
 Radius for C  used is    3.8550 Bohr (=   2.0400 Ang.)
 Radius for O  used is    3.4469 Bohr (=   1.8240 Ang.)
 Radius for H  used is    2.4944 Bohr (=   1.3200 Ang.)
Calculating surface                               ...        done! (  0.0s)
GEPOL surface points                              ...         1692
GEPOL Volume                                      ...    1806.7667
GEPOL Surface-area                                ...     966.7387
Calculating surface distance matrix               ...        done! (  0.0s)
Performing Cholesky decomposition & store         ...        done! (  0.1s)
Overall time for CPCM initialization              ...                 0.1s
--------------
SCF ITERATIONS
--------------
ITER       Energy         Delta-E        Max-DP      RMS-DP      [F,P]     Damp
               ***  Starting incremental Fock matrix formation  ***
  0   -655.1554911102   0.000000000000 0.00065543  0.00001072  0.0077028 0.7000
  1   -655.1555314148  -0.000040304559 0.00060054  0.00001050  0.0060920 0.7000
                               ***Turning on DIIS***
  2   -655.1555634905  -0.000032075697 0.00154424  0.00002833  0.0045770 0.0000
  3   -655.1556457706  -0.000082280123 0.00040708  0.00000623  0.0006177 0.0000
               *** Restarting incremental Fock matrix formation ***
                                   *** Resetting DIIS ***
  4   -655.1556470770  -0.000001306380 0.00001991  0.00000062  0.0000125 0.0000
                 **** Energy Check signals convergence ****

               *****************************************************
               *                     SUCCESS                       *
               *           SCF CONVERGED AFTER   5 CYCLES          *
               *****************************************************

Old exchange energy                            =    -17.969221960 Eh
New exchange energy                            =    -17.969228631 Eh
Exchange energy change after final integration =     -0.000006670 Eh
Total energy after final integration           =   -655.155653745 Eh
Final COS-X integration done in                =    11.238 sec
Total Energy       :         -655.15565375 Eh          -17827.69168 eV
  Last Energy change         ...    2.1420e-09  Tolerance :   1.0000e-08
  Last MAX-Density change    ...    0.0000e+00  Tolerance :   1.0000e-07
             **** THE GBW FILE WAS UPDATED (PQ1_1e_0H_B3LYP_631Gd_opt.gbw) ****
             **** DENSITY PQ1_1e_0H_B3LYP_631Gd_opt.scfp WAS UPDATED ****
             **** ENERGY FILE WAS UPDATED (PQ1_1e_0H_B3LYP_631Gd_opt.en.tmp) ****
----------------------
UHF SPIN CONTAMINATION
----------------------

Warning: in a DFT calculation there is little theoretical justification to 
         calculate <S**2> as in Hartree-Fock theory. We will do it anyways
         but you should keep in mind that the values have only limited relevance

Expectation value of <S**2>     :     0.759676
Ideal value S*(S+1) for S=0.5   :     0.750000
Deviation                       :     0.009676

             **** THE GBW FILE WAS UPDATED (PQ1_1e_0H_B3LYP_631Gd_opt.gbw) ****
             **** DENSITY PQ1_1e_0H_B3LYP_631Gd_opt.scfp WAS UPDATED ****
Total SCF time: 0 days 0 hours 0 min 50 sec 

Maximum memory used throughout the entire SCF-calculation: 94.8 MB

-------------------------   --------------------
FINAL SINGLE POINT ENERGY      -655.155653745122
-------------------------   --------------------


           ************************************************************
           *        Program running with 4 parallel MPI-processes     *
           *              working on a common directory               *
           ************************************************************
------------------------------------------------------------------------------
                         ORCA SCF GRADIENT CALCULATION
------------------------------------------------------------------------------

 ... reading COSX grid (gridx3)
Gradient of the Kohn-Sham DFT energy:
Kohn-Sham wavefunction type      ... UKS
Hartree-Fock exchange scaling    ...    0.200
Number of operators              ...    2
Number of atoms                  ...   31
Basis set dimensions             ...  242
Integral neglect threshold       ... 2.5e-11
Integral primitive cutoff        ... 2.5e-12
SHARK Integral package           ... ON

Nuc. rep. gradient       (SHARK) ... done (  0.0 sec)
HCore & Overlap gradient (SHARK) ... done (  0.2 sec)
RI-J gradient            (SHARK) ... done (  0.8 sec)
COSX-gradient                    ... done ( 15.9 sec)
Exchange-correlation gradient    ... done

------------------
CARTESIAN GRADIENT
------------------

   1   C   :   -0.000007952    0.000022014   -0.000091882
   2   C   :   -0.000074924   -0.000117691    0.000051084
   3   C   :   -0.000023414   -0.000102584   -0.000028381
   4   C   :   -0.000103986   -0.000036982    0.000084064
   5   C   :   -0.000094132    0.000078619   -0.000116631
   6   C   :   -0.000030986    0.000262664   -0.000012296
   7   C   :    0.000041131    0.000127171   -0.000108028
   8   C   :    0.000246341   -0.000111773   -0.000140943
   9   C   :   -0.000145248   -0.000109866    0.000154332
  10   C   :    0.000093015   -0.000000389   -0.000058979
  11   C   :    0.000037774    0.000077455    0.000014824
  12   C   :    0.000057652    0.000029560    0.000080848
  13   C   :    0.000222961   -0.000085820   -0.000032461
  14   O   :   -0.000105381    0.000080684    0.000006471
  15   O   :    0.000055327   -0.000133499    0.000100910
  16   H   :    0.000054136    0.000006625    0.000038089
  17   H   :    0.000024448   -0.000031374    0.000000677
  18   H   :   -0.000008580    0.000012038    0.000055921
  19   H   :    0.000027118    0.000051305   -0.000041982
  20   H   :    0.000009358    0.000036203    0.000012030
  21   H   :    0.000022375    0.000011345   -0.000054594
  22   H   :    0.000028980   -0.000070411    0.000022367
  23   H   :   -0.000100190   -0.000032568    0.000025375
  24   H   :   -0.000111269    0.000058017    0.000114849
  25   H   :   -0.000005109   -0.000017354    0.000036788
  26   H   :   -0.000035777   -0.000023940   -0.000002972
  27   H   :   -0.000009957    0.000023953    0.000021821
  28   H   :    0.000009973   -0.000004293   -0.000018084
  29   H   :   -0.000008448    0.000028151   -0.000008126
  30   H   :   -0.000007063   -0.000037817   -0.000014069
  31   H   :   -0.000026080   -0.000005909   -0.000029692

Difference to translation invariance:
           :    0.0000320923   -0.0000164667    0.0000613271

Difference to rotation invariance:
           :   -0.0001364371    0.0003659782    0.0005178921

Norm of the cartesian gradient     ...    0.0007441899
RMS gradient                       ...    0.0000771689
MAX gradient                       ...    0.0002626643

-------
TIMINGS
-------

Total SCF gradient time            ...       25.509 sec

One electron gradient       ....       0.164 sec  (  0.6%)
RI-J Coulomb gradient       ....       0.822 sec  (  3.2%)
COSX gradient               ....      15.870 sec  ( 62.2%)
XC gradient                 ....       7.416 sec  ( 29.1%)
CPCM gradient               ....       0.448 sec  (  1.8%)
   A-Matrix (El+Nuc)        ....       0.117 sec  (  0.5%)
   Potential                ....       0.330 sec  (  1.3%)

Maximum memory used throughout the entire SCFGRAD-calculation: 77.1 MB
------------------------------------------------------------------------------
                         ORCA GEOMETRY RELAXATION STEP
------------------------------------------------------------------------------

Reading the OPT-File                    .... done
Getting information on internals        .... done
Copying old internal coords+grads       .... done
Making the new internal coordinates     .... (new redundants).... done
Validating the new internal coordinates .... (new redundants).... done
Calculating the B-matrix                .... done
Calculating the G,G- and P matrices     .... done
Transforming gradient to internals      .... done
Projecting the internal gradient        .... done
Number of atoms                         ....  31
Number of internal coordinates          .... 149
Current Energy                          ....  -655.155653745 Eh
Current gradient norm                   ....     0.000744190 Eh/bohr
Maximum allowed component of the step   ....  0.300
Current trust radius                    ....  0.300
Updating the Hessian (BFGS)             .... done
Forming the augmented Hessian           .... done
Diagonalizing the augmented Hessian     .... done
Last element of RFO vector              ....  0.989365514
Lowest eigenvalues of augmented Hessian:
 -0.000003017  0.000101493  0.000621815  0.001541845  0.002772112
Length of the computed step             ....  0.147014030
The final length of the internal step   ....  0.147014030
Converting the step to cartesian space:
 Initial RMS(Int)=    0.0120438586
Transforming coordinates:
 Iter   0:  RMS(Cart)=    0.0205090212 RMS(Int)=    0.0120392479
 Iter   1:  RMS(Cart)=    0.0005513806 RMS(Int)=    0.0004197801
 Iter   2:  RMS(Cart)=    0.0000306142 RMS(Int)=    0.0000180983
 Iter   3:  RMS(Cart)=    0.0000017052 RMS(Int)=    0.0000012948
 Iter   4:  RMS(Cart)=    0.0000000949 RMS(Int)=    0.0000000564
done
Storing new coordinates                 .... done

                                .--------------------.
          ----------------------|Geometry convergence|-------------------------
          Item                value                   Tolerance       Converged
          ---------------------------------------------------------------------
          Energy change      -0.0000009637            0.0000002000      NO
          RMS gradient        0.0000511592            0.0000080000      NO
          MAX gradient        0.0001950149            0.0000300000      NO
          RMS step            0.0120438586            0.0001000000      NO
          MAX step            0.0605458589            0.0002000000      NO
          ........................................................
          Max(Bonds)      0.0006      Max(Angles)    0.15
          Max(Dihed)        3.47      Max(Improp)    0.00
          ---------------------------------------------------------------------

The optimization has not yet converged - more geometry cycles are needed


    ---------------------------------------------------------------------------
                         Redundant Internal Coordinates
                            (Angstroem and degrees)

        Definition                    Value    dE/dq     Step     New-Value
    ----------------------------------------------------------------------------
     1. B(C   1,C   0)                1.5119  0.000054  0.0000    1.5120   
     2. B(C   2,C   1)                1.3835  0.000111 -0.0000    1.3835   
     3. B(C   3,C   2)                1.5126  0.000046  0.0001    1.5127   
     4. B(C   4,C   2)                1.4653  0.000007 -0.0001    1.4653   
     5. B(C   5,C   4)                1.4545 -0.000156 -0.0002    1.4543   
     6. B(C   6,C   5)                1.5190  0.000016  0.0000    1.5191   
     7. B(C   7,C   6)                1.5148  0.000016  0.0000    1.5148   
     8. B(C   8,C   7)                1.3440  0.000092  0.0001    1.3440   
     9. B(C   9,C   8)                1.5127 -0.000034 -0.0001    1.5126   
    10. B(C  10,C   8)                1.5113  0.000108  0.0001    1.5114   
    11. B(C  11,C   5)                1.3745  0.000101  0.0001    1.3747   
    12. B(C  12,C  11)                1.4421 -0.000016  0.0000    1.4422   
    13. B(C  12,C   1)                1.4637 -0.000092 -0.0000    1.4636   
    14. B(O  13,C  12)                1.2741 -0.000124 -0.0000    1.2740   
    15. B(O  14,C   4)                1.2741 -0.000159 -0.0000    1.2741   
    16. B(H  15,C   0)                1.0916  0.000020  0.0001    1.0916   
    17. B(H  16,C   0)                1.0985  0.000030  0.0006    1.0991   
    18. B(H  17,C   0)                1.0977  0.000045 -0.0005    1.0972   
    19. B(H  18,C   3)                1.0917  0.000028  0.0001    1.0919   
    20. B(H  19,C   3)                1.0991  0.000020  0.0001    1.0992   
    21. B(H  20,C   3)                1.0967  0.000046 -0.0000    1.0967   
    22. B(H  21,C   6)                1.1005  0.000053  0.0000    1.1005   
    23. B(H  22,C   6)                1.0929 -0.000005 -0.0000    1.0929   
    24. B(H  23,C   7)                1.0924  0.000009  0.0000    1.0924   
    25. B(H  24,C   9)                1.0954  0.000027  0.0000    1.0955   
    26. B(H  25,C   9)                1.1000  0.000043  0.0001    1.1001   
    27. B(H  26,C   9)                1.0999  0.000032  0.0000    1.0999   
    28. B(H  27,C  10)                1.0922  0.000022  0.0000    1.0922   
    29. B(H  28,C  10)                1.0993  0.000022  0.0000    1.0993   
    30. B(H  29,C  11)                1.0906  0.000040  0.0000    1.0906   
    31. B(H  30,C  10)                1.0999  0.000037  0.0001    1.1000   
    32. A(H  15,C   0,H  17)          108.04 -0.000045    0.09    108.13   
    33. A(C   1,C   0,H  16)          110.89  0.000004    0.15    111.05   
    34. A(H  16,C   0,H  17)          105.72  0.000002   -0.00    105.72   
    35. A(C   1,C   0,H  15)          113.39  0.000090   -0.01    113.38   
    36. A(H  15,C   0,H  16)          108.04 -0.000019   -0.09    107.95   
    37. A(C   1,C   0,H  17)          110.42 -0.000039   -0.14    110.28   
    38. A(C   2,C   1,C  12)          120.49 -0.000005    0.00    120.49   
    39. A(C   0,C   1,C   2)          124.76  0.000081   -0.06    124.71   
    40. A(C   0,C   1,C  12)          114.74 -0.000076    0.05    114.80   
    41. A(C   1,C   2,C   4)          121.35  0.000059    0.02    121.37   
    42. A(C   1,C   2,C   3)          124.30  0.000064   -0.04    124.26   
    43. A(C   3,C   2,C   4)          114.34 -0.000123    0.03    114.37   
    44. A(H  18,C   3,H  19)          107.85 -0.000029    0.02    107.87   
    45. A(C   2,C   3,H  18)          113.26  0.000052   -0.02    113.24   
    46. A(H  19,C   3,H  20)          105.79  0.000002    0.01    105.80   
    47. A(C   2,C   3,H  20)          110.29 -0.000029   -0.05    110.24   
    48. A(H  18,C   3,H  20)          108.24 -0.000051   -0.05    108.19   
    49. A(C   2,C   3,H  19)          111.09  0.000049    0.08    111.18   
    50. A(C   2,C   4,C   5)          117.90 -0.000059   -0.02    117.88   
    51. A(C   2,C   4,O  14)          120.50  0.000064    0.02    120.52   
    52. A(C   5,C   4,O  14)          121.59 -0.000005    0.00    121.59   
    53. A(C   6,C   5,C  11)          121.40 -0.000150   -0.04    121.35   
    54. A(C   4,C   5,C   6)          118.75  0.000145    0.04    118.80   
    55. A(C   4,C   5,C  11)          119.84  0.000004    0.00    119.84   
    56. A(C   5,C   6,C   7)          112.49  0.000004   -0.01    112.49   
    57. A(C   7,C   6,H  22)          110.84 -0.000076   -0.04    110.80   
    58. A(H  21,C   6,H  22)          107.40  0.000014   -0.00    107.40   
    59. A(C   5,C   6,H  22)          109.40  0.000107    0.06    109.46   
    60. A(C   7,C   6,H  21)          108.12 -0.000002   -0.00    108.11   
    61. A(C   5,C   6,H  21)          108.43 -0.000048   -0.02    108.41   
    62. A(C   8,C   7,H  23)          117.18 -0.000149   -0.05    117.12   
    63. A(C   6,C   7,H  23)          113.88  0.000195    0.04    113.93   
    64. A(C   6,C   7,C   8)          128.94 -0.000046    0.01    128.95   
    65. A(C   9,C   8,C  10)          114.44  0.000050    0.01    114.45   
    66. A(C   7,C   8,C  10)          124.92 -0.000080   -0.01    124.91   
    67. A(C   7,C   8,C   9)          120.64  0.000031    0.00    120.64   
    68. A(H  25,C   9,H  26)          106.25 -0.000004   -0.01    106.24   
    69. A(H  24,C   9,H  26)          108.20 -0.000014   -0.00    108.20   
    70. A(C   8,C   9,H  26)          111.08  0.000003    0.01    111.10   
    71. A(H  24,C   9,H  25)          108.08 -0.000017   -0.01    108.07   
    72. A(C   8,C   9,H  25)          111.04 -0.000005   -0.00    111.03   
    73. A(C   8,C   9,H  24)          111.96  0.000034    0.01    111.97   
    74. A(H  28,C  10,H  30)          106.27 -0.000015    0.00    106.27   
    75. A(H  27,C  10,H  30)          108.32 -0.000016   -0.02    108.30   
    76. A(C   8,C  10,H  30)          110.84  0.000017    0.02    110.86   
    77. A(H  27,C  10,H  28)          107.80 -0.000012   -0.00    107.80   
    78. A(C   8,C  10,H  28)          110.32  0.000039    0.01    110.33   
    79. A(C   8,C  10,H  27)          113.02 -0.000015   -0.01    113.01   
    80. A(C  12,C  11,H  29)          116.35 -0.000033    0.00    116.35   
    81. A(C   5,C  11,H  29)          120.44 -0.000042   -0.01    120.42   
    82. A(C   5,C  11,C  12)          123.22  0.000075    0.01    123.23   
    83. A(C  11,C  12,O  13)          121.46  0.000009   -0.01    121.46   
    84. A(C   1,C  12,O  13)          121.35  0.000065    0.03    121.38   
    85. A(C   1,C  12,C  11)          117.18 -0.000075   -0.02    117.16   
    86. D(C  12,C   1,C   0,H  16)     61.44 -0.000036    3.30     64.74   
    87. D(C  12,C   1,C   0,H  15)   -176.81  0.000007    3.29   -173.52   
    88. D(C  12,C   1,C   0,H  17)    -55.41 -0.000017    3.29    -52.11   
    89. D(C   2,C   1,C   0,H  16)   -118.44 -0.000035    3.47   -114.97   
    90. D(C   2,C   1,C   0,H  17)    124.71 -0.000016    3.46    128.17   
    91. D(C   2,C   1,C   0,H  15)      3.31  0.000008    3.46      6.77   
    92. D(C   3,C   2,C   1,C   0)      0.74  0.000004    0.09      0.83   
    93. D(C   3,C   2,C   1,C  12)   -179.14  0.000005    0.27   -178.87   
    94. D(C   4,C   2,C   1,C   0)   -179.05  0.000010    0.04   -179.01   
    95. D(C   4,C   2,C   1,C  12)      1.07  0.000011    0.22      1.30   
    96. D(H  19,C   3,C   2,C   4)     66.39 -0.000005    0.54     66.93   
    97. D(H  20,C   3,C   2,C   1)    129.61 -0.000014    0.46    130.07   
    98. D(H  19,C   3,C   2,C   1)   -113.41  0.000000    0.49   -112.92   
    99. D(H  18,C   3,C   2,C   4)   -172.05  0.000031    0.61   -171.44   
   100. D(H  18,C   3,C   2,C   1)      8.14  0.000036    0.56      8.71   
   101. D(H  20,C   3,C   2,C   4)    -50.58 -0.000019    0.50    -50.08   
   102. D(O  14,C   4,C   2,C   3)      0.05 -0.000034   -0.23     -0.18   
   103. D(O  14,C   4,C   2,C   1)    179.86 -0.000039   -0.18    179.68   
   104. D(C   5,C   4,C   2,C   3)    179.31 -0.000002   -0.24    179.07   
   105. D(C   5,C   4,C   2,C   1)     -0.88 -0.000007   -0.20     -1.08   
   106. D(C  11,C   5,C   4,O  14)    179.31  0.000037    0.07    179.37   
   107. D(C   6,C   5,C   4,O  14)     -1.80  0.000030    0.07     -1.73   
   108. D(C   6,C   5,C   4,C   2)    178.95 -0.000003    0.09    179.04   
   109. D(C  11,C   5,C   4,C   2)      0.06  0.000004    0.08      0.13   
   110. D(H  22,C   6,C   5,C  11)   -147.11 -0.000023   -0.07   -147.18   
   111. D(H  22,C   6,C   5,C   4)     34.01 -0.000018   -0.08     33.94   
   112. D(H  21,C   6,C   5,C  11)    -30.28  0.000026   -0.04    -30.32   
   113. D(H  21,C   6,C   5,C   4)    150.85  0.000031   -0.05    150.80   
   114. D(C   7,C   6,C   5,C  11)     89.24 -0.000006   -0.06     89.18   
   115. D(C   7,C   6,C   5,C   4)    -89.63 -0.000001   -0.07    -89.70   
   116. D(C   8,C   7,C   6,C   5)    120.22  0.000047   -0.01    120.21   
   117. D(H  23,C   7,C   6,H  22)    177.34 -0.000036   -0.08    177.27   
   118. D(H  23,C   7,C   6,H  21)     59.88 -0.000009   -0.05     59.83   
   119. D(H  23,C   7,C   6,C   5)    -59.82  0.000050   -0.02    -59.84   
   120. D(C   8,C   7,C   6,H  22)     -2.61 -0.000038   -0.07     -2.68   
   121. D(C   8,C   7,C   6,H  21)   -120.08 -0.000011   -0.04   -120.12   
   122. D(C  10,C   8,C   7,H  23)    179.46 -0.000034   -0.07    179.39   
   123. D(C  10,C   8,C   7,C   6)     -0.59 -0.000031   -0.08     -0.66   
   124. D(C   9,C   8,C   7,H  23)     -0.95 -0.000020   -0.04     -0.98   
   125. D(C   9,C   8,C   7,C   6)    179.01 -0.000017   -0.05    178.96   
   126. D(H  26,C   9,C   8,C  10)    -59.65  0.000017    0.20    -59.45   
   127. D(H  26,C   9,C   8,C   7)    120.72  0.000005    0.17    120.89   
   128. D(H  25,C   9,C   8,C  10)     58.36  0.000011    0.19     58.55   
   129. D(H  25,C   9,C   8,C   7)   -121.28 -0.000001    0.17   -121.11   
   130. D(H  24,C   9,C   8,C  10)    179.27  0.000008    0.18    179.45   
   131. D(H  24,C   9,C   8,C   7)     -0.37 -0.000003    0.16     -0.21   
   132. D(H  30,C  10,C   8,C   9)    -66.70 -0.000019    0.05    -66.65   
   133. D(H  30,C  10,C   8,C   7)    112.92 -0.000006    0.07    112.99   
   134. D(H  28,C  10,C   8,C   9)     50.72 -0.000002    0.07     50.79   
   135. D(H  28,C  10,C   8,C   7)   -129.66  0.000011    0.09   -129.57   
   136. D(H  27,C  10,C   8,C   9)    171.49  0.000000    0.07    171.55   
   137. D(H  27,C  10,C   8,C   7)     -8.90  0.000013    0.09     -8.80   
   138. D(H  29,C  11,C   5,C   6)      1.67  0.000004    0.01      1.68   
   139. D(H  29,C  11,C   5,C   4)   -179.47  0.000000    0.02   -179.45   
   140. D(C  12,C  11,C   5,C   6)   -178.30 -0.000000   -0.00   -178.30   
   141. D(C  12,C  11,C   5,C   4)      0.57 -0.000004    0.01      0.58   
   142. D(C   1,C  12,C  11,H  29)    179.65  0.000004   -0.00    179.65   
   143. D(C   1,C  12,C  11,C   5)     -0.39  0.000008    0.01     -0.38   
   144. D(O  13,C  12,C   1,C   2)    179.57  0.000020   -0.11    179.46   
   145. D(O  13,C  12,C   1,C   0)     -0.32  0.000021    0.05     -0.27   
   146. D(C  11,C  12,C   1,C   2)     -0.45 -0.000010   -0.13     -0.57   
   147. D(O  13,C  12,C  11,C   5)    179.60 -0.000022   -0.01    179.59   
   148. D(C  11,C  12,C   1,C   0)    179.66 -0.000009    0.03    179.70   
   149. D(O  13,C  12,C  11,H  29)     -0.37 -0.000027   -0.02     -0.39   
    ----------------------------------------------------------------------------

         *************************************************************
         *                GEOMETRY OPTIMIZATION CYCLE  26            *
         *************************************************************
---------------------------------
CARTESIAN COORDINATES (ANGSTROEM)
---------------------------------
  C      4.030828    0.313798    0.748972
  C      2.617759    0.092381    0.258802
  C      1.746638    1.100100   -0.115053
  C      2.092587    2.572682   -0.103232
  C      0.382491    0.803117   -0.559950
  C     -0.024708   -0.591673   -0.620430
  C     -1.441508   -0.922000   -1.057608
  C     -2.409719   -0.974180    0.106243
  C     -3.514483   -0.239124    0.319784
  C     -4.365925   -0.466424    1.549150
  C     -4.022402    0.846393   -0.601100
  C      0.862089   -1.579335   -0.262883
  C      2.203853   -1.309897    0.191968
  O      2.995569   -2.251802    0.522355
  O     -0.408216    1.744356   -0.894752
  H      4.278068    1.366760    0.896754
  H      4.762937   -0.110785    0.047699
  H      4.190356   -0.210978    1.699285
  H      3.150462    2.765274    0.086388
  H      1.510115    3.111285    0.657558
  H      1.827568    3.032381   -1.063040
  H     -1.434421   -1.910488   -1.541352
  H     -1.770958   -0.195147   -1.804277
  H     -2.153907   -1.720051    0.862313
  H     -3.966828   -1.266725    2.181827
  H     -5.396702   -0.732561    1.271830
  H     -4.437015    0.448113    2.156133
  H     -3.319156    1.092393   -1.399795
  H     -4.221526    1.766498   -0.033509
  H      0.569665   -2.628794   -0.313241
  H     -4.978390    0.554724   -1.060353

----------------------------
CARTESIAN COORDINATES (A.U.)
----------------------------
  NO LB      ZA    FRAG     MASS         X           Y           Z
   0 C     6.0000    0    12.011    7.617160    0.592992    1.415352
   1 C     6.0000    0    12.011    4.946847    0.174575    0.489066
   2 C     6.0000    0    12.011    3.300667    2.078887   -0.217419
   3 C     6.0000    0    12.011    3.954416    4.861663   -0.195081
   4 C     6.0000    0    12.011    0.722804    1.517672   -1.058152
   5 C     6.0000    0    12.011   -0.046692   -1.118100   -1.172442
   6 C     6.0000    0    12.011   -2.724056   -1.742327   -1.998589
   7 C     6.0000    0    12.011   -4.553709   -1.840934    0.200771
   8 C     6.0000    0    12.011   -6.641410   -0.451879    0.604305
   9 C     6.0000    0    12.011   -8.250403   -0.881415    2.927469
  10 C     6.0000    0    12.011   -7.601238    1.599451   -1.135914
  11 C     6.0000    0    12.011    1.629112   -2.984510   -0.496777
  12 C     6.0000    0    12.011    4.164680   -2.475347    0.362768
  13 O     8.0000    0    15.999    5.660805   -4.255290    0.987109
  14 O     8.0000    0    15.999   -0.771416    3.296356   -1.690837
  15 H     1.0000    0     1.008    8.084377    2.582801    1.694620
  16 H     1.0000    0     1.008    9.000647   -0.209353    0.090138
  17 H     1.0000    0     1.008    7.918626   -0.398691    3.211184
  18 H     1.0000    0     1.008    5.953509    5.225611    0.163249
  19 H     1.0000    0     1.008    2.853703    5.879477    1.242605
  20 H     1.0000    0     1.008    3.453602    5.730370   -2.008855
  21 H     1.0000    0     1.008   -2.710662   -3.610299   -2.912733
  22 H     1.0000    0     1.008   -3.346627   -0.368775   -3.409590
  23 H     1.0000    0     1.008   -4.070294   -3.250424    1.629536
  24 H     1.0000    0     1.008   -7.496218   -2.393763    4.123055
  25 H     1.0000    0     1.008  -10.198288   -1.384341    2.403410
  26 H     1.0000    0     1.008   -8.384743    0.846810    4.074500
  27 H     1.0000    0     1.008   -6.272295    2.064324   -2.645230
  28 H     1.0000    0     1.008   -7.977528    3.338197   -0.063324
  29 H     1.0000    0     1.008    1.076510   -4.967701   -0.591940
  30 H     1.0000    0     1.008   -9.407794    1.048276   -2.003777

--------------------------------
INTERNAL COORDINATES (ANGSTROEM)
--------------------------------
 C      0   0   0     0.000000000000     0.00000000     0.00000000
 C      1   0   0     1.511970780441     0.00000000     0.00000000
 C      2   1   0     1.383516174342   124.70804821     0.00000000
 C      3   2   1     1.512718561771   124.25953234     0.83294171
 C      3   2   1     1.465273573416   121.37293358   180.99427703
 C      5   3   2     1.454272864225   117.88479472   358.92382279
 C      6   5   3     1.519066509582   118.79519385   179.03585097
 C      7   6   5     1.514828153437   112.48881973   270.29676086
 C      8   7   6     1.344027501965   128.94719617   120.20797427
 C      9   8   7     1.512600300603   120.63980773   178.96117485
 C      9   8   7     1.511409113199   124.90538360   359.33873030
 C      6   5   3     1.374672528081   119.84388015     0.13419770
 C     12   6   5     1.442157491647   123.22933582     0.57581120
 O     13  12   6     1.274030613689   121.45515253   179.59026754
 O      5   3   2     1.274065065406   120.52000134   179.67821427
 H      1   2   3     1.091648487014   113.37885610     6.76581937
 H      1   2   3     1.099108253556   111.04527939   245.02958605
 H      1   2   3     1.097239256269   110.28092407   128.17362181
 H      4   3   2     1.091854776850   113.24374595     8.70775707
 H      4   3   2     1.099167736828   111.17565034   247.07627035
 H      4   3   2     1.096717694178   110.23895056   130.07164838
 H      7   6   5     1.100530323644   108.40973854   150.79706112
 H      7   6   5     1.092871308298   109.46069721    33.93558146
 H      8   7   6     1.092430611818   113.92825496   300.15558030
 H     10   9   8     1.095462849787   111.96898570   359.78816256
 H     10   9   8     1.100107001419   111.03242808   238.89163894
 H     10   9   8     1.099936209728   111.09661092   120.88776966
 H     11   9   8     1.092238961819   113.01223241   351.19512367
 H     11   9   8     1.099273667968   110.33037790   230.42879907
 H     12   6   5     1.090602039378   120.42340699   180.55330472
 H     11   9   8     1.099953466053   110.85583116   112.98995381

---------------------------
INTERNAL COORDINATES (A.U.)
---------------------------
 C      0   0   0     0.000000000000     0.00000000     0.00000000
 C      1   0   0     2.857210697525     0.00000000     0.00000000
 C      2   1   0     2.614466671356   124.70804821     0.00000000
 C      3   2   1     2.858623799447   124.25953234     0.83294171
 C      3   2   1     2.768965765028   121.37293358   180.99427703
 C      5   3   2     2.748177437379   117.88479472   358.92382279
 C      6   5   3     2.870619682322   118.79519385   179.03585097
 C      7   6   5     2.862610349950   112.48881973   270.29676086
 C      8   7   6     2.539843895173   128.94719617   120.20797427
 C      9   8   7     2.858400318227   120.63980773   178.96117485
 C      9   8   7     2.856149300259   124.90538360   359.33873030
 C      6   5   3     2.597754601898   119.84388015     0.13419770
 C     12   6   5     2.725282701195   123.22933582     0.57581120
 O     13  12   6     2.407568946104   121.45515253   179.59026754
 O      5   3   2     2.407634050414   120.52000134   179.67821427
 H      1   2   3     2.062916674965   113.37885610     6.76581937
 H      1   2   3     2.077013590754   111.04527939   245.02958605
 H      1   2   3     2.073481697736   110.28092407   128.17362181
 H      4   3   2     2.063306506261   113.24374595     8.70775707
 H      4   3   2     2.077125997848   111.17565034   247.07627035
 H      4   3   2     2.072496088222   110.23895056   130.07164838
 H      7   6   5     2.079700913763   108.40973854   150.79706112
 H      7   6   5     2.065227472304   109.46069721    33.93558146
 H      8   7   6     2.064394676647   113.92825496   300.15558030
 H     10   9   8     2.070124775983   111.96898570   359.78816256
 H     10   9   8     2.078900950692   111.03242808   238.89163894
 H     10   9   8     2.078578201169   111.09661092   120.88776966
 H     11   9   8     2.064032510637   113.01223241   351.19512367
 H     11   9   8     2.077326178692   110.33037790   230.42879907
 H     12   6   5     2.060939175521   120.42340699   180.55330472
 H     11   9   8     2.078610810898   110.85583116   112.98995381


           ************************************************************
           *        Program running with 4 parallel MPI-processes     *
           *              working on a common directory               *
           ************************************************************
------------------------------------------------------------------------------
                   ___                                                        
                  /   \      - P O W E R E D   B Y -                         
                 /     \                                                     
                 |  |  |   _    _      __       _____    __    __             
                 |  |  |  | |  | |    /  \     |  _  \  |  |  /  |          
                  \  \/   | |  | |   /    \    | | | |  |  | /  /          
                 / \  \   | |__| |  /  /\  \   | |_| |  |  |/  /          
                |  |  |   |  __  | /  /__\  \  |    /   |      \           
                |  |  |   | |  | | |   __   |  |    \   |  |\   \          
                \     /   | |  | | |  |  |  |  | |\  \  |  | \   \       
                 \___/    |_|  |_| |__|  |__|  |_| \__\ |__|  \__/        
                                                                              
                      - O R C A' S   B I G   F R I E N D -                    
                                      &                                       
                       - I N T E G R A L  F E E D E R -                       
                                                                              
 v1 FN, 2020, v2 2021                                                         
------------------------------------------------------------------------------


Reading SHARK input file PQ1_1e_0H_B3LYP_631Gd_opt.SHARKINP.tmp ... ok
----------------------
SHARK INTEGRAL PACKAGE
----------------------

Number of atoms                             ...     31
Number of basis functions                   ...    242
Number of shells                            ...    122
Maximum angular momentum                    ...      2
Integral batch strategy                     ... SHARK/LIBINT Hybrid
RI-J (if used) integral strategy            ... SPLIT-RIJ (Revised 2003 algorithm where possible)
Printlevel                                  ...      1
Contraction scheme used                     ... SEGMENTED contraction
Coulomb Range Separation                    ... NOT USED
Exchange Range Separation                   ... NOT USED
Finite Nucleus Model                        ... NOT USED
Auxiliary Coulomb fitting basis             ... AVAILABLE
   # of basis functions in Aux-J            ...    911
   # of shells in Aux-J                     ...    305
   Maximum angular momentum in Aux-J        ...      4
Auxiliary J/K fitting basis                 ... NOT available
Auxiliary Correlation fitting basis         ... NOT available
Auxiliary 'external' fitting basis          ... NOT available
Integral threshold                          ...     2.500000e-11
Primitive cut-off                           ...     2.500000e-12
Primitive pair pre-selection threshold      ...     2.500000e-12

Calculating pre-screening integrals         ... done (  0.0 sec) Dimension = 122
Organizing shell pair data                  ... done (  0.0 sec)
Shell pair information
Total number of shell pairs                 ...      7503
Shell pairs after pre-screening             ...      5979
Total number of primitive shell pairs       ...     42268
Primitive shell pairs kept                  ...     19694
          la=0 lb=0:   2263 shell pairs
          la=1 lb=0:   1976 shell pairs
          la=1 lb=1:    430 shell pairs
          la=2 lb=0:    836 shell pairs
          la=2 lb=1:    387 shell pairs
          la=2 lb=2:     87 shell pairs

Calculating one electron integrals          ... done (  0.0 sec)
Calculating RI/J V-Matrix + Cholesky decomp.... done (  0.0 sec)
Calculating Nuclear repulsion               ... done (  0.0 sec) ENN=    946.723495387793 Eh

SHARK setup successfully completed in   0.3 seconds

Maximum memory used throughout the entire GTOINT-calculation: 16.0 MB


           ************************************************************
           *        Program running with 4 parallel MPI-processes     *
           *              working on a common directory               *
           ************************************************************

Diagonalization of the overlap matrix:
Smallest eigenvalue                        ... 4.683e-04
Time for diagonalization                   ...    0.007 sec
Threshold for overlap eigenvalues          ... 1.000e-08
Number of eigenvalues below threshold      ... 0
Time for construction of square roots      ...    0.004 sec
Total time needed                          ...    0.012 sec

-------------------
DFT GRID GENERATION
-------------------

General Integration Accuracy     IntAcc      ... 4.959
Radial Grid Type                 RadialGrid  ... OptM3 with GC (2021)
Angular Grid (max. ang.)         AngularGrid ... 6 (Lebedev-590)
Angular grid pruning method      GridPruning ... 4 (adaptive)
Weight generation scheme         WeightScheme... Becke
Basis function cutoff            BFCut       ... 1.0000e-11
Integration weight cutoff        WCut        ... 1.0000e-14
Angular grids for H and He will be reduced by one unit
Partially contracted basis set               ... off
Rotationally invariant grid construction     ... off

Total number of grid points                  ...   351263
Total number of batches                      ...     5502
Average number of points per batch           ...       63
Average number of grid points per atom       ...    11331
Time for grid setup =    4.276 sec

--------------------
COSX GRID GENERATION
--------------------

GRIDX 1
-------
General Integration Accuracy     IntAcc      ... 4.020
Radial Grid Type                 RadialGrid  ... OptM3 with GC (2021)
Angular Grid (max. ang.)         AngularGrid ... 2 (Lebedev-110)
Angular grid pruning method      GridPruning ... 4 (adaptive)
Weight generation scheme         WeightScheme... Becke
Basis function cutoff            BFCut       ... 1.0000e-11
Integration weight cutoff        WCut        ... 1.0000e-14
Angular grids for H and He will be reduced by one unit
Partially contracted basis set               ... on
Rotationally invariant grid construction     ... off

Total number of grid points                  ...    38517
Total number of batches                      ...      616
Average number of points per batch           ...       62
Average number of grid points per atom       ...     1242
UseSFitting                                  ... on

GRIDX 2
-------
General Integration Accuracy     IntAcc      ... 4.338
Radial Grid Type                 RadialGrid  ... OptM3 with GC (2021)
Angular Grid (max. ang.)         AngularGrid ... 3 (Lebedev-194)
Angular grid pruning method      GridPruning ... 4 (adaptive)
Weight generation scheme         WeightScheme... Becke
Basis function cutoff            BFCut       ... 1.0000e-11
Integration weight cutoff        WCut        ... 1.0000e-14
Angular grids for H and He will be reduced by one unit
Partially contracted basis set               ... on
Rotationally invariant grid construction     ... off

Total number of grid points                  ...    84142
Total number of batches                      ...     1331
Average number of points per batch           ...       63
Average number of grid points per atom       ...     2714
UseSFitting                                  ... on

GRIDX 3
-------
General Integration Accuracy     IntAcc      ... 4.871
Radial Grid Type                 RadialGrid  ... OptM3 with GC (2021)
Angular Grid (max. ang.)         AngularGrid ... 4 (Lebedev-302)
Angular grid pruning method      GridPruning ... 4 (adaptive)
Weight generation scheme         WeightScheme... Becke
Basis function cutoff            BFCut       ... 1.0000e-11
Integration weight cutoff        WCut        ... 1.0000e-14
Angular grids for H and He will be reduced by one unit
Partially contracted basis set               ... on
Rotationally invariant grid construction     ... off

Total number of grid points                  ...   160644
Total number of batches                      ...     2525
Average number of points per batch           ...       63
Average number of grid points per atom       ...     5182
UseSFitting                                  ... on

Time for X-Grid setup             =    1.938 sec


--------------------
CPCM SOLVATION MODEL
--------------------
CPCM parameters:
  Epsilon                                         ...      80.4000
  Refrac                                          ...       1.3300
  Rsolv                                           ...       1.3000
  Surface type                                    ... GAUSSIAN VDW
  Epsilon function type                           ...         CPCM
Radii:
 Radius for C  used is    3.8550 Bohr (=   2.0400 Ang.)
 Radius for O  used is    3.4469 Bohr (=   1.8240 Ang.)
 Radius for H  used is    2.4944 Bohr (=   1.3200 Ang.)
Calculating surface                               ...        done! (  0.0s)
GEPOL surface points                              ...         1690
GEPOL Volume                                      ...    1807.1369
GEPOL Surface-area                                ...     966.6598
Calculating surface distance matrix               ...        done! (  0.0s)
Performing Cholesky decomposition & store         ...        done! (  0.1s)
Overall time for CPCM initialization              ...                 0.1s
--------------
SCF ITERATIONS
--------------
ITER       Energy         Delta-E        Max-DP      RMS-DP      [F,P]     Damp
               ***  Starting incremental Fock matrix formation  ***
  0   -655.1549404940   0.000000000000 0.00141244  0.00002278  0.0166318 0.7000
  1   -655.1551237478  -0.000183253754 0.00129425  0.00002232  0.0131538 0.7000
                               ***Turning on DIIS***
  2   -655.1552695895  -0.000145841758 0.00332833  0.00006026  0.0098828 0.0000
  3   -655.1556437054  -0.000374115893 0.00057373  0.00000839  0.0013340 0.0000
  4   -655.1556489114  -0.000005206018 0.00033333  0.00000555  0.0003605 0.0000
               *** Restarting incremental Fock matrix formation ***
                                   *** Resetting DIIS ***
  5   -655.1556495934  -0.000000682012 0.00003074  0.00000075  0.0000157 0.0000
  6   -655.1556496133  -0.000000019828 0.00001618  0.00000030  0.0000257 0.0000
  7   -655.1556496083   0.000000004931 0.00001088  0.00000017  0.0000119 0.0000
  8   -655.1556496179  -0.000000009517 0.00000659  0.00000012  0.0000076 0.0000
                 **** Energy Check signals convergence ****

               *****************************************************
               *                     SUCCESS                       *
               *           SCF CONVERGED AFTER   9 CYCLES          *
               *****************************************************

Old exchange energy                            =    -17.969166177 Eh
New exchange energy                            =    -17.969172957 Eh
Exchange energy change after final integration =     -0.000006780 Eh
Total energy after final integration           =   -655.155656398 Eh
Final COS-X integration done in                =    11.303 sec
Total Energy       :         -655.15565640 Eh          -17827.69175 eV
  Last Energy change         ...    3.6437e-10  Tolerance :   1.0000e-08
  Last MAX-Density change    ...    0.0000e+00  Tolerance :   1.0000e-07
             **** THE GBW FILE WAS UPDATED (PQ1_1e_0H_B3LYP_631Gd_opt.gbw) ****
             **** DENSITY PQ1_1e_0H_B3LYP_631Gd_opt.scfp WAS UPDATED ****
             **** ENERGY FILE WAS UPDATED (PQ1_1e_0H_B3LYP_631Gd_opt.en.tmp) ****
----------------------
UHF SPIN CONTAMINATION
----------------------

Warning: in a DFT calculation there is little theoretical justification to 
         calculate <S**2> as in Hartree-Fock theory. We will do it anyways
         but you should keep in mind that the values have only limited relevance

Expectation value of <S**2>     :     0.759678
Ideal value S*(S+1) for S=0.5   :     0.750000
Deviation                       :     0.009678

             **** THE GBW FILE WAS UPDATED (PQ1_1e_0H_B3LYP_631Gd_opt.gbw) ****
             **** DENSITY PQ1_1e_0H_B3LYP_631Gd_opt.scfp WAS UPDATED ****
Total SCF time: 0 days 0 hours 1 min 8 sec 

Maximum memory used throughout the entire SCF-calculation: 94.7 MB

-------------------------   --------------------
FINAL SINGLE POINT ENERGY      -655.155656397938
-------------------------   --------------------


           ************************************************************
           *        Program running with 4 parallel MPI-processes     *
           *              working on a common directory               *
           ************************************************************
------------------------------------------------------------------------------
                         ORCA SCF GRADIENT CALCULATION
------------------------------------------------------------------------------

 ... reading COSX grid (gridx3)
Gradient of the Kohn-Sham DFT energy:
Kohn-Sham wavefunction type      ... UKS
Hartree-Fock exchange scaling    ...    0.200
Number of operators              ...    2
Number of atoms                  ...   31
Basis set dimensions             ...  242
Integral neglect threshold       ... 2.5e-11
Integral primitive cutoff        ... 2.5e-12
SHARK Integral package           ... ON

Nuc. rep. gradient       (SHARK) ... done (  0.0 sec)
HCore & Overlap gradient (SHARK) ... done (  0.2 sec)
RI-J gradient            (SHARK) ... done (  0.8 sec)
COSX-gradient                    ... done ( 15.9 sec)
Exchange-correlation gradient    ... done

------------------
CARTESIAN GRADIENT
------------------

   1   C   :   -0.000082136    0.000051273   -0.000159999
   2   C   :   -0.000097892   -0.000159359    0.000096754
   3   C   :    0.000003437   -0.000145349   -0.000034607
   4   C   :   -0.000206027   -0.000068555    0.000156396
   5   C   :   -0.000089039    0.000024605   -0.000160329
   6   C   :   -0.000072649    0.000481294   -0.000011370
   7   C   :    0.000118033    0.000138923   -0.000198888
   8   C   :    0.000370963   -0.000109059   -0.000242010
   9   C   :   -0.000234075   -0.000206119    0.000257923
  10   C   :    0.000165535    0.000008567   -0.000114096
  11   C   :    0.000071486    0.000133001    0.000073287
  12   C   :    0.000093919   -0.000017079    0.000140650
  13   C   :    0.000296759   -0.000114513   -0.000066429
  14   O   :   -0.000115687    0.000135506    0.000029578
  15   O   :    0.000035827   -0.000152557    0.000143025
  16   H   :    0.000101533   -0.000038865    0.000068636
  17   H   :    0.000072712   -0.000057082   -0.000004728
  18   H   :   -0.000018664   -0.000010102    0.000080600
  19   H   :    0.000035164    0.000103857   -0.000087342
  20   H   :    0.000015788    0.000060167    0.000011154
  21   H   :    0.000049276    0.000019133   -0.000092013
  22   H   :    0.000051405   -0.000093123    0.000017933
  23   H   :   -0.000199536   -0.000053107    0.000040847
  24   H   :   -0.000177562    0.000090907    0.000184070
  25   H   :   -0.000008189   -0.000027607    0.000060103
  26   H   :   -0.000063083   -0.000041247   -0.000004253
  27   H   :   -0.000028146    0.000037162    0.000036572
  28   H   :    0.000010811   -0.000012339   -0.000043250
  29   H   :   -0.000014431    0.000052573   -0.000024853
  30   H   :   -0.000015753   -0.000048430   -0.000027990
  31   H   :   -0.000041450   -0.000003261   -0.000065853

Difference to translation invariance:
           :    0.0000283311   -0.0000207820    0.0000595197

Difference to rotation invariance:
           :   -0.0001070829    0.0003637145    0.0005554248

Norm of the cartesian gradient     ...    0.0011812627
RMS gradient                       ...    0.0001224912
MAX gradient                       ...    0.0004812937

-------
TIMINGS
-------

Total SCF gradient time            ...       25.575 sec

One electron gradient       ....       0.160 sec  (  0.6%)
RI-J Coulomb gradient       ....       0.814 sec  (  3.2%)
COSX gradient               ....      15.899 sec  ( 62.2%)
XC gradient                 ....       7.501 sec  ( 29.3%)
CPCM gradient               ....       0.447 sec  (  1.7%)
   A-Matrix (El+Nuc)        ....       0.118 sec  (  0.5%)
   Potential                ....       0.329 sec  (  1.3%)

Maximum memory used throughout the entire SCFGRAD-calculation: 77.9 MB
------------------------------------------------------------------------------
                         ORCA GEOMETRY RELAXATION STEP
------------------------------------------------------------------------------

Reading the OPT-File                    .... done
Getting information on internals        .... done
Copying old internal coords+grads       .... done
Making the new internal coordinates     .... (new redundants).... done
Validating the new internal coordinates .... (new redundants).... done
Calculating the B-matrix                .... done
Calculating the G,G- and P matrices     .... done
Transforming gradient to internals      .... done
Projecting the internal gradient        .... done
Number of atoms                         ....  31
Number of internal coordinates          .... 149
Current Energy                          ....  -655.155656398 Eh
Current gradient norm                   ....     0.001181263 Eh/bohr
Maximum allowed component of the step   ....  0.300
Current trust radius                    ....  0.300
Updating the Hessian (BFGS)             .... done
Forming the augmented Hessian           .... done
Diagonalizing the augmented Hessian     .... done
Last element of RFO vector              ....  0.895792375
Lowest eigenvalues of augmented Hessian:
 -0.000011140  0.000035909  0.000576481  0.001545247  0.002779213
Length of the computed step             ....  0.496178308
Warning: the length of the step is outside the trust region - taking restricted step instead
The input lambda is                     ....    -0.000011
   iter:   1  x=   -0.000023  g=13033.573714 f(x)=     0.156193
   iter:   2  x=   -0.000032  g= 5699.304073 f(x)=     0.052042
   iter:   3  x=   -0.000036  g= 3437.525047 f(x)=     0.011510
   iter:   4  x=   -0.000036  g= 2912.009122 f(x)=     0.000918
   iter:   5  x=   -0.000036  g= 2868.203076 f(x)=     0.000007
   iter:   6  x=   -0.000036  g= 2867.848394 f(x)=     0.000000
   iter:   7  x=   -0.000036  g= 2867.848191 f(x)=     0.000000
The output lambda is                    ....    -0.000036 (7 iterations)
The final length of the internal step   ....  0.300000000
Converting the step to cartesian space:
 Initial RMS(Int)=    0.0245769576
Transforming coordinates:
 Iter   0:  RMS(Cart)=    0.0418798944 RMS(Int)=    0.0245363152
 Iter   1:  RMS(Cart)=    0.0023757679 RMS(Int)=    0.0017987417
 Iter   2:  RMS(Cart)=    0.0002732375 RMS(Int)=    0.0001640535
 Iter   3:  RMS(Cart)=    0.0000316723 RMS(Int)=    0.0000236828
 Iter   4:  RMS(Cart)=    0.0000036600 RMS(Int)=    0.0000022512
 Iter   5:  RMS(Cart)=    0.0000004229 RMS(Int)=    0.0000003108
 Iter   6:  RMS(Cart)=    0.0000000489 RMS(Int)=    0.0000000309
done
Storing new coordinates                 .... done

                                .--------------------.
          ----------------------|Geometry convergence|-------------------------
          Item                value                   Tolerance       Converged
          ---------------------------------------------------------------------
          Energy change      -0.0000026528            0.0000002000      NO
          RMS gradient        0.0000883116            0.0000080000      NO
          MAX gradient        0.0002917624            0.0000300000      NO
          RMS step            0.0245769576            0.0001000000      NO
          MAX step            0.1251703228            0.0002000000      NO
          ........................................................
          Max(Bonds)      0.0011      Max(Angles)    0.30
          Max(Dihed)        7.17      Max(Improp)    0.00
          ---------------------------------------------------------------------

The optimization has not yet converged - more geometry cycles are needed


    ---------------------------------------------------------------------------
                         Redundant Internal Coordinates
                            (Angstroem and degrees)

        Definition                    Value    dE/dq     Step     New-Value
    ----------------------------------------------------------------------------
     1. B(C   1,C   0)                1.5120  0.000050  0.0001    1.5121   
     2. B(C   2,C   1)                1.3835  0.000197 -0.0001    1.3834   
     3. B(C   3,C   2)                1.5127  0.000084  0.0001    1.5128   
     4. B(C   4,C   2)                1.4653  0.000023 -0.0002    1.4651   
     5. B(C   5,C   4)                1.4543 -0.000268 -0.0003    1.4540   
     6. B(C   6,C   5)                1.5191  0.000026  0.0000    1.5191   
     7. B(C   7,C   6)                1.5148  0.000037  0.0001    1.5149   
     8. B(C   8,C   7)                1.3440  0.000131  0.0001    1.3441   
     9. B(C   9,C   8)                1.5126 -0.000062 -0.0001    1.5125   
    10. B(C  10,C   8)                1.5114  0.000169  0.0001    1.5115   
    11. B(C  11,C   5)                1.3747  0.000183  0.0002    1.3749   
    12. B(C  12,C  11)                1.4422 -0.000028  0.0001    1.4423   
    13. B(C  12,C   1)                1.4636 -0.000158  0.0000    1.4636   
    14. B(O  13,C  12)                1.2740 -0.000165 -0.0000    1.2740   
    15. B(O  14,C   4)                1.2741 -0.000172 -0.0000    1.2740   
    16. B(H  15,C   0)                1.0916 -0.000008  0.0002    1.0918   
    17. B(H  16,C   0)                1.0991  0.000074  0.0011    1.1002   
    18. B(H  17,C   0)                1.0972  0.000073 -0.0010    1.0962   
    19. B(H  18,C   3)                1.0919  0.000038  0.0002    1.0920   
    20. B(H  19,C   3)                1.0992  0.000028  0.0001    1.0992   
    21. B(H  20,C   3)                1.0967  0.000075  0.0000    1.0967   
    22. B(H  21,C   6)                1.1005  0.000075  0.0000    1.1006   
    23. B(H  22,C   6)                1.0929  0.000001  0.0000    1.0929   
    24. B(H  23,C   7)                1.0924  0.000019  0.0000    1.0925   
    25. B(H  24,C   9)                1.0955  0.000047  0.0000    1.0955   
    26. B(H  25,C   9)                1.1001  0.000072  0.0001    1.1002   
    27. B(H  26,C   9)                1.0999  0.000053  0.0000    1.1000   
    28. B(H  27,C  10)                1.0922  0.000039  0.0000    1.0923   
    29. B(H  28,C  10)                1.0993  0.000035  0.0000    1.0993   
    30. B(H  29,C  11)                1.0906  0.000053  0.0000    1.0906   
    31. B(H  30,C  10)                1.1000  0.000065  0.0001    1.1000   
    32. A(H  15,C   0,H  17)          108.13 -0.000075    0.20    108.33   
    33. A(C   1,C   0,H  16)          111.05  0.000031    0.30    111.35   
    34. A(H  16,C   0,H  17)          105.72 -0.000011    0.01    105.74   
    35. A(C   1,C   0,H  15)          113.38  0.000187   -0.04    113.34   
    36. A(H  15,C   0,H  16)          107.95 -0.000053   -0.20    107.74   
    37. A(C   1,C   0,H  17)          110.28 -0.000094   -0.26    110.02   
    38. A(C   2,C   1,C  12)          120.49 -0.000006   -0.00    120.49   
    39. A(C   0,C   1,C   2)          124.71  0.000244   -0.14    124.57   
    40. A(C   0,C   1,C  12)          114.80 -0.000238    0.14    114.94   
    41. A(C   1,C   2,C   4)          121.37  0.000052    0.04    121.41   
    42. A(C   1,C   2,C   3)          124.26  0.000203   -0.11    124.15   
    43. A(C   3,C   2,C   4)          114.37 -0.000255    0.07    114.44   
    44. A(H  18,C   3,H  19)          107.87 -0.000055    0.05    107.92   
    45. A(C   2,C   3,H  18)          113.24  0.000118   -0.05    113.20   
    46. A(H  19,C   3,H  20)          105.80  0.000001    0.01    105.81   
    47. A(C   2,C   3,H  20)          110.24 -0.000053   -0.07    110.17   
    48. A(H  18,C   3,H  20)          108.19 -0.000107   -0.08    108.11   
    49. A(C   2,C   3,H  19)          111.18  0.000083    0.13    111.31   
    50. A(C   2,C   4,C   5)          117.88 -0.000055   -0.03    117.85   
    51. A(C   2,C   4,O  14)          120.52  0.000084    0.03    120.55   
    52. A(C   5,C   4,O  14)          121.59 -0.000028    0.01    121.60   
    53. A(C   6,C   5,C  11)          121.35 -0.000252   -0.06    121.29   
    54. A(C   4,C   5,C   6)          118.80  0.000245    0.06    118.85   
    55. A(C   4,C   5,C  11)          119.84  0.000007    0.01    119.85   
    56. A(C   5,C   6,C   7)          112.49 -0.000040   -0.01    112.47   
    57. A(C   7,C   6,H  22)          110.80 -0.000143   -0.06    110.75   
    58. A(H  21,C   6,H  22)          107.40  0.000010   -0.01    107.39   
    59. A(C   5,C   6,H  22)          109.46  0.000215    0.09    109.55   
    60. A(C   7,C   6,H  21)          108.11  0.000031    0.00    108.12   
    61. A(C   5,C   6,H  21)          108.41 -0.000072   -0.02    108.39   
    62. A(C   8,C   7,H  23)          117.12 -0.000256   -0.07    117.06   
    63. A(C   6,C   7,H  23)          113.93  0.000292    0.05    113.98   
    64. A(C   6,C   7,C   8)          128.95 -0.000035    0.02    128.96   
    65. A(C   9,C   8,C  10)          114.45  0.000089    0.02    114.47   
    66. A(C   7,C   8,C  10)          124.91 -0.000137   -0.02    124.88   
    67. A(C   7,C   8,C   9)          120.64  0.000049    0.00    120.64   
    68. A(H  25,C   9,H  26)          106.24 -0.000015   -0.01    106.23   
    69. A(H  24,C   9,H  26)          108.20 -0.000027    0.00    108.20   
    70. A(C   8,C   9,H  26)          111.10  0.000019    0.02    111.12   
    71. A(H  24,C   9,H  25)          108.07 -0.000031   -0.02    108.05   
    72. A(C   8,C   9,H  25)          111.03 -0.000005   -0.00    111.03   
    73. A(C   8,C   9,H  24)          111.97  0.000053    0.01    111.98   
    74. A(H  28,C  10,H  30)          106.27 -0.000030    0.00    106.27   
    75. A(H  27,C  10,H  30)          108.30 -0.000042   -0.04    108.27   
    76. A(C   8,C  10,H  30)          110.86  0.000038    0.02    110.88   
    77. A(H  27,C  10,H  28)          107.80 -0.000023   -0.00    107.80   
    78. A(C   8,C  10,H  28)          110.33  0.000082    0.02    110.35   
    79. A(C   8,C  10,H  27)          113.01 -0.000029   -0.01    113.00   
    80. A(C  12,C  11,H  29)          116.35 -0.000027    0.00    116.35   
    81. A(C   5,C  11,H  29)          120.42 -0.000056   -0.02    120.40   
    82. A(C   5,C  11,C  12)          123.23  0.000083    0.02    123.25   
    83. A(C  11,C  12,O  13)          121.46  0.000054   -0.03    121.43   
    84. A(C   1,C  12,O  13)          121.38  0.000028    0.06    121.45   
    85. A(C   1,C  12,C  11)          117.16 -0.000082   -0.04    117.12   
    86. D(C  12,C   1,C   0,H  16)     64.74 -0.000063    6.81     71.56   
    87. D(C  12,C   1,C   0,H  15)   -173.52  0.000025    6.75   -166.77   
    88. D(C  12,C   1,C   0,H  17)    -52.11 -0.000010    6.78    -45.33   
    89. D(C   2,C   1,C   0,H  16)   -114.97 -0.000062    7.17   -107.80   
    90. D(C   2,C   1,C   0,H  17)    128.17 -0.000009    7.14    135.31   
    91. D(C   2,C   1,C   0,H  15)      6.77  0.000026    7.10     13.87   
    92. D(C   3,C   2,C   1,C   0)      0.83  0.000008    0.15      0.99   
    93. D(C   3,C   2,C   1,C  12)   -178.87  0.000010    0.53   -178.34   
    94. D(C   4,C   2,C   1,C   0)   -179.01  0.000013    0.03   -178.98   
    95. D(C   4,C   2,C   1,C  12)      1.29  0.000015    0.41      1.70   
    96. D(H  19,C   3,C   2,C   4)     66.93 -0.000014    0.65     67.58   
    97. D(H  20,C   3,C   2,C   1)    130.07 -0.000029    0.49    130.56   
    98. D(H  19,C   3,C   2,C   1)   -112.92 -0.000010    0.54   -112.38   
    99. D(H  18,C   3,C   2,C   4)   -171.44  0.000061    0.79   -170.66   
   100. D(H  18,C   3,C   2,C   1)      8.71  0.000065    0.67      9.38   
   101. D(H  20,C   3,C   2,C   4)    -50.08 -0.000033    0.60    -49.48   
   102. D(O  14,C   4,C   2,C   3)     -0.18 -0.000058   -0.39     -0.56   
   103. D(O  14,C   4,C   2,C   1)    179.68 -0.000063   -0.28    179.40   
   104. D(C   5,C   4,C   2,C   3)    179.07 -0.000007   -0.43    178.64   
   105. D(C   5,C   4,C   2,C   1)     -1.08 -0.000012   -0.32     -1.39   
   106. D(C  11,C   5,C   4,O  14)    179.37  0.000062    0.05    179.42   
   107. D(C   6,C   5,C   4,O  14)     -1.73  0.000050    0.09     -1.64   
   108. D(C   6,C   5,C   4,C   2)    179.04 -0.000003    0.13    179.17   
   109. D(C  11,C   5,C   4,C   2)      0.13  0.000009    0.09      0.23   
   110. D(H  22,C   6,C   5,C  11)   -147.18 -0.000051   -0.07   -147.25   
   111. D(H  22,C   6,C   5,C   4)     33.94 -0.000042   -0.11     33.83   
   112. D(H  21,C   6,C   5,C  11)    -30.32  0.000038   -0.03    -30.35   
   113. D(H  21,C   6,C   5,C   4)    150.80  0.000048   -0.07    150.72   
   114. D(C   7,C   6,C   5,C  11)     89.18  0.000004   -0.05     89.13   
   115. D(C   7,C   6,C   5,C   4)    -89.70  0.000014   -0.09    -89.79   
   116. D(C   8,C   7,C   6,C   5)    120.21  0.000076   -0.01    120.20   
   117. D(H  23,C   7,C   6,H  22)    177.27 -0.000064   -0.09    177.18   
   118. D(H  23,C   7,C   6,H  21)     59.83 -0.000013   -0.05     59.78   
   119. D(H  23,C   7,C   6,C   5)    -59.84  0.000080   -0.02    -59.87   
   120. D(C   8,C   7,C   6,H  22)     -2.68 -0.000068   -0.08     -2.76   
   121. D(C   8,C   7,C   6,H  21)   -120.12 -0.000017   -0.04   -120.16   
   122. D(C  10,C   8,C   7,H  23)    179.39 -0.000058   -0.09    179.30   
   123. D(C  10,C   8,C   7,C   6)     -0.66 -0.000053   -0.10     -0.76   
   124. D(C   9,C   8,C   7,H  23)     -0.99 -0.000034   -0.06     -1.04   
   125. D(C   9,C   8,C   7,C   6)    178.96 -0.000030   -0.07    178.89   
   126. D(H  26,C   9,C   8,C  10)    -59.45  0.000033    0.33    -59.12   
   127. D(H  26,C   9,C   8,C   7)    120.89  0.000012    0.30    121.19   
   128. D(H  25,C   9,C   8,C  10)     58.55  0.000023    0.33     58.88   
   129. D(H  25,C   9,C   8,C   7)   -121.11  0.000003    0.30   -120.81   
   130. D(H  24,C   9,C   8,C  10)    179.45  0.000017    0.31    179.76   
   131. D(H  24,C   9,C   8,C   7)     -0.21 -0.000004    0.28      0.07   
   132. D(H  30,C  10,C   8,C   9)    -66.65 -0.000038    0.10    -66.55   
   133. D(H  30,C  10,C   8,C   7)    112.99 -0.000016    0.14    113.13   
   134. D(H  28,C  10,C   8,C   9)     50.79 -0.000000    0.13     50.92   
   135. D(H  28,C  10,C   8,C   7)   -129.57  0.000022    0.17   -129.41   
   136. D(H  27,C  10,C   8,C   9)    171.55  0.000009    0.14    171.69   
   137. D(H  27,C  10,C   8,C   7)     -8.80  0.000031    0.17     -8.63   
   138. D(H  29,C  11,C   5,C   6)      1.68  0.000006    0.01      1.69   
   139. D(H  29,C  11,C   5,C   4)   -179.45 -0.000001    0.05   -179.39   
   140. D(C  12,C  11,C   5,C   6)   -178.30 -0.000003   -0.01   -178.31   
   141. D(C  12,C  11,C   5,C   4)      0.58 -0.000010    0.03      0.61   
   142. D(C   1,C  12,C  11,H  29)    179.65  0.000004    0.03    179.67   
   143. D(C   1,C  12,C  11,C   5)     -0.38  0.000012    0.05     -0.33   
   144. D(O  13,C  12,C   1,C   2)    179.46  0.000034   -0.25    179.21   
   145. D(O  13,C  12,C   1,C   0)     -0.27  0.000035    0.09     -0.18   
   146. D(C  11,C  12,C   1,C   2)     -0.57 -0.000014   -0.27     -0.84   
   147. D(O  13,C  12,C  11,C   5)    179.59 -0.000036    0.03    179.62   
   148. D(C  11,C  12,C   1,C   0)    179.70 -0.000013    0.07    179.77   
   149. D(O  13,C  12,C  11,H  29)     -0.39 -0.000044    0.01     -0.38   
    ----------------------------------------------------------------------------

         *************************************************************
         *                GEOMETRY OPTIMIZATION CYCLE  27            *
         *************************************************************
---------------------------------
CARTESIAN COORDINATES (ANGSTROEM)
---------------------------------
  C      4.028733    0.317092    0.755039
  C      2.615869    0.091749    0.265633
  C      1.747429    1.098716   -0.116014
  C      2.100504    2.569743   -0.116483
  C      0.382766    0.802823   -0.559383
  C     -0.025594   -0.591501   -0.616514
  C     -1.441750   -0.923197   -1.054757
  C     -2.411017   -0.973787    0.108355
  C     -3.516332   -0.238869    0.320080
  C     -4.369352   -0.465701    1.548263
  C     -4.022536    0.846563   -0.602057
  C      0.859961   -1.579300   -0.255545
  C      2.201559   -1.310508    0.200549
  O      2.991443   -2.253042    0.533324
  O     -0.407000    1.744010   -0.896425
  H      4.236698    1.357754    1.011763
  H      4.767928    0.003071    0.003112
  H      4.222756   -0.301413    1.639070
  H      3.161881    2.757416    0.059038
  H      1.529479    3.117855    0.646303
  H      1.828356    3.023674   -1.077063
  H     -1.433371   -1.912666   -1.536531
  H     -1.772355   -0.198408   -1.802933
  H     -2.156556   -1.718268    0.866303
  H     -3.968371   -1.262247    2.184557
  H     -5.398387   -0.737447    1.269543
  H     -4.446164    0.450437    2.152177
  H     -3.318877    1.090176   -1.401187
  H     -4.220056    1.767902   -0.035880
  H      0.566410   -2.628543   -0.304387
  H     -4.978933    0.556205   -1.061463

----------------------------
CARTESIAN COORDINATES (A.U.)
----------------------------
  NO LB      ZA    FRAG     MASS         X           Y           Z
   0 C     6.0000    0    12.011    7.613202    0.599218    1.426818
   1 C     6.0000    0    12.011    4.943276    0.173381    0.501973
   2 C     6.0000    0    12.011    3.302163    2.076273   -0.219235
   3 C     6.0000    0    12.011    3.969378    4.856110   -0.220121
   4 C     6.0000    0    12.011    0.723322    1.517116   -1.057080
   5 C     6.0000    0    12.011   -0.048366   -1.117775   -1.165042
   6 C     6.0000    0    12.011   -2.724513   -1.744590   -1.993202
   7 C     6.0000    0    12.011   -4.556163   -1.840191    0.204762
   8 C     6.0000    0    12.011   -6.644905   -0.451397    0.604864
   9 C     6.0000    0    12.011   -8.256878   -0.880047    2.925793
  10 C     6.0000    0    12.011   -7.601491    1.599772   -1.137723
  11 C     6.0000    0    12.011    1.625091   -2.984445   -0.482910
  12 C     6.0000    0    12.011    4.160343   -2.476501    0.378983
  13 O     8.0000    0    15.999    5.653009   -4.257633    1.007837
  14 O     8.0000    0    15.999   -0.769119    3.295701   -1.693998
  15 H     1.0000    0     1.008    8.006199    2.565783    1.911954
  16 H     1.0000    0     1.008    9.010079    0.005803    0.005881
  17 H     1.0000    0     1.008    7.979852   -0.569588    3.097393
  18 H     1.0000    0     1.008    5.975090    5.210760    0.111566
  19 H     1.0000    0     1.008    2.890296    5.891893    1.221336
  20 H     1.0000    0     1.008    3.455092    5.713915   -2.035355
  21 H     1.0000    0     1.008   -2.708679   -3.614415   -2.903622
  22 H     1.0000    0     1.008   -3.349266   -0.374937   -3.407049
  23 H     1.0000    0     1.008   -4.075300   -3.247057    1.637075
  24 H     1.0000    0     1.008   -7.499134   -2.385302    4.128214
  25 H     1.0000    0     1.008  -10.201472   -1.393573    2.399088
  26 H     1.0000    0     1.008   -8.402033    0.851203    4.067024
  27 H     1.0000    0     1.008   -6.271768    2.060134   -2.647861
  28 H     1.0000    0     1.008   -7.974751    3.340850   -0.067804
  29 H     1.0000    0     1.008    1.070360   -4.967227   -0.575208
  30 H     1.0000    0     1.008   -9.408820    1.051075   -2.005875

--------------------------------
INTERNAL COORDINATES (ANGSTROEM)
--------------------------------
 C      0   0   0     0.000000000000     0.00000000     0.00000000
 C      1   0   0     1.512112412320     0.00000000     0.00000000
 C      2   1   0     1.383410234512   124.56668045     0.00000000
 C      3   2   1     1.512806014387   124.14984059     0.98680824
 C      3   2   1     1.465071826692   121.41338343   181.02565473
 C      5   3   2     1.454015904487   117.85049637   358.60641782
 C      6   5   3     1.519071038805   118.85199660   179.16766301
 C      7   6   5     1.514882634269   112.47442252   270.20617200
 C      8   7   6     1.344118028202   128.96438901   120.19929912
 C      9   8   7     1.512457354255   120.64414919   178.89284173
 C      9   8   7     1.511536262615   124.88483795   359.23717373
 C      6   5   3     1.374865010092   119.85206358     0.22753504
 C     12   6   5     1.442274431224   123.24840193     0.60864138
 O     13  12   6     1.273981155262   121.42995134   179.62023842
 O      5   3   2     1.274032847303   120.54856175   179.40179769
 H      1   2   3     1.091848226660   113.33512985    13.86861244
 H      1   2   3     1.100187931731   111.34858104   252.20121229
 H      1   2   3     1.096222432794   110.01713625   135.31011086
 H      4   3   2     1.092039243909   113.19719992     9.38114536
 H      4   3   2     1.099245189749   111.30921040   247.61544233
 H      4   3   2     1.096737225634   110.17071092   130.55776874
 H      7   6   5     1.100555983182   108.39141689   150.72293202
 H      7   6   5     1.092879694481   109.55448474    33.82948237
 H      8   7   6     1.092468298450   113.97978708   300.13407717
 H     10   9   8     1.095509606776   111.97884286     0.06891714
 H     10   9   8     1.100201896329   111.02878088   239.19253001
 H     10   9   8     1.099964017338   111.11924318   121.19151842
 H     11   9   8     1.092287729801   113.00110062   351.36696904
 H     11   9   8     1.099288703302   110.35405565   230.59485301
 H     12   6   5     1.090627662166   120.40333503   180.60695771
 H     11   9   8     1.100026325335   110.87952020   113.12583801

---------------------------
INTERNAL COORDINATES (A.U.)
---------------------------
 C      0   0   0     0.000000000000     0.00000000     0.00000000
 C      1   0   0     2.857478342987     0.00000000     0.00000000
 C      2   1   0     2.614266474092   124.56668045     0.00000000
 C      3   2   1     2.858789060940   124.14984059     0.98680824
 C      3   2   1     2.768584518972   121.41338343   181.02565473
 C      5   3   2     2.747691853846   117.85049637   358.60641782
 C      6   5   3     2.870628241313   118.85199660   179.16766301
 C      7   6   5     2.862713303802   112.47442252   270.20617200
 C      8   7   6     2.540014964968   128.96438901   120.19929912
 C      9   8   7     2.858130188777   120.64414919   178.89284173
 C      9   8   7     2.856389577833   124.88483795   359.23717373
 C      6   5   3     2.598118340185   119.85206358     0.22753504
 C     12   6   5     2.725503684970   123.24840193     0.60864138
 O     13  12   6     2.407475483221   121.42995134   179.62023842
 O      5   3   2     2.407573167023   120.54856175   179.40179769
 H      1   2   3     2.063294128194   113.33512985    13.86861244
 H      1   2   3     2.079053886816   111.34858104   252.20121229
 H      1   2   3     2.071560179841   110.01713625   135.31011086
 H      4   3   2     2.063655098483   113.19719992     9.38114536
 H      4   3   2     2.077272362656   111.30921040   247.61544233
 H      4   3   2     2.072532997324   110.17071092   130.55776874
 H      7   6   5     2.079749403262   108.39141689   150.72293202
 H      7   6   5     2.065243319892   109.55448474    33.82948237
 H      8   7   6     2.064465894062   113.97978708   300.13407717
 H     10   9   8     2.070213133887   111.97884286     0.06891714
 H     10   9   8     2.079080276083   111.02878088   239.19253001
 H     10   9   8     2.078630749937   111.11924318   121.19151842
 H     11   9   8     2.064124668767   113.00110062   351.36696904
 H     11   9   8     2.077354591354   110.35405565   230.59485301
 H     12   6   5     2.060987595572   120.40333503   180.60695771
 H     11   9   8     2.078748494987   110.87952020   113.12583801


           ************************************************************
           *        Program running with 4 parallel MPI-processes     *
           *              working on a common directory               *
           ************************************************************
------------------------------------------------------------------------------
                   ___                                                        
                  /   \      - P O W E R E D   B Y -                         
                 /     \                                                     
                 |  |  |   _    _      __       _____    __    __             
                 |  |  |  | |  | |    /  \     |  _  \  |  |  /  |          
                  \  \/   | |  | |   /    \    | | | |  |  | /  /          
                 / \  \   | |__| |  /  /\  \   | |_| |  |  |/  /          
                |  |  |   |  __  | /  /__\  \  |    /   |      \           
                |  |  |   | |  | | |   __   |  |    \   |  |\   \          
                \     /   | |  | | |  |  |  |  | |\  \  |  | \   \       
                 \___/    |_|  |_| |__|  |__|  |_| \__\ |__|  \__/        
                                                                              
                      - O R C A' S   B I G   F R I E N D -                    
                                      &                                       
                       - I N T E G R A L  F E E D E R -                       
                                                                              
 v1 FN, 2020, v2 2021                                                         
------------------------------------------------------------------------------


Reading SHARK input file PQ1_1e_0H_B3LYP_631Gd_opt.SHARKINP.tmp ... ok
----------------------
SHARK INTEGRAL PACKAGE
----------------------

Number of atoms                             ...     31
Number of basis functions                   ...    242
Number of shells                            ...    122
Maximum angular momentum                    ...      2
Integral batch strategy                     ... SHARK/LIBINT Hybrid
RI-J (if used) integral strategy            ... SPLIT-RIJ (Revised 2003 algorithm where possible)
Printlevel                                  ...      1
Contraction scheme used                     ... SEGMENTED contraction
Coulomb Range Separation                    ... NOT USED
Exchange Range Separation                   ... NOT USED
Finite Nucleus Model                        ... NOT USED
Auxiliary Coulomb fitting basis             ... AVAILABLE
   # of basis functions in Aux-J            ...    911
   # of shells in Aux-J                     ...    305
   Maximum angular momentum in Aux-J        ...      4
Auxiliary J/K fitting basis                 ... NOT available
Auxiliary Correlation fitting basis         ... NOT available
Auxiliary 'external' fitting basis          ... NOT available
Integral threshold                          ...     2.500000e-11
Primitive cut-off                           ...     2.500000e-12
Primitive pair pre-selection threshold      ...     2.500000e-12

Calculating pre-screening integrals         ... done (  0.0 sec) Dimension = 122
Organizing shell pair data                  ... done (  0.0 sec)
Shell pair information
Total number of shell pairs                 ...      7503
Shell pairs after pre-screening             ...      5980
Total number of primitive shell pairs       ...     42268
Primitive shell pairs kept                  ...     19695
          la=0 lb=0:   2264 shell pairs
          la=1 lb=0:   1976 shell pairs
          la=1 lb=1:    430 shell pairs
          la=2 lb=0:    836 shell pairs
          la=2 lb=1:    387 shell pairs
          la=2 lb=2:     87 shell pairs

Calculating one electron integrals          ... done (  0.0 sec)
Calculating RI/J V-Matrix + Cholesky decomp.... done (  0.0 sec)
Calculating Nuclear repulsion               ... done (  0.0 sec) ENN=    946.661520936643 Eh

SHARK setup successfully completed in   0.2 seconds

Maximum memory used throughout the entire GTOINT-calculation: 16.0 MB


           ************************************************************
           *        Program running with 4 parallel MPI-processes     *
           *              working on a common directory               *
           ************************************************************

Diagonalization of the overlap matrix:
Smallest eigenvalue                        ... 4.686e-04
Time for diagonalization                   ...    0.008 sec
Threshold for overlap eigenvalues          ... 1.000e-08
Number of eigenvalues below threshold      ... 0
Time for construction of square roots      ...    0.006 sec
Total time needed                          ...    0.016 sec

-------------------
DFT GRID GENERATION
-------------------

General Integration Accuracy     IntAcc      ... 4.959
Radial Grid Type                 RadialGrid  ... OptM3 with GC (2021)
Angular Grid (max. ang.)         AngularGrid ... 6 (Lebedev-590)
Angular grid pruning method      GridPruning ... 4 (adaptive)
Weight generation scheme         WeightScheme... Becke
Basis function cutoff            BFCut       ... 1.0000e-11
Integration weight cutoff        WCut        ... 1.0000e-14
Angular grids for H and He will be reduced by one unit
Partially contracted basis set               ... off
Rotationally invariant grid construction     ... off

Total number of grid points                  ...   351253
Total number of batches                      ...     5505
Average number of points per batch           ...       63
Average number of grid points per atom       ...    11331
Time for grid setup =    4.284 sec

--------------------
COSX GRID GENERATION
--------------------

GRIDX 1
-------
General Integration Accuracy     IntAcc      ... 4.020
Radial Grid Type                 RadialGrid  ... OptM3 with GC (2021)
Angular Grid (max. ang.)         AngularGrid ... 2 (Lebedev-110)
Angular grid pruning method      GridPruning ... 4 (adaptive)
Weight generation scheme         WeightScheme... Becke
Basis function cutoff            BFCut       ... 1.0000e-11
Integration weight cutoff        WCut        ... 1.0000e-14
Angular grids for H and He will be reduced by one unit
Partially contracted basis set               ... on
Rotationally invariant grid construction     ... off

Total number of grid points                  ...    38503
Total number of batches                      ...      616
Average number of points per batch           ...       62
Average number of grid points per atom       ...     1242
UseSFitting                                  ... on

GRIDX 2
-------
General Integration Accuracy     IntAcc      ... 4.338
Radial Grid Type                 RadialGrid  ... OptM3 with GC (2021)
Angular Grid (max. ang.)         AngularGrid ... 3 (Lebedev-194)
Angular grid pruning method      GridPruning ... 4 (adaptive)
Weight generation scheme         WeightScheme... Becke
Basis function cutoff            BFCut       ... 1.0000e-11
Integration weight cutoff        WCut        ... 1.0000e-14
Angular grids for H and He will be reduced by one unit
Partially contracted basis set               ... on
Rotationally invariant grid construction     ... off

Total number of grid points                  ...    84131
Total number of batches                      ...     1331
Average number of points per batch           ...       63
Average number of grid points per atom       ...     2714
UseSFitting                                  ... on

GRIDX 3
-------
General Integration Accuracy     IntAcc      ... 4.871
Radial Grid Type                 RadialGrid  ... OptM3 with GC (2021)
Angular Grid (max. ang.)         AngularGrid ... 4 (Lebedev-302)
Angular grid pruning method      GridPruning ... 4 (adaptive)
Weight generation scheme         WeightScheme... Becke
Basis function cutoff            BFCut       ... 1.0000e-11
Integration weight cutoff        WCut        ... 1.0000e-14
Angular grids for H and He will be reduced by one unit
Partially contracted basis set               ... on
Rotationally invariant grid construction     ... off

Total number of grid points                  ...   160642
Total number of batches                      ...     2524
Average number of points per batch           ...       63
Average number of grid points per atom       ...     5182
UseSFitting                                  ... on

Time for X-Grid setup             =    1.942 sec


--------------------
CPCM SOLVATION MODEL
--------------------
CPCM parameters:
  Epsilon                                         ...      80.4000
  Refrac                                          ...       1.3300
  Rsolv                                           ...       1.3000
  Surface type                                    ... GAUSSIAN VDW
  Epsilon function type                           ...         CPCM
Radii:
 Radius for C  used is    3.8550 Bohr (=   2.0400 Ang.)
 Radius for O  used is    3.4469 Bohr (=   1.8240 Ang.)
 Radius for H  used is    2.4944 Bohr (=   1.3200 Ang.)
Calculating surface                               ...        done! (  0.0s)
GEPOL surface points                              ...         1686
GEPOL Volume                                      ...    1810.8393
GEPOL Surface-area                                ...     967.4508
Calculating surface distance matrix               ...        done! (  0.0s)
Performing Cholesky decomposition & store         ...        done! (  0.1s)
Overall time for CPCM initialization              ...                 0.1s
--------------
SCF ITERATIONS
--------------
ITER       Energy         Delta-E        Max-DP      RMS-DP      [F,P]     Damp
               ***  Starting incremental Fock matrix formation  ***
  0   -655.1526740441   0.000000000000 0.00301022  0.00004752  0.0344302 0.7000
  1   -655.1534460713  -0.000772027180 0.00277301  0.00004649  0.0272295 0.7000
                               ***Turning on DIIS***
  2   -655.1540604064  -0.000614335124 0.00715097  0.00012536  0.0204579 0.0000
  3   -655.1556363129  -0.001575906451 0.00121515  0.00001737  0.0027618 0.0000
  4   -655.1556581783  -0.000021865386 0.00073001  0.00001140  0.0007468 0.0000
               *** Restarting incremental Fock matrix formation ***
                                   *** Resetting DIIS ***
  5   -655.1556608558  -0.000002677560 0.00009974  0.00000218  0.0000827 0.0000
  6   -655.1556608586  -0.000000002804 0.00007274  0.00000128  0.0001608 0.0000
  7   -655.1556609428  -0.000000084185 0.00002436  0.00000038  0.0000407 0.0000
  8   -655.1556609535  -0.000000010691 0.00001313  0.00000027  0.0000197 0.0000
  9   -655.1556609546  -0.000000001106 0.00000865  0.00000014  0.0000023 0.0000
 10   -655.1556609505   0.000000004105 0.00000349  0.00000006  0.0000022 0.0000
                            ***DIIS convergence achieved***

               *****************************************************
               *                     SUCCESS                       *
               *           SCF CONVERGED AFTER  11 CYCLES          *
               *****************************************************

Old exchange energy                            =    -17.969074596 Eh
New exchange energy                            =    -17.969080359 Eh
Exchange energy change after final integration =     -0.000005764 Eh
Total energy after final integration           =   -655.155666711 Eh
Final COS-X integration done in                =    11.197 sec
Total Energy       :         -655.15566671 Eh          -17827.69203 eV
  Last Energy change         ...    3.5393e-09  Tolerance :   1.0000e-08
  Last MAX-Density change    ...    0.0000e+00  Tolerance :   1.0000e-07
             **** THE GBW FILE WAS UPDATED (PQ1_1e_0H_B3LYP_631Gd_opt.gbw) ****
             **** DENSITY PQ1_1e_0H_B3LYP_631Gd_opt.scfp WAS UPDATED ****
             **** ENERGY FILE WAS UPDATED (PQ1_1e_0H_B3LYP_631Gd_opt.en.tmp) ****
----------------------
UHF SPIN CONTAMINATION
----------------------

Warning: in a DFT calculation there is little theoretical justification to 
         calculate <S**2> as in Hartree-Fock theory. We will do it anyways
         but you should keep in mind that the values have only limited relevance

Expectation value of <S**2>     :     0.759684
Ideal value S*(S+1) for S=0.5   :     0.750000
Deviation                       :     0.009684

             **** THE GBW FILE WAS UPDATED (PQ1_1e_0H_B3LYP_631Gd_opt.gbw) ****
             **** DENSITY PQ1_1e_0H_B3LYP_631Gd_opt.scfp WAS UPDATED ****
Total SCF time: 0 days 0 hours 1 min 19 sec 

Maximum memory used throughout the entire SCF-calculation: 94.5 MB

-------------------------   --------------------
FINAL SINGLE POINT ENERGY      -655.155666710535
-------------------------   --------------------


           ************************************************************
           *        Program running with 4 parallel MPI-processes     *
           *              working on a common directory               *
           ************************************************************
------------------------------------------------------------------------------
                         ORCA SCF GRADIENT CALCULATION
------------------------------------------------------------------------------

 ... reading COSX grid (gridx3)
Gradient of the Kohn-Sham DFT energy:
Kohn-Sham wavefunction type      ... UKS
Hartree-Fock exchange scaling    ...    0.200
Number of operators              ...    2
Number of atoms                  ...   31
Basis set dimensions             ...  242
Integral neglect threshold       ... 2.5e-11
Integral primitive cutoff        ... 2.5e-12
SHARK Integral package           ... ON

Nuc. rep. gradient       (SHARK) ... done (  0.0 sec)
HCore & Overlap gradient (SHARK) ... done (  0.2 sec)
RI-J gradient            (SHARK) ... done (  0.8 sec)
COSX-gradient                    ... done ( 15.7 sec)
Exchange-correlation gradient    ... done

------------------
CARTESIAN GRADIENT
------------------

   1   C   :   -0.000361169    0.000175252   -0.000164622
   2   C   :   -0.000173172   -0.000153964    0.000197540
   3   C   :    0.000123182   -0.000183054   -0.000019181
   4   C   :   -0.000405607   -0.000055024    0.000257162
   5   C   :   -0.000135423   -0.000086865   -0.000226478
   6   C   :   -0.000149051    0.000859143   -0.000003856
   7   C   :    0.000260801    0.000122548   -0.000321468
   8   C   :    0.000519491   -0.000069752   -0.000391295
   9   C   :   -0.000352567   -0.000342592    0.000404515
  10   C   :    0.000269875    0.000027798   -0.000192743
  11   C   :    0.000116811    0.000205425    0.000177567
  12   C   :    0.000153227   -0.000120600    0.000214880
  13   C   :    0.000391204   -0.000201513   -0.000141624
  14   O   :   -0.000046273    0.000294554    0.000097753
  15   O   :    0.000030694   -0.000202312    0.000208006
  16   H   :    0.000189930   -0.000245386    0.000080831
  17   H   :    0.000241521   -0.000193890   -0.000014591
  18   H   :    0.000024824   -0.000067191    0.000059867
  19   H   :    0.000011711    0.000240642   -0.000203699
  20   H   :    0.000017045    0.000092172   -0.000004486
  21   H   :    0.000104454    0.000021691   -0.000144394
  22   H   :    0.000080320   -0.000115340    0.000000164
  23   H   :   -0.000350505   -0.000085609    0.000063917
  24   H   :   -0.000261243    0.000130179    0.000275843
  25   H   :   -0.000011185   -0.000039824    0.000091800
  26   H   :   -0.000099842   -0.000067932   -0.000003054
  27   H   :   -0.000060698    0.000052698    0.000057059
  28   H   :    0.000009217   -0.000028622   -0.000084354
  29   H   :   -0.000022628    0.000086387   -0.000051315
  30   H   :   -0.000032740   -0.000070965   -0.000044826
  31   H   :   -0.000059915    0.000004127   -0.000123831

Difference to translation invariance:
           :    0.0000222869   -0.0000178179    0.0000510881

Difference to rotation invariance:
           :   -0.0003079007    0.0004238390    0.0007765018

Norm of the cartesian gradient     ...    0.0019606337
RMS gradient                       ...    0.0002033082
MAX gradient                       ...    0.0008591428

-------
TIMINGS
-------

Total SCF gradient time            ...       25.360 sec

One electron gradient       ....       0.158 sec  (  0.6%)
RI-J Coulomb gradient       ....       0.826 sec  (  3.3%)
COSX gradient               ....      15.695 sec  ( 61.9%)
XC gradient                 ....       7.483 sec  ( 29.5%)
CPCM gradient               ....       0.443 sec  (  1.7%)
   A-Matrix (El+Nuc)        ....       0.117 sec  (  0.5%)
   Potential                ....       0.327 sec  (  1.3%)

Maximum memory used throughout the entire SCFGRAD-calculation: 77.2 MB
------------------------------------------------------------------------------
                         ORCA GEOMETRY RELAXATION STEP
------------------------------------------------------------------------------

Reading the OPT-File                    .... done
Getting information on internals        .... done
Copying old internal coords+grads       .... done
Making the new internal coordinates     .... (new redundants).... done
Validating the new internal coordinates .... (new redundants).... done
Calculating the B-matrix                .... done
Calculating the G,G- and P matrices     .... done
Transforming gradient to internals      .... done
Projecting the internal gradient        .... done
Number of atoms                         ....  31
Number of internal coordinates          .... 149
Current Energy                          ....  -655.155666711 Eh
Current gradient norm                   ....     0.001960634 Eh/bohr
Maximum allowed component of the step   ....  0.300
Current trust radius                    ....  0.300
Updating the Hessian (BFGS)             .... done
Forming the augmented Hessian           .... done
Diagonalizing the augmented Hessian     .... done
Last element of RFO vector              ....  0.407829270
Lowest eigenvalues of augmented Hessian:
 -0.000220317  0.000022922  0.000513371  0.001530663  0.002654098
Length of the computed step             ....  2.238824608
Warning: the length of the step is outside the trust region - taking restricted step instead
The input lambda is                     ....    -0.000220
   iter:   1  x=   -0.000240  g=247133.577738 f(x)=     4.922336
   iter:   2  x=   -0.000269  g=74563.338505 f(x)=     2.166979
   iter:   3  x=   -0.000310  g=22983.989111 f(x)=     0.941172
   iter:   4  x=   -0.000364  g= 7430.212895 f(x)=     0.396662
   iter:   5  x=   -0.000422  g= 2658.008699 f(x)=     0.155964
   iter:   6  x=   -0.000467  g= 1159.486912 f(x)=     0.051981
   iter:   7  x=   -0.000484  g=  697.923644 f(x)=     0.011511
   iter:   8  x=   -0.000485  g=  590.619625 f(x)=     0.000918
   iter:   9  x=   -0.000485  g=  581.675268 f(x)=     0.000007
   iter:  10  x=   -0.000485  g=  581.606780 f(x)=     0.000000
   iter:  11  x=   -0.000485  g=  581.606775 f(x)=     0.000000
The output lambda is                    ....    -0.000485 (11 iterations)
The final length of the internal step   ....  0.300000000
Converting the step to cartesian space:
 Initial RMS(Int)=    0.0245769576
Transforming coordinates:
 Iter   0:  RMS(Cart)=    0.0472728101 RMS(Int)=    0.0245303611
 Iter   1:  RMS(Cart)=    0.0027307385 RMS(Int)=    0.0020644716
 Iter   2:  RMS(Cart)=    0.0003359663 RMS(Int)=    0.0002022000
 Iter   3:  RMS(Cart)=    0.0000417733 RMS(Int)=    0.0000311764
 Iter   4:  RMS(Cart)=    0.0000051796 RMS(Int)=    0.0000032112
 Iter   5:  RMS(Cart)=    0.0000006423 RMS(Int)=    0.0000004703
 Iter   6:  RMS(Cart)=    0.0000000797 RMS(Int)=    0.0000000511
done
Storing new coordinates                 .... done

                                .--------------------.
          ----------------------|Geometry convergence|-------------------------
          Item                value                   Tolerance       Converged
          ---------------------------------------------------------------------
          Energy change      -0.0000103126            0.0000002000      NO
          RMS gradient        0.0001831546            0.0000080000      NO
          MAX gradient        0.0008251705            0.0000300000      NO
          RMS step            0.0245769576            0.0001000000      NO
          MAX step            0.1250156497            0.0002000000      NO
          ........................................................
          Max(Bonds)      0.0010      Max(Angles)    0.38
          Max(Dihed)        7.16      Max(Improp)    0.00
          ---------------------------------------------------------------------

The optimization has not yet converged - more geometry cycles are needed


    ---------------------------------------------------------------------------
                         Redundant Internal Coordinates
                            (Angstroem and degrees)

        Definition                    Value    dE/dq     Step     New-Value
    ----------------------------------------------------------------------------
     1. B(C   1,C   0)                1.5121  0.000022  0.0003    1.5125   
     2. B(C   2,C   1)                1.3834  0.000429 -0.0004    1.3830   
     3. B(C   3,C   2)                1.5128  0.000223 -0.0004    1.5124   
     4. B(C   4,C   2)                1.4651  0.000093 -0.0006    1.4644   
     5. B(C   5,C   4)                1.4540 -0.000455  0.0001    1.4541   
     6. B(C   6,C   5)                1.5191  0.000038 -0.0002    1.5189   
     7. B(C   7,C   6)                1.5149  0.000070 -0.0000    1.5149   
     8. B(C   8,C   7)                1.3441  0.000183 -0.0001    1.3441   
     9. B(C   9,C   8)                1.5125 -0.000101 -0.0000    1.5124   
    10. B(C  10,C   8)                1.5115  0.000249 -0.0001    1.5114   
    11. B(C  11,C   5)                1.3749  0.000325 -0.0001    1.3748   
    12. B(C  12,C  11)                1.4423 -0.000042  0.0001    1.4424   
    13. B(C  12,C   1)                1.4636 -0.000297  0.0005    1.4641   
    14. B(O  13,C  12)                1.2740 -0.000221  0.0001    1.2741   
    15. B(O  14,C   4)                1.2740 -0.000223  0.0001    1.2741   
    16. B(H  15,C   0)                1.0918 -0.000184  0.0010    1.0928   
    17. B(H  16,C   0)                1.1002  0.000228  0.0004    1.1006   
    18. B(H  17,C   0)                1.0962  0.000094 -0.0010    1.0952   
    19. B(H  18,C   3)                1.0920  0.000022  0.0001    1.0922   
    20. B(H  19,C   3)                1.0992  0.000034 -0.0001    1.0992   
    21. B(H  20,C   3)                1.0967  0.000105  0.0003    1.0970   
    22. B(H  21,C   6)                1.1006  0.000103 -0.0000    1.1006   
    23. B(H  22,C   6)                1.0929  0.000011  0.0001    1.0930   
    24. B(H  23,C   7)                1.0925  0.000036  0.0000    1.0925   
    25. B(H  24,C   9)                1.0955  0.000073  0.0000    1.0955   
    26. B(H  25,C   9)                1.1002  0.000113  0.0000    1.1002   
    27. B(H  26,C   9)                1.1000  0.000079  0.0000    1.1000   
    28. B(H  27,C  10)                1.0923  0.000064  0.0001    1.0924   
    29. B(H  28,C  10)                1.0993  0.000053 -0.0000    1.0993   
    30. B(H  29,C  11)                1.0906  0.000080 -0.0001    1.0906   
    31. B(H  30,C  10)                1.1000  0.000102 -0.0000    1.1000   
    32. A(H  15,C   0,H  17)          108.33 -0.000143    0.24    108.56   
    33. A(C   1,C   0,H  16)          111.35  0.000108    0.25    111.60   
    34. A(H  16,C   0,H  17)          105.74 -0.000132    0.16    105.90   
    35. A(C   1,C   0,H  15)          113.34  0.000397   -0.17    113.17   
    36. A(H  15,C   0,H  16)          107.74 -0.000117   -0.25    107.49   
    37. A(C   1,C   0,H  17)          110.02 -0.000153   -0.20    109.81   
    38. A(C   2,C   1,C  12)          120.49  0.000022   -0.04    120.45   
    39. A(C   0,C   1,C   2)          124.57  0.000803   -0.35    124.22   
    40. A(C   0,C   1,C  12)          114.94 -0.000825    0.38    115.32   
    41. A(C   1,C   2,C   4)          121.41 -0.000068    0.09    121.50   
    42. A(C   1,C   2,C   3)          124.15  0.000692   -0.27    123.88   
    43. A(C   3,C   2,C   4)          114.44 -0.000624    0.18    114.62   
    44. A(H  18,C   3,H  19)          107.92 -0.000109    0.07    107.99   
    45. A(C   2,C   3,H  18)          113.20  0.000317   -0.14    113.06   
    46. A(H  19,C   3,H  20)          105.81  0.000001    0.00    105.81   
    47. A(C   2,C   3,H  20)          110.17 -0.000113    0.04    110.21   
    48. A(H  18,C   3,H  20)          108.11 -0.000241   -0.01    108.10   
    49. A(C   2,C   3,H  19)          111.31  0.000115    0.04    111.35   
    50. A(C   2,C   4,C   5)          117.85  0.000021   -0.05    117.80   
    51. A(C   2,C   4,O  14)          120.55  0.000073    0.03    120.58   
    52. A(C   5,C   4,O  14)          121.60 -0.000094    0.02    121.62   
    53. A(C   6,C   5,C  11)          121.29 -0.000382   -0.01    121.28   
    54. A(C   4,C   5,C   6)          118.85  0.000360    0.01    118.86   
    55. A(C   4,C   5,C  11)          119.85  0.000022    0.00    119.85   
    56. A(C   5,C   6,C   7)          112.47 -0.000103   -0.02    112.46   
    57. A(C   7,C   6,H  22)          110.75 -0.000242   -0.02    110.72   
    58. A(H  21,C   6,H  22)          107.39 -0.000003   -0.03    107.36   
    59. A(C   5,C   6,H  22)          109.55  0.000368    0.02    109.58   
    60. A(C   7,C   6,H  21)          108.12  0.000079    0.03    108.15   
    61. A(C   5,C   6,H  21)          108.39 -0.000097    0.01    108.40   
    62. A(C   8,C   7,H  23)          117.06 -0.000415    0.02    117.08   
    63. A(C   6,C   7,H  23)          113.98  0.000393   -0.02    113.96   
    64. A(C   6,C   7,C   8)          128.96  0.000022    0.00    128.97   
    65. A(C   9,C   8,C  10)          114.47  0.000143    0.01    114.48   
    66. A(C   7,C   8,C  10)          124.88 -0.000205   -0.01    124.88   
    67. A(C   7,C   8,C   9)          120.64  0.000062    0.01    120.65   
    68. A(H  25,C   9,H  26)          106.23 -0.000035   -0.00    106.23   
    69. A(H  24,C   9,H  26)          108.20 -0.000046    0.00    108.20   
    70. A(C   8,C   9,H  26)          111.12  0.000051    0.00    111.12   
    71. A(H  24,C   9,H  25)          108.05 -0.000052   -0.00    108.05   
    72. A(C   8,C   9,H  25)          111.03 -0.000002    0.00    111.03   
    73. A(C   8,C   9,H  24)          111.98  0.000074   -0.01    111.97   
    74. A(H  28,C  10,H  30)          106.27 -0.000053    0.00    106.27   
    75. A(H  27,C  10,H  30)          108.27 -0.000086   -0.04    108.23   
    76. A(C   8,C  10,H  30)          110.88  0.000079   -0.00    110.88   
    77. A(H  27,C  10,H  28)          107.80 -0.000038    0.01    107.81   
    78. A(C   8,C  10,H  28)          110.35  0.000143    0.02    110.38   
    79. A(C   8,C  10,H  27)          113.00 -0.000050    0.00    113.01   
    80. A(C  12,C  11,H  29)          116.35  0.000010   -0.01    116.34   
    81. A(C   5,C  11,H  29)          120.40 -0.000052   -0.02    120.39   
    82. A(C   5,C  11,C  12)          123.25  0.000042    0.03    123.28   
    83. A(C  11,C  12,O  13)          121.43  0.000236   -0.11    121.32   
    84. A(C   1,C  12,O  13)          121.45 -0.000196    0.15    121.60   
    85. A(C   1,C  12,C  11)          117.12 -0.000040   -0.04    117.09   
    86. D(C  12,C   1,C   0,H  16)     71.56 -0.000174    6.98     78.54   
    87. D(C  12,C   1,C   0,H  15)   -166.77  0.000042    6.71   -160.06   
    88. D(C  12,C   1,C   0,H  17)    -45.33  0.000019    6.76    -38.57   
    89. D(C   2,C   1,C   0,H  16)   -107.80 -0.000156    7.16   -100.64   
    90. D(C   2,C   1,C   0,H  17)    135.31  0.000037    6.94    142.25   
    91. D(C   2,C   1,C   0,H  15)     13.87  0.000059    6.90     20.77   
    92. D(C   3,C   2,C   1,C   0)      0.99  0.000009    0.08      1.07   
    93. D(C   3,C   2,C   1,C  12)   -178.34  0.000033    0.28   -178.06   
    94. D(C   4,C   2,C   1,C   0)   -178.97  0.000007   -0.03   -179.00   
    95. D(C   4,C   2,C   1,C  12)      1.70  0.000031    0.16      1.87   
    96. D(H  19,C   3,C   2,C   4)     67.58 -0.000043   -0.69     66.89   
    97. D(H  20,C   3,C   2,C   1)    130.56 -0.000047   -0.84    129.71   
    98. D(H  19,C   3,C   2,C   1)   -112.38 -0.000045   -0.79   -113.18   
    99. D(H  18,C   3,C   2,C   4)   -170.66  0.000129   -0.66   -171.32   
   100. D(H  18,C   3,C   2,C   1)      9.38  0.000127   -0.76      8.62   
   101. D(H  20,C   3,C   2,C   4)    -49.48 -0.000044   -0.74    -50.22   
   102. D(O  14,C   4,C   2,C   3)     -0.56 -0.000097   -0.04     -0.60   
   103. D(O  14,C   4,C   2,C   1)    179.40 -0.000094    0.06    179.46   
   104. D(C   5,C   4,C   2,C   3)    178.64 -0.000037   -0.04    178.60   
   105. D(C   5,C   4,C   2,C   1)     -1.39 -0.000035    0.06     -1.33   
   106. D(C  11,C   5,C   4,O  14)    179.42  0.000090   -0.15    179.27   
   107. D(C   6,C   5,C   4,O  14)     -1.64  0.000077   -0.14     -1.78   
   108. D(C   6,C   5,C   4,C   2)    179.17  0.000015   -0.14    179.03   
   109. D(C  11,C   5,C   4,C   2)      0.23  0.000028   -0.15      0.08   
   110. D(H  22,C   6,C   5,C  11)   -147.25 -0.000098    0.67   -146.58   
   111. D(H  22,C   6,C   5,C   4)     33.83 -0.000089    0.66     34.49   
   112. D(H  21,C   6,C   5,C  11)    -30.35  0.000047    0.66    -29.70   
   113. D(H  21,C   6,C   5,C   4)    150.72  0.000056    0.65    151.37   
   114. D(C   7,C   6,C   5,C  11)     89.13  0.000017    0.69     89.82   
   115. D(C   7,C   6,C   5,C   4)    -89.79  0.000025    0.69    -89.11   
   116. D(C   8,C   7,C   6,C   5)    120.20  0.000110    0.45    120.65   
   117. D(H  23,C   7,C   6,H  22)    177.18 -0.000112    0.47    177.64   
   118. D(H  23,C   7,C   6,H  21)     59.78 -0.000019    0.49     60.27   
   119. D(H  23,C   7,C   6,C   5)    -59.87  0.000113    0.47    -59.40   
   120. D(C   8,C   7,C   6,H  22)     -2.76 -0.000116    0.45     -2.31   
   121. D(C   8,C   7,C   6,H  21)   -120.16 -0.000022    0.47   -119.69   
   122. D(C  10,C   8,C   7,H  23)    179.30 -0.000098    0.01    179.32   
   123. D(C  10,C   8,C   7,C   6)     -0.76 -0.000093    0.03     -0.73   
   124. D(C   9,C   8,C   7,H  23)     -1.04 -0.000061    0.02     -1.02   
   125. D(C   9,C   8,C   7,C   6)    178.89 -0.000056    0.04    178.93   
   126. D(H  26,C   9,C   8,C  10)    -59.12  0.000056    0.15    -58.96   
   127. D(H  26,C   9,C   8,C   7)    121.19  0.000024    0.15    121.34   
   128. D(H  25,C   9,C   8,C  10)     58.88  0.000044    0.15     59.04   
   129. D(H  25,C   9,C   8,C   7)   -120.81  0.000012    0.15   -120.66   
   130. D(H  24,C   9,C   8,C  10)    179.76  0.000028    0.15    179.91   
   131. D(H  24,C   9,C   8,C   7)      0.07 -0.000005    0.15      0.21   
   132. D(H  30,C  10,C   8,C   9)    -66.55 -0.000067    0.04    -66.51   
   133. D(H  30,C  10,C   8,C   7)    113.13 -0.000032    0.05    113.17   
   134. D(H  28,C  10,C   8,C   9)     50.92  0.000005    0.06     50.98   
   135. D(H  28,C  10,C   8,C   7)   -129.41  0.000039    0.06   -129.34   
   136. D(H  27,C  10,C   8,C   9)    171.69  0.000023    0.09    171.78   
   137. D(H  27,C  10,C   8,C   7)     -8.63  0.000058    0.10     -8.54   
   138. D(H  29,C  11,C   5,C   6)      1.69  0.000002    0.05      1.74   
   139. D(H  29,C  11,C   5,C   4)   -179.39 -0.000003    0.06   -179.34   
   140. D(C  12,C  11,C   5,C   6)   -178.31 -0.000009    0.00   -178.30   
   141. D(C  12,C  11,C   5,C   4)      0.61 -0.000014    0.01      0.62   
   142. D(C   1,C  12,C  11,H  29)    179.67 -0.000002    0.16    179.84   
   143. D(C   1,C  12,C  11,C   5)     -0.33  0.000009    0.21     -0.12   
   144. D(O  13,C  12,C   1,C   2)    179.21  0.000053   -0.30    178.91   
   145. D(O  13,C  12,C   1,C   0)     -0.18  0.000064   -0.12     -0.30   
   146. D(C  11,C  12,C   1,C   2)     -0.84 -0.000016   -0.29     -1.13   
   147. D(O  13,C  12,C  11,C   5)    179.62 -0.000061    0.21    179.84   
   148. D(C  11,C  12,C   1,C   0)    179.77 -0.000005   -0.11    179.66   
   149. D(O  13,C  12,C  11,H  29)     -0.38 -0.000071    0.17     -0.20   
    ----------------------------------------------------------------------------

         *************************************************************
         *                GEOMETRY OPTIMIZATION CYCLE  28            *
         *************************************************************
---------------------------------
CARTESIAN COORDINATES (ANGSTROEM)
---------------------------------
  C      4.029270    0.323036    0.753059
  C      2.616835    0.087162    0.266316
  C      1.746177    1.093089   -0.111448
  C      2.103493    2.562631   -0.108455
  C      0.381716    0.798044   -0.553963
  C     -0.025376   -0.596674   -0.613341
  C     -1.442432   -0.928899   -1.047579
  C     -2.410562   -0.967217    0.116947
  C     -3.518432   -0.233683    0.319592
  C     -4.369154   -0.446264    1.551890
  C     -4.029654    0.836554   -0.617277
  C      0.862431   -1.584430   -0.258135
  C      2.205490   -1.316101    0.194332
  O      2.996699   -2.261061    0.517311
  O     -0.409048    1.739486   -0.888381
  H      4.193068    1.338682    1.121659
  H      4.767983    0.136217   -0.041170
  H      4.267685   -0.382149    1.556407
  H      3.164053    2.744577    0.078533
  H      1.526092    3.113366    0.647536
  H      1.844406    3.017585   -1.072444
  H     -1.436657   -1.922188   -1.521464
  H     -1.772557   -0.209721   -1.801486
  H     -2.152117   -1.700225    0.884704
  H     -3.962900   -1.230371    2.200194
  H     -5.396792   -0.728481    1.278416
  H     -4.451021    0.478735    2.141466
  H     -3.328473    1.070318   -1.421607
  H     -4.229136    1.765635   -0.064609
  H      0.569848   -2.633741   -0.309697
  H     -4.985815    0.536376   -1.070820

----------------------------
CARTESIAN COORDINATES (A.U.)
----------------------------
  NO LB      ZA    FRAG     MASS         X           Y           Z
   0 C     6.0000    0    12.011    7.614217    0.610449    1.423074
   1 C     6.0000    0    12.011    4.945101    0.164713    0.503265
   2 C     6.0000    0    12.011    3.299796    2.065639   -0.210606
   3 C     6.0000    0    12.011    3.975026    4.842670   -0.204951
   4 C     6.0000    0    12.011    0.721339    1.508085   -1.046839
   5 C     6.0000    0    12.011   -0.047955   -1.127551   -1.159047
   6 C     6.0000    0    12.011   -2.725801   -1.755365   -1.979638
   7 C     6.0000    0    12.011   -4.555301   -1.827775    0.220997
   8 C     6.0000    0    12.011   -6.648874   -0.441596    0.603941
   9 C     6.0000    0    12.011   -8.256505   -0.843317    2.932648
  10 C     6.0000    0    12.011   -7.614942    1.580859   -1.166485
  11 C     6.0000    0    12.011    1.629758   -2.994139   -0.487804
  12 C     6.0000    0    12.011    4.167772   -2.487070    0.367234
  13 O     8.0000    0    15.999    5.662940   -4.272785    0.977576
  14 O     8.0000    0    15.999   -0.772988    3.287153   -1.678797
  15 H     1.0000    0     1.008    7.923750    2.529743    2.119629
  16 H     1.0000    0     1.008    9.010182    0.257412   -0.077800
  17 H     1.0000    0     1.008    8.064756   -0.722157    2.941182
  18 H     1.0000    0     1.008    5.979194    5.186498    0.148406
  19 H     1.0000    0     1.008    2.883896    5.883409    1.223666
  20 H     1.0000    0     1.008    3.485422    5.702409   -2.026625
  21 H     1.0000    0     1.008   -2.714887   -3.632409   -2.875151
  22 H     1.0000    0     1.008   -3.349647   -0.396316   -3.404315
  23 H     1.0000    0     1.008   -4.066911   -3.212959    1.671848
  24 H     1.0000    0     1.008   -7.488795   -2.325064    4.157764
  25 H     1.0000    0     1.008  -10.198460   -1.376630    2.415856
  26 H     1.0000    0     1.008   -8.411211    0.904678    4.046785
  27 H     1.0000    0     1.008   -6.289903    2.022608   -2.686447
  28 H     1.0000    0     1.008   -7.991909    3.336567   -0.122094
  29 H     1.0000    0     1.008    1.076856   -4.977049   -0.585243
  30 H     1.0000    0     1.008   -9.421826    1.013603   -2.023556

--------------------------------
INTERNAL COORDINATES (ANGSTROEM)
--------------------------------
 C      0   0   0     0.000000000000     0.00000000     0.00000000
 C      1   0   0     1.512457523083     0.00000000     0.00000000
 C      2   1   0     1.382982394637   124.22116374     0.00000000
 C      3   2   1     1.512361067038   123.88213424     1.07115274
 C      3   2   1     1.464453586010   121.50423705   180.99922635
 C      5   3   2     1.454128380774   117.80213860   358.66597184
 C      6   5   3     1.518875306809   118.85914745   179.02562123
 C      7   6   5     1.514881086136   112.45740668   270.89117463
 C      8   7   6     1.344066761294   128.96674007   120.64975661
 C      9   8   7     1.512441029450   120.64857921   178.93106221
 C      9   8   7     1.511449058022   124.87465344   359.26927608
 C      6   5   3     1.374785440729   119.85358311     0.07672612
 C     12   6   5     1.442405841086   123.27724455     0.62261418
 O     13  12   6     1.274078684270   121.31740092   179.83570442
 O      5   3   2     1.274149107365   120.57669892   179.46257920
 H      1   2   3     1.092810001455   113.17033735    20.76703894
 H      1   2   3     1.100634993099   111.59742878   259.36544052
 H      1   2   3     1.095214863210   109.81201039   142.25259701
 H      4   3   2     1.092179642878   113.05630552     8.61586258
 H      4   3   2     1.099192418769   111.35238524   246.82498407
 H      4   3   2     1.096988016105   110.20914873   129.71415641
 H      7   6   5     1.100555680531   108.39818468   151.37061770
 H      7   6   5     1.092966188610   109.57710986    34.49130465
 H      8   7   6     1.092495012832   113.95465596   300.60319149
 H     10   9   8     1.095519724120   111.97357832     0.21498655
 H     10   9   8     1.100215837209   111.03312378   239.34123048
 H     10   9   8     1.099966033489   111.12359906   121.34002550
 H     11   9   8     1.092357820262   113.00611670   351.46424180
 H     11   9   8     1.099284410846   110.37727948   230.65878048
 H     12   6   5     1.090558295732   120.38680828   180.66346674
 H     11   9   8     1.100024265209   110.87545563   113.17181857

---------------------------
INTERNAL COORDINATES (A.U.)
---------------------------
 C      0   0   0     0.000000000000     0.00000000     0.00000000
 C      1   0   0     2.858130507816     0.00000000     0.00000000
 C      2   1   0     2.613457973898   124.22116374     0.00000000
 C      3   2   1     2.857948232307   123.88213424     1.07115274
 C      3   2   1     2.767416213397   121.50423705   180.99922635
 C      5   3   2     2.747904403225   117.80213860   358.66597184
 C      6   5   3     2.870258361445   118.85914745   179.02562123
 C      7   6   5     2.862710378254   112.45740668   270.89117463
 C      8   7   6     2.539918084552   128.96674007   120.64975661
 C      9   8   7     2.858099339366   120.64857921   178.93106221
 C      9   8   7     2.856224785035   124.87465344   359.26927608
 C      6   5   3     2.597967975879   119.85358311     0.07672612
 C     12   6   5     2.725752013620   123.27724455     0.62261418
 O     13  12   6     2.407659786337   121.31740092   179.83570442
 O      5   3   2     2.407792866699   120.57669892   179.46257920
 H      1   2   3     2.065111619160   113.17033735    20.76703894
 H      1   2   3     2.079898710367   111.59742878   259.36544052
 H      1   2   3     2.069656149267   109.81201039   142.25259701
 H      4   3   2     2.063920414084   113.05630552     8.61586258
 H      4   3   2     2.077172639956   111.35238524   246.82498407
 H      4   3   2     2.073006922632   110.20914873   129.71415641
 H      7   6   5     2.079748831335   108.39818468   151.37061770
 H      7   6   5     2.065406770109   109.57710986    34.49130465
 H      8   7   6     2.064516376927   113.95465596   300.60319149
 H     10   9   8     2.070232252896   111.97357832     0.21498655
 H     10   9   8     2.079106620528   111.03312378   239.34123048
 H     10   9   8     2.078634559911   111.12359906   121.34002550
 H     11   9   8     2.064257120543   113.00611670   351.46424180
 H     11   9   8     2.077346479788   110.37727948   230.65878048
 H     12   6   5     2.060856512009   120.38680828   180.66346674
 H     11   9   8     2.078744601913   110.87545563   113.17181857


           ************************************************************
           *        Program running with 4 parallel MPI-processes     *
           *              working on a common directory               *
           ************************************************************
------------------------------------------------------------------------------
                   ___                                                        
                  /   \      - P O W E R E D   B Y -                         
                 /     \                                                     
                 |  |  |   _    _      __       _____    __    __             
                 |  |  |  | |  | |    /  \     |  _  \  |  |  /  |          
                  \  \/   | |  | |   /    \    | | | |  |  | /  /          
                 / \  \   | |__| |  /  /\  \   | |_| |  |  |/  /          
                |  |  |   |  __  | /  /__\  \  |    /   |      \           
                |  |  |   | |  | | |   __   |  |    \   |  |\   \          
                \     /   | |  | | |  |  |  |  | |\  \  |  | \   \       
                 \___/    |_|  |_| |__|  |__|  |_| \__\ |__|  \__/        
                                                                              
                      - O R C A' S   B I G   F R I E N D -                    
                                      &                                       
                       - I N T E G R A L  F E E D E R -                       
                                                                              
 v1 FN, 2020, v2 2021                                                         
------------------------------------------------------------------------------


Reading SHARK input file PQ1_1e_0H_B3LYP_631Gd_opt.SHARKINP.tmp ... ok
----------------------
SHARK INTEGRAL PACKAGE
----------------------

Number of atoms                             ...     31
Number of basis functions                   ...    242
Number of shells                            ...    122
Maximum angular momentum                    ...      2
Integral batch strategy                     ... SHARK/LIBINT Hybrid
RI-J (if used) integral strategy            ... SPLIT-RIJ (Revised 2003 algorithm where possible)
Printlevel                                  ...      1
Contraction scheme used                     ... SEGMENTED contraction
Coulomb Range Separation                    ... NOT USED
Exchange Range Separation                   ... NOT USED
Finite Nucleus Model                        ... NOT USED
Auxiliary Coulomb fitting basis             ... AVAILABLE
   # of basis functions in Aux-J            ...    911
   # of shells in Aux-J                     ...    305
   Maximum angular momentum in Aux-J        ...      4
Auxiliary J/K fitting basis                 ... NOT available
Auxiliary Correlation fitting basis         ... NOT available
Auxiliary 'external' fitting basis          ... NOT available
Integral threshold                          ...     2.500000e-11
Primitive cut-off                           ...     2.500000e-12
Primitive pair pre-selection threshold      ...     2.500000e-12

Calculating pre-screening integrals         ... done (  0.0 sec) Dimension = 122
Organizing shell pair data                  ... done (  0.0 sec)
Shell pair information
Total number of shell pairs                 ...      7503
Shell pairs after pre-screening             ...      5977
Total number of primitive shell pairs       ...     42268
Primitive shell pairs kept                  ...     19700
          la=0 lb=0:   2264 shell pairs
          la=1 lb=0:   1974 shell pairs
          la=1 lb=1:    430 shell pairs
          la=2 lb=0:    835 shell pairs
          la=2 lb=1:    387 shell pairs
          la=2 lb=2:     87 shell pairs

Calculating one electron integrals          ... done (  0.0 sec)
Calculating RI/J V-Matrix + Cholesky decomp.... done (  0.0 sec)
Calculating Nuclear repulsion               ... done (  0.0 sec) ENN=    946.614607472635 Eh

SHARK setup successfully completed in   0.3 seconds

Maximum memory used throughout the entire GTOINT-calculation: 16.0 MB


           ************************************************************
           *        Program running with 4 parallel MPI-processes     *
           *              working on a common directory               *
           ************************************************************

Diagonalization of the overlap matrix:
Smallest eigenvalue                        ... 4.683e-04
Time for diagonalization                   ...    0.008 sec
Threshold for overlap eigenvalues          ... 1.000e-08
Number of eigenvalues below threshold      ... 0
Time for construction of square roots      ...    0.004 sec
Total time needed                          ...    0.014 sec

-------------------
DFT GRID GENERATION
-------------------

General Integration Accuracy     IntAcc      ... 4.959
Radial Grid Type                 RadialGrid  ... OptM3 with GC (2021)
Angular Grid (max. ang.)         AngularGrid ... 6 (Lebedev-590)
Angular grid pruning method      GridPruning ... 4 (adaptive)
Weight generation scheme         WeightScheme... Becke
Basis function cutoff            BFCut       ... 1.0000e-11
Integration weight cutoff        WCut        ... 1.0000e-14
Angular grids for H and He will be reduced by one unit
Partially contracted basis set               ... off
Rotationally invariant grid construction     ... off

Total number of grid points                  ...   351237
Total number of batches                      ...     5503
Average number of points per batch           ...       63
Average number of grid points per atom       ...    11330
Time for grid setup =    4.296 sec

--------------------
COSX GRID GENERATION
--------------------

GRIDX 1
-------
General Integration Accuracy     IntAcc      ... 4.020
Radial Grid Type                 RadialGrid  ... OptM3 with GC (2021)
Angular Grid (max. ang.)         AngularGrid ... 2 (Lebedev-110)
Angular grid pruning method      GridPruning ... 4 (adaptive)
Weight generation scheme         WeightScheme... Becke
Basis function cutoff            BFCut       ... 1.0000e-11
Integration weight cutoff        WCut        ... 1.0000e-14
Angular grids for H and He will be reduced by one unit
Partially contracted basis set               ... on
Rotationally invariant grid construction     ... off

Total number of grid points                  ...    38497
Total number of batches                      ...      617
Average number of points per batch           ...       62
Average number of grid points per atom       ...     1242
UseSFitting                                  ... on

GRIDX 2
-------
General Integration Accuracy     IntAcc      ... 4.338
Radial Grid Type                 RadialGrid  ... OptM3 with GC (2021)
Angular Grid (max. ang.)         AngularGrid ... 3 (Lebedev-194)
Angular grid pruning method      GridPruning ... 4 (adaptive)
Weight generation scheme         WeightScheme... Becke
Basis function cutoff            BFCut       ... 1.0000e-11
Integration weight cutoff        WCut        ... 1.0000e-14
Angular grids for H and He will be reduced by one unit
Partially contracted basis set               ... on
Rotationally invariant grid construction     ... off

Total number of grid points                  ...    84124
Total number of batches                      ...     1329
Average number of points per batch           ...       63
Average number of grid points per atom       ...     2714
UseSFitting                                  ... on

GRIDX 3
-------
General Integration Accuracy     IntAcc      ... 4.871
Radial Grid Type                 RadialGrid  ... OptM3 with GC (2021)
Angular Grid (max. ang.)         AngularGrid ... 4 (Lebedev-302)
Angular grid pruning method      GridPruning ... 4 (adaptive)
Weight generation scheme         WeightScheme... Becke
Basis function cutoff            BFCut       ... 1.0000e-11
Integration weight cutoff        WCut        ... 1.0000e-14
Angular grids for H and He will be reduced by one unit
Partially contracted basis set               ... on
Rotationally invariant grid construction     ... off

Total number of grid points                  ...   160674
Total number of batches                      ...     2526
Average number of points per batch           ...       63
Average number of grid points per atom       ...     5183
UseSFitting                                  ... on

Time for X-Grid setup             =    1.942 sec


--------------------
CPCM SOLVATION MODEL
--------------------
CPCM parameters:
  Epsilon                                         ...      80.4000
  Refrac                                          ...       1.3300
  Rsolv                                           ...       1.3000
  Surface type                                    ... GAUSSIAN VDW
  Epsilon function type                           ...         CPCM
Radii:
 Radius for C  used is    3.8550 Bohr (=   2.0400 Ang.)
 Radius for O  used is    3.4469 Bohr (=   1.8240 Ang.)
 Radius for H  used is    2.4944 Bohr (=   1.3200 Ang.)
Calculating surface                               ...        done! (  0.0s)
GEPOL surface points                              ...         1687
GEPOL Volume                                      ...    1812.3597
GEPOL Surface-area                                ...     968.3051
Calculating surface distance matrix               ...        done! (  0.0s)
Performing Cholesky decomposition & store         ...        done! (  0.1s)
Overall time for CPCM initialization              ...                 0.1s
--------------
SCF ITERATIONS
--------------
ITER       Energy         Delta-E        Max-DP      RMS-DP      [F,P]     Damp
               ***  Starting incremental Fock matrix formation  ***
  0   -655.1520786038   0.000000000000 0.00344130  0.00005118  0.0361738 0.7000
  1   -655.1530191589  -0.000940555026 0.00316529  0.00004996  0.0286146 0.7000
                               ***Turning on DIIS***
  2   -655.1537670844  -0.000747925536 0.00815595  0.00013471  0.0215024 0.0000
  3   -655.1556854324  -0.001918347957 0.00138614  0.00001914  0.0029105 0.0000
  4   -655.1557118661  -0.000026433771 0.00083582  0.00001230  0.0007896 0.0000
               *** Restarting incremental Fock matrix formation ***
                                   *** Resetting DIIS ***
  5   -655.1557151054  -0.000003239230 0.00021911  0.00000362  0.0001686 0.0000
  6   -655.1557148803   0.000000225096 0.00014339  0.00000239  0.0003578 0.0000
  7   -655.1557152541  -0.000000373785 0.00002208  0.00000038  0.0000229 0.0000
  8   -655.1557152560  -0.000000001965 0.00001179  0.00000023  0.0000220 0.0000
                 **** Energy Check signals convergence ****

               *****************************************************
               *                     SUCCESS                       *
               *           SCF CONVERGED AFTER   9 CYCLES          *
               *****************************************************

Old exchange energy                            =    -17.969093242 Eh
New exchange energy                            =    -17.969098609 Eh
Exchange energy change after final integration =     -0.000005367 Eh
Total energy after final integration           =   -655.155720620 Eh
Final COS-X integration done in                =    11.211 sec
Total Energy       :         -655.15572062 Eh          -17827.69350 eV
  Last Energy change         ...    2.5177e-09  Tolerance :   1.0000e-08
  Last MAX-Density change    ...    0.0000e+00  Tolerance :   1.0000e-07
             **** THE GBW FILE WAS UPDATED (PQ1_1e_0H_B3LYP_631Gd_opt.gbw) ****
             **** DENSITY PQ1_1e_0H_B3LYP_631Gd_opt.scfp WAS UPDATED ****
             **** ENERGY FILE WAS UPDATED (PQ1_1e_0H_B3LYP_631Gd_opt.en.tmp) ****
----------------------
UHF SPIN CONTAMINATION
----------------------

Warning: in a DFT calculation there is little theoretical justification to 
         calculate <S**2> as in Hartree-Fock theory. We will do it anyways
         but you should keep in mind that the values have only limited relevance

Expectation value of <S**2>     :     0.759706
Ideal value S*(S+1) for S=0.5   :     0.750000
Deviation                       :     0.009706

             **** THE GBW FILE WAS UPDATED (PQ1_1e_0H_B3LYP_631Gd_opt.gbw) ****
             **** DENSITY PQ1_1e_0H_B3LYP_631Gd_opt.scfp WAS UPDATED ****
Total SCF time: 0 days 0 hours 1 min 21 sec 

Maximum memory used throughout the entire SCF-calculation: 94.5 MB

-------------------------   --------------------
FINAL SINGLE POINT ENERGY      -655.155720620154
-------------------------   --------------------


           ************************************************************
           *        Program running with 4 parallel MPI-processes     *
           *              working on a common directory               *
           ************************************************************
------------------------------------------------------------------------------
                         ORCA SCF GRADIENT CALCULATION
------------------------------------------------------------------------------

 ... reading COSX grid (gridx3)
Gradient of the Kohn-Sham DFT energy:
Kohn-Sham wavefunction type      ... UKS
Hartree-Fock exchange scaling    ...    0.200
Number of operators              ...    2
Number of atoms                  ...   31
Basis set dimensions             ...  242
Integral neglect threshold       ... 2.5e-11
Integral primitive cutoff        ... 2.5e-12
SHARK Integral package           ... ON

Nuc. rep. gradient       (SHARK) ... done (  0.0 sec)
HCore & Overlap gradient (SHARK) ... done (  0.2 sec)
RI-J gradient            (SHARK) ... done (  0.8 sec)
COSX-gradient                    ... done ( 15.8 sec)
Exchange-correlation gradient    ... done

------------------
CARTESIAN GRADIENT
------------------

   1   C   :   -0.000455019    0.000196478   -0.000091712
   2   C   :   -0.000180330    0.000162921    0.000080756
   3   C   :    0.000334037   -0.000198857    0.000041616
   4   C   :   -0.000409347   -0.000184873    0.000381206
   5   C   :   -0.000034898   -0.000278419   -0.000181247
   6   C   :   -0.000128688    0.000858421   -0.000024593
   7   C   :    0.000335332    0.000049509   -0.000252376
   8   C   :    0.000398341   -0.000011513   -0.000406798
   9   C   :   -0.000353924   -0.000365161    0.000379047
  10   C   :    0.000289503    0.000056110   -0.000192906
  11   C   :    0.000136119    0.000192976    0.000247396
  12   C   :    0.000186590   -0.000280067    0.000245965
  13   C   :    0.000127469   -0.000285488   -0.000190752
  14   O   :   -0.000088540    0.000230170   -0.000044170
  15   O   :   -0.000071099   -0.000077031    0.000165655
  16   H   :    0.000220340    0.000121162    0.000007020
  17   H   :    0.000211455   -0.000226994    0.000073174
  18   H   :    0.000050469   -0.000094862    0.000049843
  19   H   :    0.000127688    0.000139168   -0.000128867
  20   H   :    0.000020077    0.000083683   -0.000013901
  21   H   :    0.000113817    0.000016879   -0.000183156
  22   H   :    0.000070189   -0.000100655   -0.000023507
  23   H   :   -0.000356760   -0.000069781    0.000075874
  24   H   :   -0.000212353    0.000129151    0.000271978
  25   H   :   -0.000002462   -0.000037900    0.000097629
  26   H   :   -0.000100933   -0.000071922   -0.000001665
  27   H   :   -0.000077253    0.000057363    0.000063245
  28   H   :   -0.000001543   -0.000067966   -0.000127836
  29   H   :   -0.000030980    0.000097179   -0.000059361
  30   H   :   -0.000050160   -0.000043863   -0.000042445
  31   H   :   -0.000047048    0.000000038   -0.000144985

Difference to translation invariance:
           :    0.0000200892   -0.0000041415    0.0000701264

Difference to rotation invariance:
           :   -0.0001511000    0.0000800542    0.0008838809

Norm of the cartesian gradient     ...    0.0019797445
RMS gradient                       ...    0.0002052899
MAX gradient                       ...    0.0008584214

-------
TIMINGS
-------

Total SCF gradient time            ...       25.477 sec

One electron gradient       ....       0.164 sec  (  0.6%)
RI-J Coulomb gradient       ....       0.822 sec  (  3.2%)
COSX gradient               ....      15.787 sec  ( 62.0%)
XC gradient                 ....       7.522 sec  ( 29.5%)
CPCM gradient               ....       0.445 sec  (  1.7%)
   A-Matrix (El+Nuc)        ....       0.117 sec  (  0.5%)
   Potential                ....       0.329 sec  (  1.3%)

Maximum memory used throughout the entire SCFGRAD-calculation: 77.6 MB
------------------------------------------------------------------------------
                         ORCA GEOMETRY RELAXATION STEP
------------------------------------------------------------------------------

Reading the OPT-File                    .... done
Getting information on internals        .... done
Copying old internal coords+grads       .... done
Making the new internal coordinates     .... (new redundants).... done
Validating the new internal coordinates .... (new redundants).... done
Calculating the B-matrix                .... done
Calculating the G,G- and P matrices     .... done
Transforming gradient to internals      .... done
Projecting the internal gradient        .... done
Number of atoms                         ....  31
Number of internal coordinates          .... 149
Current Energy                          ....  -655.155720620 Eh
Current gradient norm                   ....     0.001979745 Eh/bohr
Maximum allowed component of the step   ....  0.300
Current trust radius                    ....  0.300
Updating the Hessian (BFGS)             .... done
Forming the augmented Hessian           .... done
Diagonalizing the augmented Hessian     .... done
Last element of RFO vector              ....  0.000033456
Lowest eigenvalues of augmented Hessian:
 -22.467773677 -0.000661741  0.000112800  0.000425257  0.001531579
Warning: RFO finds a terribly low value for the scaling factor
Trying a QUASI-NEWTON step instead
Doing a quasi-Newton Step:
Inverting the Hessian                   .... done
Computing the step                      .... done
Length of the computed step             ....  0.045509252
Converting the step to cartesian space:
 Initial RMS(Int)=    0.0037282632
Transforming coordinates:
 Iter   0:  RMS(Cart)=    0.0181146069 RMS(Int)=    0.0037290893
 Iter   1:  RMS(Cart)=    0.0001215810 RMS(Int)=    0.0000598430
 Iter   2:  RMS(Cart)=    0.0000015610 RMS(Int)=    0.0000004144
 Iter   3:  RMS(Cart)=    0.0000000217 RMS(Int)=    0.0000000117
done
Storing new coordinates                 .... done

                                .--------------------.
          ----------------------|Geometry convergence|-------------------------
          Item                value                   Tolerance       Converged
          ---------------------------------------------------------------------
          Energy change      -0.0000539096            0.0000002000      NO
          RMS gradient        0.0001322912            0.0000080000      NO
          MAX gradient        0.0004643384            0.0000300000      NO
          RMS step            0.0037282632            0.0001000000      NO
          MAX step            0.0118041620            0.0002000000      NO
          ........................................................
          Max(Bonds)      0.0004      Max(Angles)    0.07
          Max(Dihed)        0.68      Max(Improp)    0.00
          ---------------------------------------------------------------------

The optimization has not yet converged - more geometry cycles are needed


    ---------------------------------------------------------------------------
                         Redundant Internal Coordinates
                            (Angstroem and degrees)

        Definition                    Value    dE/dq     Step     New-Value
    ----------------------------------------------------------------------------
     1. B(C   1,C   0)                1.5125  0.000029 -0.0000    1.5125   
     2. B(C   2,C   1)                1.3830 -0.000092  0.0004    1.3834   
     3. B(C   3,C   2)                1.5124  0.000010  0.0002    1.5126   
     4. B(C   4,C   2)                1.4645  0.000156 -0.0002    1.4643   
     5. B(C   5,C   4)                1.4541 -0.000393  0.0001    1.4542   
     6. B(C   6,C   5)                1.5189  0.000022  0.0001    1.5190   
     7. B(C   7,C   6)                1.5149  0.000084 -0.0000    1.5148   
     8. B(C   8,C   7)                1.3441  0.000143 -0.0000    1.3440   
     9. B(C   9,C   8)                1.5124 -0.000097  0.0001    1.5125   
    10. B(C  10,C   8)                1.5114  0.000210 -0.0000    1.5114   
    11. B(C  11,C   5)                1.3748  0.000298 -0.0000    1.3748   
    12. B(C  12,C  11)                1.4424 -0.000117  0.0001    1.4425   
    13. B(C  12,C   1)                1.4641  0.000016 -0.0003    1.4638   
    14. B(O  13,C  12)                1.2741 -0.000237  0.0001    1.2741   
    15. B(O  14,C   4)                1.2741 -0.000056 -0.0000    1.2741   
    16. B(H  15,C   0)                1.0928  0.000142 -0.0004    1.0924   
    17. B(H  16,C   0)                1.1006  0.000130  0.0000    1.1007   
    18. B(H  17,C   0)                1.0952  0.000111 -0.0001    1.0951   
    19. B(H  18,C   3)                1.0922  0.000127 -0.0002    1.0920   
    20. B(H  19,C   3)                1.0992  0.000019 -0.0001    1.0991   
    21. B(H  20,C   3)                1.0970  0.000140 -0.0001    1.0969   
    22. B(H  21,C   6)                1.1006  0.000100 -0.0001    1.1005   
    23. B(H  22,C   6)                1.0930  0.000014 -0.0001    1.0929   
    24. B(H  23,C   7)                1.0925  0.000050 -0.0000    1.0924   
    25. B(H  24,C   9)                1.0955  0.000079 -0.0001    1.0955   
    26. B(H  25,C   9)                1.1002  0.000114 -0.0001    1.1002   
    27. B(H  26,C   9)                1.1000  0.000090 -0.0001    1.0999   
    28. B(H  27,C  10)                1.0924  0.000081 -0.0001    1.0922   
    29. B(H  28,C  10)                1.0993  0.000062 -0.0000    1.0992   
    30. B(H  29,C  11)                1.0906  0.000060 -0.0000    1.0906   
    31. B(H  30,C  10)                1.1000  0.000100 -0.0000    1.1000   
    32. A(H  15,C   0,H  17)          108.56 -0.000052   -0.01    108.55   
    33. A(C   1,C   0,H  16)          111.60  0.000143   -0.02    111.57   
    34. A(H  16,C   0,H  17)          105.90 -0.000187    0.05    105.95   
    35. A(C   1,C   0,H  15)          113.17  0.000289   -0.02    113.15   
    36. A(H  15,C   0,H  16)          107.49 -0.000119    0.01    107.50   
    37. A(C   1,C   0,H  17)          109.81 -0.000108    0.01    109.82   
    38. A(C   2,C   1,C  12)          120.45  0.000000   -0.00    120.45   
    39. A(C   0,C   1,C   2)          124.22  0.000291    0.04    124.26   
    40. A(C   0,C   1,C  12)          115.32 -0.000292   -0.04    115.28   
    41. A(C   1,C   2,C   4)          121.50  0.000002   -0.01    121.50   
    42. A(C   1,C   2,C   3)          123.88  0.000225    0.04    123.92   
    43. A(C   3,C   2,C   4)          114.61 -0.000228   -0.03    114.58   
    44. A(H  18,C   3,H  19)          107.99 -0.000057    0.01    108.00   
    45. A(C   2,C   3,H  18)          113.06  0.000132    0.02    113.07   
    46. A(H  19,C   3,H  20)          105.81  0.000019   -0.02    105.80   
    47. A(C   2,C   3,H  20)          110.21 -0.000095    0.03    110.24   
    48. A(H  18,C   3,H  20)          108.10 -0.000163    0.01    108.11   
    49. A(C   2,C   3,H  19)          111.35  0.000149   -0.04    111.31   
    50. A(C   2,C   4,C   5)          117.80  0.000012    0.01    117.81   
    51. A(C   2,C   4,O  14)          120.58  0.000076   -0.02    120.56   
    52. A(C   5,C   4,O  14)          121.62 -0.000086    0.01    121.63   
    53. A(C   6,C   5,C  11)          121.28 -0.000464    0.04    121.32   
    54. A(C   4,C   5,C   6)          118.86  0.000437   -0.03    118.83   
    55. A(C   4,C   5,C  11)          119.85  0.000027   -0.01    119.84   
    56. A(C   5,C   6,C   7)          112.46 -0.000141    0.02    112.48   
    57. A(C   7,C   6,H  22)          110.72 -0.000279    0.04    110.76   
    58. A(H  21,C   6,H  22)          107.36 -0.000012    0.02    107.38   
    59. A(C   5,C   6,H  22)          109.58  0.000410   -0.07    109.50   
    60. A(C   7,C   6,H  21)          108.15  0.000133   -0.02    108.13   
    61. A(C   5,C   6,H  21)          108.40 -0.000107    0.02    108.42   
    62. A(C   8,C   7,H  23)          117.08 -0.000357    0.02    117.09   
    63. A(C   6,C   7,H  23)          113.95  0.000366   -0.01    113.94   
    64. A(C   6,C   7,C   8)          128.97 -0.000009   -0.01    128.96   
    65. A(C   9,C   8,C  10)          114.48  0.000169   -0.01    114.46   
    66. A(C   7,C   8,C  10)          124.87 -0.000273    0.02    124.90   
    67. A(C   7,C   8,C   9)          120.65  0.000105   -0.01    120.64   
    68. A(H  25,C   9,H  26)          106.23 -0.000045    0.01    106.23   
    69. A(H  24,C   9,H  26)          108.20 -0.000051    0.00    108.20   
    70. A(C   8,C   9,H  26)          111.12  0.000067   -0.01    111.12   
    71. A(H  24,C   9,H  25)          108.05 -0.000049    0.01    108.06   
    72. A(C   8,C   9,H  25)          111.03  0.000000   -0.01    111.03   
    73. A(C   8,C   9,H  24)          111.97  0.000068   -0.00    111.97   
    74. A(H  28,C  10,H  30)          106.27 -0.000056   -0.00    106.27   
    75. A(H  27,C  10,H  30)          108.23 -0.000115    0.06    108.28   
    76. A(C   8,C  10,H  30)          110.88  0.000077   -0.00    110.87   
    77. A(H  27,C  10,H  28)          107.81 -0.000023   -0.01    107.79   
    78. A(C   8,C  10,H  28)          110.38  0.000176   -0.04    110.34   
    79. A(C   8,C  10,H  27)          113.01 -0.000066   -0.00    113.01   
    80. A(C  12,C  11,H  29)          116.34  0.000074   -0.01    116.33   
    81. A(C   5,C  11,H  29)          120.39 -0.000035    0.00    120.39   
    82. A(C   5,C  11,C  12)          123.28 -0.000039    0.01    123.28   
    83. A(C  11,C  12,O  13)          121.32  0.000091    0.01    121.33   
    84. A(C   1,C  12,O  13)          121.60 -0.000089   -0.01    121.59   
    85. A(C   1,C  12,C  11)          117.09 -0.000002    0.00    117.09   
    86. D(C  12,C   1,C   0,H  16)     78.54 -0.000222    0.01     78.55   
    87. D(C  12,C   1,C   0,H  15)   -160.06 -0.000062   -0.01   -160.07   
    88. D(C  12,C   1,C   0,H  17)    -38.57 -0.000009   -0.04    -38.61   
    89. D(C   2,C   1,C   0,H  16)   -100.63 -0.000214    0.03   -100.61   
    90. D(C   2,C   1,C   0,H  17)    142.25 -0.000001   -0.02    142.23   
    91. D(C   2,C   1,C   0,H  15)     20.77 -0.000054    0.01     20.77   
    92. D(C   3,C   2,C   1,C   0)      1.07 -0.000001   -0.00      1.07   
    93. D(C   3,C   2,C   1,C  12)   -178.06  0.000010    0.02   -178.04   
    94. D(C   4,C   2,C   1,C   0)   -179.00  0.000028   -0.16   -179.16   
    95. D(C   4,C   2,C   1,C  12)      1.87  0.000039   -0.14      1.72   
    96. D(H  19,C   3,C   2,C   4)     66.89 -0.000050   -0.46     66.43   
    97. D(H  20,C   3,C   2,C   1)    129.71 -0.000078   -0.58    129.13   
    98. D(H  19,C   3,C   2,C   1)   -113.18 -0.000023   -0.61   -113.79   
    99. D(H  18,C   3,C   2,C   4)   -171.32  0.000082   -0.47   -171.79   
   100. D(H  18,C   3,C   2,C   1)      8.62  0.000109   -0.62      8.00   
   101. D(H  20,C   3,C   2,C   4)    -50.22 -0.000105   -0.43    -50.65   
   102. D(O  14,C   4,C   2,C   3)     -0.60 -0.000084   -0.04     -0.64   
   103. D(O  14,C   4,C   2,C   1)    179.46 -0.000111    0.11    179.57   
   104. D(C   5,C   4,C   2,C   3)    178.60  0.000023   -0.16    178.44   
   105. D(C   5,C   4,C   2,C   1)     -1.33 -0.000004   -0.01     -1.34   
   106. D(C  11,C   5,C   4,O  14)    179.27  0.000096   -0.03    179.24   
   107. D(C   6,C   5,C   4,O  14)     -1.78  0.000067    0.04     -1.74   
   108. D(C   6,C   5,C   4,C   2)    179.03 -0.000043    0.16    179.18   
   109. D(C  11,C   5,C   4,C   2)      0.08 -0.000014    0.08      0.16   
   110. D(H  22,C   6,C   5,C  11)   -146.58 -0.000091   -0.59   -147.16   
   111. D(H  22,C   6,C   5,C   4)     34.49 -0.000067   -0.67     33.83   
   112. D(H  21,C   6,C   5,C  11)    -29.70  0.000061   -0.60    -30.29   
   113. D(H  21,C   6,C   5,C   4)    151.37  0.000085   -0.67    150.70   
   114. D(C   7,C   6,C   5,C  11)     89.82  0.000068   -0.60     89.23   
   115. D(C   7,C   6,C   5,C   4)    -89.11  0.000092   -0.68    -89.79   
   116. D(C   8,C   7,C   6,C   5)    120.65  0.000134   -0.56    120.09   
   117. D(H  23,C   7,C   6,H  22)    177.64 -0.000062   -0.55    177.10   
   118. D(H  23,C   7,C   6,H  21)     60.27  0.000031   -0.58     59.69   
   119. D(H  23,C   7,C   6,C   5)    -59.40  0.000163   -0.60    -60.00   
   120. D(C   8,C   7,C   6,H  22)     -2.31 -0.000090   -0.50     -2.81   
   121. D(C   8,C   7,C   6,H  21)   -119.69  0.000003   -0.54   -120.22   
   122. D(C  10,C   8,C   7,H  23)    179.32 -0.000048    0.03    179.35   
   123. D(C  10,C   8,C   7,C   6)     -0.73 -0.000018   -0.02     -0.75   
   124. D(C   9,C   8,C   7,H  23)     -1.02 -0.000010   -0.05     -1.07   
   125. D(C   9,C   8,C   7,C   6)    178.93  0.000019   -0.09    178.84   
   126. D(H  26,C   9,C   8,C  10)    -58.96  0.000064   -0.15    -59.11   
   127. D(H  26,C   9,C   8,C   7)    121.34  0.000031   -0.08    121.26   
   128. D(H  25,C   9,C   8,C  10)     59.04  0.000051   -0.15     58.89   
   129. D(H  25,C   9,C   8,C   7)   -120.66  0.000018   -0.08   -120.74   
   130. D(H  24,C   9,C   8,C  10)    179.91  0.000035   -0.15    179.76   
   131. D(H  24,C   9,C   8,C   7)      0.21  0.000002   -0.08      0.14   
   132. D(H  30,C  10,C   8,C   9)    -66.51 -0.000079   -0.13    -66.63   
   133. D(H  30,C  10,C   8,C   7)    113.17 -0.000043   -0.20    112.97   
   134. D(H  28,C  10,C   8,C   9)     50.98  0.000009   -0.16     50.82   
   135. D(H  28,C  10,C   8,C   7)   -129.34  0.000044   -0.23   -129.57   
   136. D(H  27,C  10,C   8,C   9)    171.78  0.000060   -0.20    171.58   
   137. D(H  27,C  10,C   8,C   7)     -8.54  0.000095   -0.27     -8.81   
   138. D(H  29,C  11,C   5,C   6)      1.74  0.000036   -0.10      1.64   
   139. D(H  29,C  11,C   5,C   4)   -179.34  0.000015   -0.02   -179.36   
   140. D(C  12,C  11,C   5,C   6)   -178.30  0.000015   -0.07   -178.37   
   141. D(C  12,C  11,C   5,C   4)      0.62 -0.000006    0.00      0.63   
   142. D(C   1,C  12,C  11,H  29)    179.84  0.000019   -0.13    179.71   
   143. D(C   1,C  12,C  11,C   5)     -0.12  0.000040   -0.15     -0.28   
   144. D(O  13,C  12,C   1,C   2)    178.91 -0.000017    0.23    179.14   
   145. D(O  13,C  12,C   1,C   0)     -0.30 -0.000012    0.24     -0.05   
   146. D(C  11,C  12,C   1,C   2)     -1.13 -0.000055    0.22     -0.91   
   147. D(O  13,C  12,C  11,C   5)    179.84  0.000001   -0.16    179.68   
   148. D(C  11,C  12,C   1,C   0)    179.66 -0.000050    0.24    179.90   
   149. D(O  13,C  12,C  11,H  29)     -0.20 -0.000019   -0.13     -0.34   
    ----------------------------------------------------------------------------

         *************************************************************
         *                GEOMETRY OPTIMIZATION CYCLE  29            *
         *************************************************************
---------------------------------
CARTESIAN COORDINATES (ANGSTROEM)
---------------------------------
  C      4.027950    0.324512    0.754287
  C      2.614770    0.089212    0.269450
  C      1.745775    1.094582   -0.115078
  C      2.105243    2.563833   -0.122524
  C      0.381929    0.798883   -0.558440
  C     -0.026802   -0.595709   -0.611720
  C     -1.442653   -0.927823   -1.050429
  C     -2.413188   -0.974187    0.111754
  C     -3.517124   -0.236596    0.320863
  C     -4.372506   -0.460279    1.548081
  C     -4.020539    0.847831   -0.603770
  C      0.858776   -1.582504   -0.248486
  C      2.200799   -1.313407    0.206826
  O      2.988985   -2.257375    0.540164
  O     -0.406179    1.739610   -0.900874
  H      4.194126    1.341787    1.115988
  H      4.765604    0.130838   -0.039327
  H      4.264674   -0.375614    1.562417
  H      3.163897    2.746391    0.073482
  H      1.520730    3.121833    0.622485
  H      1.856231    3.010457   -1.092984
  H     -1.434756   -1.918409   -1.529731
  H     -1.771230   -0.204544   -1.800998
  H     -2.160719   -1.718206    0.870790
  H     -3.973418   -1.256174    2.186304
  H     -5.401320   -0.731334    1.268063
  H     -4.449236    0.456977    2.150187
  H     -3.314597    1.090670   -1.401065
  H     -4.219414    1.769641   -0.038932
  H      0.565078   -2.631736   -0.294988
  H     -4.975766    0.557129   -1.065308

----------------------------
CARTESIAN COORDINATES (A.U.)
----------------------------
  NO LB      ZA    FRAG     MASS         X           Y           Z
   0 C     6.0000    0    12.011    7.611722    0.613239    1.425396
   1 C     6.0000    0    12.011    4.941199    0.168587    0.509186
   2 C     6.0000    0    12.011    3.299037    2.068460   -0.217467
   3 C     6.0000    0    12.011    3.978333    4.844942   -0.231537
   4 C     6.0000    0    12.011    0.721741    1.509670   -1.055300
   5 C     6.0000    0    12.011   -0.050648   -1.125727   -1.155983
   6 C     6.0000    0    12.011   -2.726219   -1.753331   -1.985022
   7 C     6.0000    0    12.011   -4.560265   -1.840946    0.211185
   8 C     6.0000    0    12.011   -6.646401   -0.447102    0.606342
   9 C     6.0000    0    12.011   -8.262839   -0.869802    2.925449
  10 C     6.0000    0    12.011   -7.597717    1.602168   -1.140960
  11 C     6.0000    0    12.011    1.622851   -2.990499   -0.469571
  12 C     6.0000    0    12.011    4.158907   -2.481980    0.390845
  13 O     8.0000    0    15.999    5.648362   -4.265820    1.020761
  14 O     8.0000    0    15.999   -0.767568    3.287387   -1.702406
  15 H     1.0000    0     1.008    7.925750    2.535610    2.108913
  16 H     1.0000    0     1.008    9.005687    0.247248   -0.074317
  17 H     1.0000    0     1.008    8.059066   -0.709808    2.952540
  18 H     1.0000    0     1.008    5.978899    5.189926    0.138860
  19 H     1.0000    0     1.008    2.873763    5.899409    1.176326
  20 H     1.0000    0     1.008    3.507769    5.688939   -2.065440
  21 H     1.0000    0     1.008   -2.711295   -3.625268   -2.890772
  22 H     1.0000    0     1.008   -3.347140   -0.386533   -3.403392
  23 H     1.0000    0     1.008   -4.083166   -3.246939    1.645555
  24 H     1.0000    0     1.008   -7.508673   -2.373825    4.131515
  25 H     1.0000    0     1.008  -10.207015   -1.382020    2.396292
  26 H     1.0000    0     1.008   -8.407837    0.863562    4.063264
  27 H     1.0000    0     1.008   -6.263681    2.061068   -2.647629
  28 H     1.0000    0     1.008   -7.973537    3.344137   -0.073571
  29 H     1.0000    0     1.008    1.067843   -4.973260   -0.557446
  30 H     1.0000    0     1.008   -9.402835    1.052822   -2.013141

--------------------------------
INTERNAL COORDINATES (ANGSTROEM)
--------------------------------
 C      0   0   0     0.000000000000     0.00000000     0.00000000
 C      1   0   0     1.512451927610     0.00000000     0.00000000
 C      2   1   0     1.383394682976   124.26157003     0.00000000
 C      3   2   1     1.512603814720   123.91748312     1.06832925
 C      3   2   1     1.464269633264   121.49891497   180.83660552
 C      5   3   2     1.454230335295   117.81005568   358.65489344
 C      6   5   3     1.519012755293   118.83101298   179.18452165
 C      7   6   5     1.514845495610   112.47548613   270.21479442
 C      8   7   6     1.344038986562   128.96125215   120.09404149
 C      9   8   7     1.512540186958   120.63553256   178.83758588
 C      9   8   7     1.511407877856   124.90000918   359.25354328
 C      6   5   3     1.374754690286   119.84313004     0.15936944
 C     12   6   5     1.442479639991   123.28492041     0.62582349
 O     13  12   6     1.274137211730   121.32499081   179.67704633
 O      5   3   2     1.274105161948   120.55803599   179.56799999
 H      1   2   3     1.092378849949   113.15130922    20.77294346
 H      1   2   3     1.100666728108   111.57312484   259.39492019
 H      1   2   3     1.095120307332   109.82019643   142.23274226
 H      4   3   2     1.092013172989   113.07211375     7.99593932
 H      4   3   2     1.099116838583   111.30981359   246.21325560
 H      4   3   2     1.096937431501   110.23630806   129.13223719
 H      7   6   5     1.100479074091   108.41545978   150.69685756
 H      7   6   5     1.092908397914   109.50441285    33.82608878
 H      8   7   6     1.092447451922   113.94314400   300.00405098
 H     10   9   8     1.095466742953   111.96997528     0.13818756
 H     10   9   8     1.100153863221   111.02516107   239.26477773
 H     10   9   8     1.099899178156   111.11727293   121.26222628
 H     11   9   8     1.092247058580   113.00505533   351.18987826
 H     11   9   8     1.099239153051   110.33996557   230.42967408
 H     12   6   5     1.090553899093   120.38784073   180.64050455
 H     11   9   8     1.099992917653   110.87394746   112.97252773

---------------------------
INTERNAL COORDINATES (A.U.)
---------------------------
 C      0   0   0     0.000000000000     0.00000000     0.00000000
 C      1   0   0     2.858119933905     0.00000000     0.00000000
 C      2   1   0     2.614237085947   124.26157003     0.00000000
 C      3   2   1     2.858406958946   123.91748312     1.06832925
 C      3   2   1     2.767068593087   121.49891497   180.83660552
 C      5   3   2     2.748097069348   117.81005568   358.65489344
 C      6   5   3     2.870518101437   118.83101298   179.18452165
 C      7   6   5     2.862643121906   112.47548613   270.21479442
 C      8   7   6     2.539865597915   128.96125215   120.09404149
 C      9   8   7     2.858286719901   120.63553256   178.83758588
 C      9   8   7     2.856146965799   124.90000918   359.25354328
 C      6   5   3     2.597909865965   119.84313004     0.15936944
 C     12   6   5     2.725891473340   123.28492041     0.62582349
 O     13  12   6     2.407770387208   121.32499081   179.67704633
 O      5   3   2     2.407709821897   120.55803599   179.56799999
 H      1   2   3     2.064296860892   113.15130922    20.77294346
 H      1   2   3     2.079958680844   111.57312484   259.39492019
 H      1   2   3     2.069477464554   109.82019643   142.23274226
 H      4   3   2     2.063605831584   113.07211375     7.99593932
 H      4   3   2     2.077029814104   111.30981359   246.21325560
 H      4   3   2     2.072911331584   110.23630806   129.13223719
 H      7   6   5     2.079604066143   108.41545978   150.69685756
 H      7   6   5     2.065297561520   109.50441285    33.82608878
 H      8   7   6     2.064426499832   113.94314400   300.00405098
 H     10   9   8     2.070132133000   111.96997528     0.13818756
 H     10   9   8     2.078989506664   111.02516107   239.26477773
 H     10   9   8     2.078508221640   111.11727293   121.26222628
 H     11   9   8     2.064047811298   113.00505533   351.18987826
 H     11   9   8     2.077260954951   110.33996557   230.42967408
 H     12   6   5     2.060848203566   120.38784073   180.64050455
 H     11   9   8     2.078685363617   110.87394746   112.97252773


           ************************************************************
           *        Program running with 4 parallel MPI-processes     *
           *              working on a common directory               *
           ************************************************************
------------------------------------------------------------------------------
                   ___                                                        
                  /   \      - P O W E R E D   B Y -                         
                 /     \                                                     
                 |  |  |   _    _      __       _____    __    __             
                 |  |  |  | |  | |    /  \     |  _  \  |  |  /  |          
                  \  \/   | |  | |   /    \    | | | |  |  | /  /          
                 / \  \   | |__| |  /  /\  \   | |_| |  |  |/  /          
                |  |  |   |  __  | /  /__\  \  |    /   |      \           
                |  |  |   | |  | | |   __   |  |    \   |  |\   \          
                \     /   | |  | | |  |  |  |  | |\  \  |  | \   \       
                 \___/    |_|  |_| |__|  |__|  |_| \__\ |__|  \__/        
                                                                              
                      - O R C A' S   B I G   F R I E N D -                    
                                      &                                       
                       - I N T E G R A L  F E E D E R -                       
                                                                              
 v1 FN, 2020, v2 2021                                                         
------------------------------------------------------------------------------


Reading SHARK input file PQ1_1e_0H_B3LYP_631Gd_opt.SHARKINP.tmp ... ok
----------------------
SHARK INTEGRAL PACKAGE
----------------------

Number of atoms                             ...     31
Number of basis functions                   ...    242
Number of shells                            ...    122
Maximum angular momentum                    ...      2
Integral batch strategy                     ... SHARK/LIBINT Hybrid
RI-J (if used) integral strategy            ... SPLIT-RIJ (Revised 2003 algorithm where possible)
Printlevel                                  ...      1
Contraction scheme used                     ... SEGMENTED contraction
Coulomb Range Separation                    ... NOT USED
Exchange Range Separation                   ... NOT USED
Finite Nucleus Model                        ... NOT USED
Auxiliary Coulomb fitting basis             ... AVAILABLE
   # of basis functions in Aux-J            ...    911
   # of shells in Aux-J                     ...    305
   Maximum angular momentum in Aux-J        ...      4
Auxiliary J/K fitting basis                 ... NOT available
Auxiliary Correlation fitting basis         ... NOT available
Auxiliary 'external' fitting basis          ... NOT available
Integral threshold                          ...     2.500000e-11
Primitive cut-off                           ...     2.500000e-12
Primitive pair pre-selection threshold      ...     2.500000e-12

Calculating pre-screening integrals         ... done (  0.0 sec) Dimension = 122
Organizing shell pair data                  ... done (  0.0 sec)
Shell pair information
Total number of shell pairs                 ...      7503
Shell pairs after pre-screening             ...      5979
Total number of primitive shell pairs       ...     42268
Primitive shell pairs kept                  ...     19703
          la=0 lb=0:   2263 shell pairs
          la=1 lb=0:   1976 shell pairs
          la=1 lb=1:    430 shell pairs
          la=2 lb=0:    836 shell pairs
          la=2 lb=1:    387 shell pairs
          la=2 lb=2:     87 shell pairs

Calculating one electron integrals          ... done (  0.0 sec)
Calculating RI/J V-Matrix + Cholesky decomp.... done (  0.0 sec)
Calculating Nuclear repulsion               ... done (  0.0 sec) ENN=    946.662588315036 Eh

SHARK setup successfully completed in   0.3 seconds

Maximum memory used throughout the entire GTOINT-calculation: 16.0 MB


           ************************************************************
           *        Program running with 4 parallel MPI-processes     *
           *              working on a common directory               *
           ************************************************************

Diagonalization of the overlap matrix:
Smallest eigenvalue                        ... 4.683e-04
Time for diagonalization                   ...    0.007 sec
Threshold for overlap eigenvalues          ... 1.000e-08
Number of eigenvalues below threshold      ... 0
Time for construction of square roots      ...    0.003 sec
Total time needed                          ...    0.011 sec

-------------------
DFT GRID GENERATION
-------------------

General Integration Accuracy     IntAcc      ... 4.959
Radial Grid Type                 RadialGrid  ... OptM3 with GC (2021)
Angular Grid (max. ang.)         AngularGrid ... 6 (Lebedev-590)
Angular grid pruning method      GridPruning ... 4 (adaptive)
Weight generation scheme         WeightScheme... Becke
Basis function cutoff            BFCut       ... 1.0000e-11
Integration weight cutoff        WCut        ... 1.0000e-14
Angular grids for H and He will be reduced by one unit
Partially contracted basis set               ... off
Rotationally invariant grid construction     ... off

Total number of grid points                  ...   351243
Total number of batches                      ...     5502
Average number of points per batch           ...       63
Average number of grid points per atom       ...    11330
Time for grid setup =    4.267 sec

--------------------
COSX GRID GENERATION
--------------------

GRIDX 1
-------
General Integration Accuracy     IntAcc      ... 4.020
Radial Grid Type                 RadialGrid  ... OptM3 with GC (2021)
Angular Grid (max. ang.)         AngularGrid ... 2 (Lebedev-110)
Angular grid pruning method      GridPruning ... 4 (adaptive)
Weight generation scheme         WeightScheme... Becke
Basis function cutoff            BFCut       ... 1.0000e-11
Integration weight cutoff        WCut        ... 1.0000e-14
Angular grids for H and He will be reduced by one unit
Partially contracted basis set               ... on
Rotationally invariant grid construction     ... off

Total number of grid points                  ...    38490
Total number of batches                      ...      617
Average number of points per batch           ...       62
Average number of grid points per atom       ...     1242
UseSFitting                                  ... on

GRIDX 2
-------
General Integration Accuracy     IntAcc      ... 4.338
Radial Grid Type                 RadialGrid  ... OptM3 with GC (2021)
Angular Grid (max. ang.)         AngularGrid ... 3 (Lebedev-194)
Angular grid pruning method      GridPruning ... 4 (adaptive)
Weight generation scheme         WeightScheme... Becke
Basis function cutoff            BFCut       ... 1.0000e-11
Integration weight cutoff        WCut        ... 1.0000e-14
Angular grids for H and He will be reduced by one unit
Partially contracted basis set               ... on
Rotationally invariant grid construction     ... off

Total number of grid points                  ...    84136
Total number of batches                      ...     1332
Average number of points per batch           ...       63
Average number of grid points per atom       ...     2714
UseSFitting                                  ... on

GRIDX 3
-------
General Integration Accuracy     IntAcc      ... 4.871
Radial Grid Type                 RadialGrid  ... OptM3 with GC (2021)
Angular Grid (max. ang.)         AngularGrid ... 4 (Lebedev-302)
Angular grid pruning method      GridPruning ... 4 (adaptive)
Weight generation scheme         WeightScheme... Becke
Basis function cutoff            BFCut       ... 1.0000e-11
Integration weight cutoff        WCut        ... 1.0000e-14
Angular grids for H and He will be reduced by one unit
Partially contracted basis set               ... on
Rotationally invariant grid construction     ... off

Total number of grid points                  ...   160672
Total number of batches                      ...     2525
Average number of points per batch           ...       63
Average number of grid points per atom       ...     5183
UseSFitting                                  ... on

Time for X-Grid setup             =    1.942 sec


--------------------
CPCM SOLVATION MODEL
--------------------
CPCM parameters:
  Epsilon                                         ...      80.4000
  Refrac                                          ...       1.3300
  Rsolv                                           ...       1.3000
  Surface type                                    ... GAUSSIAN VDW
  Epsilon function type                           ...         CPCM
Radii:
 Radius for C  used is    3.8550 Bohr (=   2.0400 Ang.)
 Radius for O  used is    3.4469 Bohr (=   1.8240 Ang.)
 Radius for H  used is    2.4944 Bohr (=   1.3200 Ang.)
Calculating surface                               ...        done! (  0.0s)
GEPOL surface points                              ...         1692
GEPOL Volume                                      ...    1812.3905
GEPOL Surface-area                                ...     967.8188
Calculating surface distance matrix               ...        done! (  0.0s)
Performing Cholesky decomposition & store         ...        done! (  0.1s)
Overall time for CPCM initialization              ...                 0.1s
--------------
SCF ITERATIONS
--------------
ITER       Energy         Delta-E        Max-DP      RMS-DP      [F,P]     Damp
               ***  Starting incremental Fock matrix formation  ***
  0   -655.1553299502   0.000000000000 0.00050422  0.00001464  0.0051898 0.7000
  1   -655.1554296729  -0.000099722697 0.00048184  0.00001429  0.0040924 0.7000
                               ***Turning on DIIS***
  2   -655.1555093657  -0.000079692821 0.00127203  0.00003879  0.0030638 0.0000
  3   -655.1557144045  -0.000205038740 0.00026160  0.00000976  0.0004126 0.0000
               *** Restarting incremental Fock matrix formation ***
                                   *** Resetting DIIS ***
  4   -655.1557183155  -0.000003911015 0.00006411  0.00000137  0.0000492 0.0000
  5   -655.1557183423  -0.000000026794 0.00003993  0.00000083  0.0000850 0.0000
  6   -655.1557183669  -0.000000024603 0.00002022  0.00000032  0.0000315 0.0000
  7   -655.1557183685  -0.000000001573 0.00000635  0.00000014  0.0000119 0.0000
  8   -655.1557183718  -0.000000003339 0.00000351  0.00000006  0.0000036 0.0000
  9   -655.1557183842  -0.000000012424 0.00000187  0.00000003  0.0000017 0.0000
                 **** Energy Check signals convergence ****

               *****************************************************
               *                     SUCCESS                       *
               *           SCF CONVERGED AFTER  10 CYCLES          *
               *****************************************************

Old exchange energy                            =    -17.969132057 Eh
New exchange energy                            =    -17.969137555 Eh
Exchange energy change after final integration =     -0.000005497 Eh
Total energy after final integration           =   -655.155723879 Eh
Final COS-X integration done in                =    11.193 sec
Total Energy       :         -655.15572388 Eh          -17827.69359 eV
  Last Energy change         ...    2.0606e-09  Tolerance :   1.0000e-08
  Last MAX-Density change    ...    0.0000e+00  Tolerance :   1.0000e-07
             **** THE GBW FILE WAS UPDATED (PQ1_1e_0H_B3LYP_631Gd_opt.gbw) ****
             **** DENSITY PQ1_1e_0H_B3LYP_631Gd_opt.scfp WAS UPDATED ****
             **** ENERGY FILE WAS UPDATED (PQ1_1e_0H_B3LYP_631Gd_opt.en.tmp) ****
----------------------
UHF SPIN CONTAMINATION
----------------------

Warning: in a DFT calculation there is little theoretical justification to 
         calculate <S**2> as in Hartree-Fock theory. We will do it anyways
         but you should keep in mind that the values have only limited relevance

Expectation value of <S**2>     :     0.759707
Ideal value S*(S+1) for S=0.5   :     0.750000
Deviation                       :     0.009707

             **** THE GBW FILE WAS UPDATED (PQ1_1e_0H_B3LYP_631Gd_opt.gbw) ****
             **** DENSITY PQ1_1e_0H_B3LYP_631Gd_opt.scfp WAS UPDATED ****
Total SCF time: 0 days 0 hours 1 min 14 sec 

Maximum memory used throughout the entire SCF-calculation: 94.9 MB

-------------------------   --------------------
FINAL SINGLE POINT ENERGY      -655.155723879289
-------------------------   --------------------


           ************************************************************
           *        Program running with 4 parallel MPI-processes     *
           *              working on a common directory               *
           ************************************************************
------------------------------------------------------------------------------
                         ORCA SCF GRADIENT CALCULATION
------------------------------------------------------------------------------

 ... reading COSX grid (gridx3)
Gradient of the Kohn-Sham DFT energy:
Kohn-Sham wavefunction type      ... UKS
Hartree-Fock exchange scaling    ...    0.200
Number of operators              ...    2
Number of atoms                  ...   31
Basis set dimensions             ...  242
Integral neglect threshold       ... 2.5e-11
Integral primitive cutoff        ... 2.5e-12
SHARK Integral package           ... ON

Nuc. rep. gradient       (SHARK) ... done (  0.0 sec)
HCore & Overlap gradient (SHARK) ... done (  0.2 sec)
RI-J gradient            (SHARK) ... done (  0.8 sec)
COSX-gradient                    ... done ( 15.8 sec)
Exchange-correlation gradient    ... done

------------------
CARTESIAN GRADIENT
------------------

   1   C   :   -0.000326064    0.000192339   -0.000020688
   2   C   :   -0.000049833   -0.000139188    0.000113447
   3   C   :   -0.000001850   -0.000090699    0.000084316
   4   C   :   -0.000306507   -0.000008872    0.000197597
   5   C   :   -0.000085904   -0.000175638   -0.000081959
   6   C   :   -0.000149118    0.000797936   -0.000005408
   7   C   :    0.000233498    0.000013360   -0.000263261
   8   C   :    0.000419690   -0.000016558   -0.000300617
   9   C   :   -0.000248033   -0.000234169    0.000317838
  10   C   :    0.000199330    0.000014507   -0.000152041
  11   C   :    0.000095809    0.000166663    0.000170777
  12   C   :    0.000194537   -0.000204031    0.000207970
  13   C   :    0.000234752   -0.000152628   -0.000237174
  14   O   :   -0.000027332    0.000241769    0.000071336
  15   O   :   -0.000016134   -0.000152810    0.000110476
  16   H   :    0.000142966   -0.000176501   -0.000062755
  17   H   :    0.000207389   -0.000200040    0.000013983
  18   H   :    0.000021926   -0.000024909    0.000073442
  19   H   :    0.000015273    0.000143238   -0.000135640
  20   H   :    0.000011034    0.000070048   -0.000024839
  21   H   :    0.000116207    0.000011974   -0.000100630
  22   H   :    0.000069275   -0.000064841   -0.000015732
  23   H   :   -0.000294560   -0.000081250    0.000038228
  24   H   :   -0.000206148    0.000105307    0.000213949
  25   H   :   -0.000007982   -0.000022209    0.000067372
  26   H   :   -0.000072908   -0.000061346    0.000003654
  27   H   :   -0.000054516    0.000027809    0.000028354
  28   H   :    0.000002343   -0.000010201   -0.000055269
  29   H   :   -0.000011526    0.000052502   -0.000052845
  30   H   :   -0.000039168   -0.000032956   -0.000039460
  31   H   :   -0.000045712    0.000001685   -0.000098871

Difference to translation invariance:
           :    0.0000207348   -0.0000097102    0.0000655507

Difference to rotation invariance:
           :   -0.0002049230    0.0001486855    0.0008001657

Norm of the cartesian gradient     ...    0.0016082612
RMS gradient                       ...    0.0001667689
MAX gradient                       ...    0.0007979359

-------
TIMINGS
-------

Total SCF gradient time            ...       25.493 sec

One electron gradient       ....       0.152 sec  (  0.6%)
RI-J Coulomb gradient       ....       0.809 sec  (  3.2%)
COSX gradient               ....      15.791 sec  ( 61.9%)
XC gradient                 ....       7.514 sec  ( 29.5%)
CPCM gradient               ....       0.446 sec  (  1.7%)
   A-Matrix (El+Nuc)        ....       0.118 sec  (  0.5%)
   Potential                ....       0.328 sec  (  1.3%)

Maximum memory used throughout the entire SCFGRAD-calculation: 77.5 MB
------------------------------------------------------------------------------
                         ORCA GEOMETRY RELAXATION STEP
------------------------------------------------------------------------------

Reading the OPT-File                    .... done
Getting information on internals        .... done
Copying old internal coords+grads       .... done
Making the new internal coordinates     .... (new redundants).... done
Validating the new internal coordinates .... (new redundants).... done
Calculating the B-matrix                .... done
Calculating the G,G- and P matrices     .... done
Transforming gradient to internals      .... done
Projecting the internal gradient        .... done
Number of atoms                         ....  31
Number of internal coordinates          .... 149
Current Energy                          ....  -655.155723879 Eh
Current gradient norm                   ....     0.001608261 Eh/bohr
Maximum allowed component of the step   ....  0.300
Current trust radius                    ....  0.300
Updating the Hessian (BFGS)             .... done
Forming the augmented Hessian           .... done
Diagonalizing the augmented Hessian     .... done
Last element of RFO vector              ....  0.000040588
Lowest eigenvalues of augmented Hessian:
 -22.466852428 -0.000644473  0.000104066  0.000384009  0.001539340
Warning: RFO finds a terribly low value for the scaling factor
Trying a QUASI-NEWTON step instead
Doing a quasi-Newton Step:
Inverting the Hessian                   .... done
Computing the step                      .... done
Length of the computed step             ....  0.074762346
Converting the step to cartesian space:
 Initial RMS(Int)=    0.0061247700
Transforming coordinates:
 Iter   0:  RMS(Cart)=    0.0120989499 RMS(Int)=    0.5145959039
 Iter   1:  RMS(Cart)=    0.0001234076 RMS(Int)=    0.0000931408
 Iter   2:  RMS(Cart)=    0.0000031708 RMS(Int)=    0.0000018507
 Iter   3:  RMS(Cart)=    0.0000000832 RMS(Int)=    0.0000000633
done
Storing new coordinates                 .... done

                                .--------------------.
          ----------------------|Geometry convergence|-------------------------
          Item                value                   Tolerance       Converged
          ---------------------------------------------------------------------
          Energy change      -0.0000032591            0.0000002000      NO
          RMS gradient        0.0001325686            0.0000080000      NO
          MAX gradient        0.0005422025            0.0000300000      NO
          RMS step            0.0061247700            0.0001000000      NO
          MAX step            0.0298959855            0.0002000000      NO
          ........................................................
          Max(Bonds)      0.0003      Max(Angles)    0.07
          Max(Dihed)        1.71      Max(Improp)    0.00
          ---------------------------------------------------------------------

The optimization has not yet converged - more geometry cycles are needed


    ---------------------------------------------------------------------------
                         Redundant Internal Coordinates
                            (Angstroem and degrees)

        Definition                    Value    dE/dq     Step     New-Value
    ----------------------------------------------------------------------------
     1. B(C   1,C   0)                1.5125  0.000004  0.0000    1.5125   
     2. B(C   2,C   1)                1.3834  0.000316  0.0001    1.3835   
     3. B(C   3,C   2)                1.5126  0.000165  0.0000    1.5126   
     4. B(C   4,C   2)                1.4643  0.000062 -0.0001    1.4642   
     5. B(C   5,C   4)                1.4542 -0.000425  0.0001    1.4543   
     6. B(C   6,C   5)                1.5190 -0.000007 -0.0000    1.5190   
     7. B(C   7,C   6)                1.5148  0.000047 -0.0000    1.5148   
     8. B(C   8,C   7)                1.3440  0.000140 -0.0000    1.3440   
     9. B(C   9,C   8)                1.5125 -0.000081 -0.0000    1.5125   
    10. B(C  10,C   8)                1.5114  0.000178 -0.0000    1.5114   
    11. B(C  11,C   5)                1.3748  0.000310 -0.0001    1.3747   
    12. B(C  12,C  11)                1.4425 -0.000073  0.0001    1.4426   
    13. B(C  12,C   1)                1.4638 -0.000206  0.0000    1.4638   
    14. B(O  13,C  12)                1.2741 -0.000178  0.0000    1.2742   
    15. B(O  14,C   4)                1.2741 -0.000132 -0.0001    1.2740   
    16. B(H  15,C   0)                1.0924 -0.000169 -0.0000    1.0924   
    17. B(H  16,C   0)                1.1007  0.000166  0.0000    1.1007   
    18. B(H  17,C   0)                1.0951  0.000077 -0.0001    1.0950   
    19. B(H  18,C   3)                1.0920  0.000016 -0.0001    1.0919   
    20. B(H  19,C   3)                1.0991  0.000011 -0.0002    1.0989   
    21. B(H  20,C   3)                1.0969  0.000065  0.0003    1.0972   
    22. B(H  21,C   6)                1.1005  0.000065 -0.0000    1.1005   
    23. B(H  22,C   6)                1.0929  0.000013  0.0000    1.0929   
    24. B(H  23,C   7)                1.0924  0.000025 -0.0000    1.0924   
    25. B(H  24,C   9)                1.0955  0.000048 -0.0000    1.0955   
    26. B(H  25,C   9)                1.1002  0.000084 -0.0000    1.1001   
    27. B(H  26,C   9)                1.0999  0.000044 -0.0000    1.0999   
    28. B(H  27,C  10)                1.0922  0.000042  0.0000    1.0923   
    29. B(H  28,C  10)                1.0992  0.000023 -0.0000    1.0992   
    30. B(H  29,C  11)                1.0906  0.000045  0.0000    1.0906   
    31. B(H  30,C  10)                1.1000  0.000080 -0.0000    1.1000   
    32. A(H  15,C   0,H  17)          108.55 -0.000082    0.01    108.56   
    33. A(C   1,C   0,H  16)          111.57  0.000117   -0.01    111.56   
    34. A(H  16,C   0,H  17)          105.94 -0.000131    0.03    105.97   
    35. A(C   1,C   0,H  15)          113.15  0.000247    0.00    113.15   
    36. A(H  15,C   0,H  16)          107.50 -0.000091   -0.03    107.47   
    37. A(C   1,C   0,H  17)          109.82 -0.000089   -0.00    109.82   
    38. A(C   2,C   1,C  12)          120.45  0.000017   -0.01    120.45   
    39. A(C   0,C   1,C   2)          124.26  0.000525    0.00    124.26   
    40. A(C   0,C   1,C  12)          115.28 -0.000542    0.00    115.28   
    41. A(C   1,C   2,C   4)          121.50 -0.000064    0.01    121.51   
    42. A(C   1,C   2,C   3)          123.92  0.000411    0.02    123.94   
    43. A(C   3,C   2,C   4)          114.58 -0.000347   -0.03    114.56   
    44. A(H  18,C   3,H  19)          108.00 -0.000064    0.05    108.05   
    45. A(C   2,C   3,H  18)          113.07  0.000172    0.01    113.09   
    46. A(H  19,C   3,H  20)          105.80 -0.000001   -0.02    105.78   
    47. A(C   2,C   3,H  20)          110.24 -0.000060    0.06    110.30   
    48. A(H  18,C   3,H  20)          108.11 -0.000173   -0.04    108.06   
    49. A(C   2,C   3,H  19)          111.31  0.000108   -0.07    111.24   
    50. A(C   2,C   4,C   5)          117.81  0.000025   -0.00    117.81   
    51. A(C   2,C   4,O  14)          120.56  0.000096   -0.00    120.55   
    52. A(C   5,C   4,O  14)          121.63 -0.000121    0.01    121.63   
    53. A(C   6,C   5,C  11)          121.32 -0.000288    0.01    121.33   
    54. A(C   4,C   5,C   6)          118.83  0.000240   -0.00    118.83   
    55. A(C   4,C   5,C  11)          119.84  0.000048   -0.00    119.84   
    56. A(C   5,C   6,C   7)          112.48 -0.000187    0.02    112.49   
    57. A(C   7,C   6,H  22)          110.76 -0.000176    0.00    110.77   
    58. A(H  21,C   6,H  22)          107.38 -0.000029   -0.01    107.37   
    59. A(C   5,C   6,H  22)          109.50  0.000324    0.00    109.50   
    60. A(C   7,C   6,H  21)          108.13  0.000112   -0.01    108.12   
    61. A(C   5,C   6,H  21)          108.42 -0.000040   -0.01    108.41   
    62. A(C   8,C   7,H  23)          117.10 -0.000345    0.01    117.11   
    63. A(C   6,C   7,H  23)          113.94  0.000290   -0.01    113.93   
    64. A(C   6,C   7,C   8)          128.96  0.000055   -0.00    128.96   
    65. A(C   9,C   8,C  10)          114.46  0.000096    0.00    114.47   
    66. A(C   7,C   8,C  10)          124.90 -0.000122   -0.00    124.90   
    67. A(C   7,C   8,C   9)          120.64  0.000026    0.00    120.64   
    68. A(H  25,C   9,H  26)          106.23 -0.000030   -0.00    106.23   
    69. A(H  24,C   9,H  26)          108.20 -0.000033   -0.00    108.20   
    70. A(C   8,C   9,H  26)          111.12  0.000038   -0.00    111.12   
    71. A(H  24,C   9,H  25)          108.06 -0.000043    0.00    108.06   
    72. A(C   8,C   9,H  25)          111.03  0.000007    0.00    111.03   
    73. A(C   8,C   9,H  24)          111.97  0.000054   -0.00    111.97   
    74. A(H  28,C  10,H  30)          106.27 -0.000041    0.00    106.27   
    75. A(H  27,C  10,H  30)          108.28 -0.000068   -0.01    108.27   
    76. A(C   8,C  10,H  30)          110.87  0.000062    0.00    110.88   
    77. A(H  27,C  10,H  28)          107.79 -0.000041    0.00    107.80   
    78. A(C   8,C  10,H  28)          110.34  0.000110    0.00    110.34   
    79. A(C   8,C  10,H  27)          113.01 -0.000028   -0.00    113.00   
    80. A(C  12,C  11,H  29)          116.33  0.000053   -0.01    116.32   
    81. A(C   5,C  11,H  29)          120.39 -0.000039    0.00    120.39   
    82. A(C   5,C  11,C  12)          123.28 -0.000014    0.01    123.29   
    83. A(C  11,C  12,O  13)          121.32  0.000188   -0.01    121.31   
    84. A(C   1,C  12,O  13)          121.59 -0.000176    0.02    121.60   
    85. A(C   1,C  12,C  11)          117.09 -0.000012   -0.01    117.08   
    86. D(C  12,C   1,C   0,H  16)     78.55 -0.000195    0.42     78.97   
    87. D(C  12,C   1,C   0,H  15)   -160.07 -0.000049    0.38   -159.69   
    88. D(C  12,C   1,C   0,H  17)    -38.61 -0.000049    0.40    -38.21   
    89. D(C   2,C   1,C   0,H  16)   -100.61 -0.000178    0.45   -100.15   
    90. D(C   2,C   1,C   0,H  17)    142.23 -0.000032    0.43    142.66   
    91. D(C   2,C   1,C   0,H  15)     20.77 -0.000031    0.41     21.18   
    92. D(C   3,C   2,C   1,C   0)      1.07  0.000017   -0.07      1.00   
    93. D(C   3,C   2,C   1,C  12)   -178.04  0.000039   -0.04   -178.08   
    94. D(C   4,C   2,C   1,C   0)   -179.16  0.000005   -0.16   -179.32   
    95. D(C   4,C   2,C   1,C  12)      1.72  0.000027   -0.12      1.60   
    96. D(H  19,C   3,C   2,C   4)     66.43 -0.000036   -1.63     64.80   
    97. D(H  20,C   3,C   2,C   1)    129.13 -0.000074   -1.69    127.44   
    98. D(H  19,C   3,C   2,C   1)   -113.79 -0.000047   -1.71   -115.50   
    99. D(H  18,C   3,C   2,C   4)   -171.79  0.000084   -1.61   -173.40   
   100. D(H  18,C   3,C   2,C   1)      8.00  0.000074   -1.69      6.31   
   101. D(H  20,C   3,C   2,C   4)    -50.65 -0.000063   -1.61    -52.26   
   102. D(O  14,C   4,C   2,C   3)     -0.64 -0.000063    0.02     -0.63   
   103. D(O  14,C   4,C   2,C   1)    179.57 -0.000054    0.10    179.66   
   104. D(C   5,C   4,C   2,C   3)    178.44 -0.000034    0.00    178.45   
   105. D(C   5,C   4,C   2,C   1)     -1.35 -0.000025    0.08     -1.26   
   106. D(C  11,C   5,C   4,O  14)    179.24  0.000050   -0.03    179.21   
   107. D(C   6,C   5,C   4,O  14)     -1.74  0.000036    0.01     -1.73   
   108. D(C   6,C   5,C   4,C   2)    179.18  0.000005    0.03    179.21   
   109. D(C  11,C   5,C   4,C   2)      0.16  0.000019   -0.01      0.15   
   110. D(H  22,C   6,C   5,C  11)   -147.16 -0.000090    0.28   -146.88   
   111. D(H  22,C   6,C   5,C   4)     33.83 -0.000079    0.25     34.08   
   112. D(H  21,C   6,C   5,C  11)    -30.29  0.000033    0.27    -30.02   
   113. D(H  21,C   6,C   5,C   4)    150.70  0.000044    0.24    150.93   
   114. D(C   7,C   6,C   5,C  11)     89.22  0.000031    0.27     89.50   
   115. D(C   7,C   6,C   5,C   4)    -89.79  0.000042    0.24    -89.55   
   116. D(C   8,C   7,C   6,C   5)    120.09  0.000059    0.24    120.33   
   117. D(H  23,C   7,C   6,H  22)    177.10 -0.000096    0.19    177.29   
   118. D(H  23,C   7,C   6,H  21)     59.69 -0.000028    0.20     59.89   
   119. D(H  23,C   7,C   6,C   5)    -60.00  0.000061    0.20    -59.79   
   120. D(C   8,C   7,C   6,H  22)     -2.81 -0.000098    0.22     -2.59   
   121. D(C   8,C   7,C   6,H  21)   -120.22 -0.000031    0.24   -119.99   
   122. D(C  10,C   8,C   7,H  23)    179.35 -0.000099    0.01    179.36   
   123. D(C  10,C   8,C   7,C   6)     -0.75 -0.000095   -0.02     -0.77   
   124. D(C   9,C   8,C   7,H  23)     -1.07 -0.000072    0.02     -1.05   
   125. D(C   9,C   8,C   7,C   6)    178.84 -0.000069   -0.01    178.83   
   126. D(H  26,C   9,C   8,C  10)    -59.11  0.000050   -0.02    -59.14   
   127. D(H  26,C   9,C   8,C   7)    121.26  0.000027   -0.03    121.23   
   128. D(H  25,C   9,C   8,C  10)     58.89  0.000041   -0.02     58.87   
   129. D(H  25,C   9,C   8,C   7)   -120.74  0.000019   -0.03   -120.77   
   130. D(H  24,C   9,C   8,C  10)    179.76  0.000028   -0.02    179.74   
   131. D(H  24,C   9,C   8,C   7)      0.14  0.000005   -0.03      0.11   
   132. D(H  30,C  10,C   8,C   9)    -66.63 -0.000052   -0.03    -66.67   
   133. D(H  30,C  10,C   8,C   7)    112.97 -0.000027   -0.03    112.95   
   134. D(H  28,C  10,C   8,C   9)     50.82  0.000004   -0.03     50.79   
   135. D(H  28,C  10,C   8,C   7)   -129.57  0.000029   -0.02   -129.59   
   136. D(H  27,C  10,C   8,C   9)    171.58  0.000011   -0.02    171.56   
   137. D(H  27,C  10,C   8,C   7)     -8.81  0.000035   -0.01     -8.82   
   138. D(H  29,C  11,C   5,C   6)      1.64  0.000007   -0.04      1.60   
   139. D(H  29,C  11,C   5,C   4)   -179.36 -0.000002   -0.00   -179.36   
   140. D(C  12,C  11,C   5,C   6)   -178.37 -0.000004   -0.05   -178.43   
   141. D(C  12,C  11,C   5,C   4)      0.63 -0.000013   -0.02      0.61   
   142. D(C   1,C  12,C  11,H  29)    179.71  0.000004   -0.04    179.67   
   143. D(C   1,C  12,C  11,C   5)     -0.28  0.000015   -0.02     -0.30   
   144. D(O  13,C  12,C   1,C   2)    179.14  0.000036    0.08    179.21   
   145. D(O  13,C  12,C   1,C   0)     -0.05  0.000047    0.11      0.05   
   146. D(C  11,C  12,C   1,C   2)     -0.91 -0.000021    0.09     -0.82   
   147. D(O  13,C  12,C  11,C   5)    179.68 -0.000042   -0.01    179.67   
   148. D(C  11,C  12,C   1,C   0)    179.90 -0.000009    0.12    180.02   
   149. D(O  13,C  12,C  11,H  29)     -0.34 -0.000053   -0.02     -0.36   
    ----------------------------------------------------------------------------

         *************************************************************
         *                GEOMETRY OPTIMIZATION CYCLE  30            *
         *************************************************************
---------------------------------
CARTESIAN COORDINATES (ANGSTROEM)
---------------------------------
  C      4.031914    0.323078    0.748051
  C      2.616914    0.088329    0.268129
  C      1.746176    1.094175   -0.111394
  C      2.104292    2.563792   -0.116340
  C      0.381860    0.798881   -0.553354
  C     -0.026315   -0.595869   -0.609079
  C     -1.442485   -0.927598   -1.046970
  C     -2.413178   -0.971262    0.115176
  C     -3.518921   -0.235434    0.320806
  C     -4.374264   -0.455965    1.548608
  C     -4.024339    0.844040   -0.608515
  C      0.860356   -1.582907   -0.249514
  C      2.203218   -1.314312    0.203914
  O      2.992112   -2.258894    0.533900
  O     -0.406934    1.740045   -0.892783
  H      4.197378    1.337657    1.117548
  H      4.765967    0.138648   -0.051118
  H      4.274376   -0.383428    1.548761
  H      3.157263    2.748671    0.105962
  H      1.499477    3.123389    0.610690
  H      1.880249    3.006869   -1.094772
  H     -1.435376   -1.919043   -1.524502
  H     -1.770518   -0.205501   -1.798937
  H     -2.159269   -1.711836    0.877089
  H     -3.973852   -1.248601    2.190033
  H     -5.402474   -0.730045    1.269381
  H     -4.452898    0.463484    2.147111
  H     -3.318412    1.085393   -1.406297
  H     -4.225977    1.767611   -0.047560
  H      0.567180   -2.632206   -0.297812
  H     -4.978403    0.549126   -1.069726

----------------------------
CARTESIAN COORDINATES (A.U.)
----------------------------
  NO LB      ZA    FRAG     MASS         X           Y           Z
   0 C     6.0000    0    12.011    7.619213    0.610530    1.413611
   1 C     6.0000    0    12.011    4.945251    0.166917    0.506690
   2 C     6.0000    0    12.011    3.299795    2.067691   -0.210503
   3 C     6.0000    0    12.011    3.976536    4.844864   -0.219851
   4 C     6.0000    0    12.011    0.721612    1.509666   -1.045688
   5 C     6.0000    0    12.011   -0.049729   -1.126029   -1.150992
   6 C     6.0000    0    12.011   -2.725902   -1.752906   -1.978487
   7 C     6.0000    0    12.011   -4.560245   -1.835419    0.217651
   8 C     6.0000    0    12.011   -6.649797   -0.444906    0.606236
   9 C     6.0000    0    12.011   -8.266161   -0.861649    2.926446
  10 C     6.0000    0    12.011   -7.604898    1.595004   -1.149927
  11 C     6.0000    0    12.011    1.625837   -2.991260   -0.471512
  12 C     6.0000    0    12.011    4.163479   -2.483690    0.385342
  13 O     8.0000    0    15.999    5.654272   -4.268690    1.008925
  14 O     8.0000    0    15.999   -0.768993    3.288209   -1.687116
  15 H     1.0000    0     1.008    7.931894    2.527805    2.111860
  16 H     1.0000    0     1.008    9.006373    0.262007   -0.096599
  17 H     1.0000    0     1.008    8.077400   -0.724574    2.926735
  18 H     1.0000    0     1.008    5.966363    5.194235    0.200240
  19 H     1.0000    0     1.008    2.833600    5.902351    1.154037
  20 H     1.0000    0     1.008    3.553156    5.682160   -2.068820
  21 H     1.0000    0     1.008   -2.712468   -3.626466   -2.880892
  22 H     1.0000    0     1.008   -3.345794   -0.388341   -3.399498
  23 H     1.0000    0     1.008   -4.080427   -3.234900    1.657458
  24 H     1.0000    0     1.008   -7.509491   -2.359514    4.138563
  25 H     1.0000    0     1.008  -10.209196   -1.379585    2.398783
  26 H     1.0000    0     1.008   -8.414758    0.875857    4.057452
  27 H     1.0000    0     1.008   -6.270890    2.051095   -2.657516
  28 H     1.0000    0     1.008   -7.985939    3.340300   -0.089876
  29 H     1.0000    0     1.008    1.071816   -4.974149   -0.562783
  30 H     1.0000    0     1.008   -9.407819    1.037698   -2.021490

--------------------------------
INTERNAL COORDINATES (ANGSTROEM)
--------------------------------
 C      0   0   0     0.000000000000     0.00000000     0.00000000
 C      1   0   0     1.512500517418     0.00000000     0.00000000
 C      2   1   0     1.383455069195   124.26512253     0.00000000
 C      3   2   1     1.512628462847   123.93608329     0.99648117
 C      3   2   1     1.464201391819   121.50902342   180.67931371
 C      5   3   2     1.454317701569   117.80728635   358.73504984
 C      6   5   3     1.518989731051   118.82626022   179.20996294
 C      7   6   5     1.514838005289   112.49172899   270.44971326
 C      8   7   6     1.344021676381   128.96017108   120.33173368
 C      9   8   7     1.512528655677   120.63847202   178.82537586
 C      9   8   7     1.511406471710   124.89436737   359.23199332
 C      6   5   3     1.374669458842   119.83841551     0.14987983
 C     12   6   5     1.442573854647   123.29498766     0.61010126
 O     13  12   6     1.274157707646   121.31385250   179.67026442
 O      5   3   2     1.274048097565   120.55221657   179.66382574
 H      1   2   3     1.092371791911   113.15312104    21.18501323
 H      1   2   3     1.100690212165   111.56298085   259.84875025
 H      1   2   3     1.095023571161   109.81781484   142.66264917
 H      4   3   2     1.091946298475   113.08721757     6.30706938
 H      4   3   2     1.098874135295   111.24126535   244.50045734
 H      4   3   2     1.097197919582   110.29882914   127.44308843
 H      7   6   5     1.100477598472   108.41037341   150.93405677
 H      7   6   5     1.092923791079   109.50451881    34.07549739
 H      8   7   6     1.092442461833   113.93276599   300.20697063
 H     10   9   8     1.095457754550   111.96881823     0.10730163
 H     10   9   8     1.100137855833   111.02796697   239.23247417
 H     10   9   8     1.099897521214   111.11607122   121.22964711
 H     11   9   8     1.092263531182   113.00384176   351.17609104
 H     11   9   8     1.099232028774   110.34342113   230.40994989
 H     12   6   5     1.090556791495   120.38928225   180.63890015
 H     11   9   8     1.099967777503   110.87737300   112.94658694

---------------------------
INTERNAL COORDINATES (A.U.)
---------------------------
 C      0   0   0     0.000000000000     0.00000000     0.00000000
 C      1   0   0     2.858211755335     0.00000000     0.00000000
 C      2   1   0     2.614351199364   124.26512253     0.00000000
 C      3   2   1     2.858453537155   123.93608329     0.99648117
 C      3   2   1     2.766939635444   121.50902342   180.67931371
 C      5   3   2     2.748262167678   117.80728635   358.73504984
 C      6   5   3     2.870474591926   118.82626022   179.20996294
 C      7   6   5     2.862628967252   112.49172899   270.44971326
 C      8   7   6     2.539832886414   128.96017108   120.33173368
 C      9   8   7     2.858264928938   120.63847202   178.82537586
 C      9   8   7     2.856144308568   124.89436737   359.23199332
 C      6   5   3     2.597748801877   119.83841551     0.14987983
 C     12   6   5     2.726069513238   123.29498766     0.61010126
 O     13  12   6     2.407809118877   121.31385250   179.67026442
 O      5   3   2     2.407601985841   120.55221657   179.66382574
 H      1   2   3     2.064283523132   113.15312104    21.18501323
 H      1   2   3     2.080003059279   111.56298085   259.84875025
 H      1   2   3     2.069294659683   109.81781484   142.66264917
 H      4   3   2     2.063479457067   113.08721757     6.30706938
 H      4   3   2     2.076571171357   111.24126535   244.50045734
 H      4   3   2     2.073403582718   110.29882914   127.44308843
 H      7   6   5     2.079601277627   108.41037341   150.93405677
 H      7   6   5     2.065326650386   109.50451881    34.07549739
 H      8   7   6     2.064417069931   113.93276599   300.20697063
 H     10   9   8     2.070115147380   111.96881823     0.10730163
 H     10   9   8     2.078959257083   111.02796697   239.23247417
 H     10   9   8     2.078505090473   111.11607122   121.22964711
 H     11   9   8     2.064078940004   113.00384176   351.17609104
 H     11   9   8     2.077247492018   110.34342113   230.40994989
 H     12   6   5     2.060853669413   120.38928225   180.63890015
 H     11   9   8     2.078637855619   110.87737300   112.94658694


           ************************************************************
           *        Program running with 4 parallel MPI-processes     *
           *              working on a common directory               *
           ************************************************************
------------------------------------------------------------------------------
                   ___                                                        
                  /   \      - P O W E R E D   B Y -                         
                 /     \                                                     
                 |  |  |   _    _      __       _____    __    __             
                 |  |  |  | |  | |    /  \     |  _  \  |  |  /  |          
                  \  \/   | |  | |   /    \    | | | |  |  | /  /          
                 / \  \   | |__| |  /  /\  \   | |_| |  |  |/  /          
                |  |  |   |  __  | /  /__\  \  |    /   |      \           
                |  |  |   | |  | | |   __   |  |    \   |  |\   \          
                \     /   | |  | | |  |  |  |  | |\  \  |  | \   \       
                 \___/    |_|  |_| |__|  |__|  |_| \__\ |__|  \__/        
                                                                              
                      - O R C A' S   B I G   F R I E N D -                    
                                      &                                       
                       - I N T E G R A L  F E E D E R -                       
                                                                              
 v1 FN, 2020, v2 2021                                                         
------------------------------------------------------------------------------


Reading SHARK input file PQ1_1e_0H_B3LYP_631Gd_opt.SHARKINP.tmp ... ok
----------------------
SHARK INTEGRAL PACKAGE
----------------------

Number of atoms                             ...     31
Number of basis functions                   ...    242
Number of shells                            ...    122
Maximum angular momentum                    ...      2
Integral batch strategy                     ... SHARK/LIBINT Hybrid
RI-J (if used) integral strategy            ... SPLIT-RIJ (Revised 2003 algorithm where possible)
Printlevel                                  ...      1
Contraction scheme used                     ... SEGMENTED contraction
Coulomb Range Separation                    ... NOT USED
Exchange Range Separation                   ... NOT USED
Finite Nucleus Model                        ... NOT USED
Auxiliary Coulomb fitting basis             ... AVAILABLE
   # of basis functions in Aux-J            ...    911
   # of shells in Aux-J                     ...    305
   Maximum angular momentum in Aux-J        ...      4
Auxiliary J/K fitting basis                 ... NOT available
Auxiliary Correlation fitting basis         ... NOT available
Auxiliary 'external' fitting basis          ... NOT available
Integral threshold                          ...     2.500000e-11
Primitive cut-off                           ...     2.500000e-12
Primitive pair pre-selection threshold      ...     2.500000e-12

Calculating pre-screening integrals         ... done (  0.0 sec) Dimension = 122
Organizing shell pair data                  ... done (  0.0 sec)
Shell pair information
Total number of shell pairs                 ...      7503
Shell pairs after pre-screening             ...      5974
Total number of primitive shell pairs       ...     42268
Primitive shell pairs kept                  ...     19685
          la=0 lb=0:   2261 shell pairs
          la=1 lb=0:   1974 shell pairs
          la=1 lb=1:    430 shell pairs
          la=2 lb=0:    835 shell pairs
          la=2 lb=1:    387 shell pairs
          la=2 lb=2:     87 shell pairs

Calculating one electron integrals          ... done (  0.0 sec)
Calculating RI/J V-Matrix + Cholesky decomp.... done (  0.0 sec)
Calculating Nuclear repulsion               ... done (  0.0 sec) ENN=    946.592540463850 Eh

SHARK setup successfully completed in   0.3 seconds

Maximum memory used throughout the entire GTOINT-calculation: 16.0 MB


           ************************************************************
           *        Program running with 4 parallel MPI-processes     *
           *              working on a common directory               *
           ************************************************************

Diagonalization of the overlap matrix:
Smallest eigenvalue                        ... 4.683e-04
Time for diagonalization                   ...    0.007 sec
Threshold for overlap eigenvalues          ... 1.000e-08
Number of eigenvalues below threshold      ... 0
Time for construction of square roots      ...    0.003 sec
Total time needed                          ...    0.011 sec

-------------------
DFT GRID GENERATION
-------------------

General Integration Accuracy     IntAcc      ... 4.959
Radial Grid Type                 RadialGrid  ... OptM3 with GC (2021)
Angular Grid (max. ang.)         AngularGrid ... 6 (Lebedev-590)
Angular grid pruning method      GridPruning ... 4 (adaptive)
Weight generation scheme         WeightScheme... Becke
Basis function cutoff            BFCut       ... 1.0000e-11
Integration weight cutoff        WCut        ... 1.0000e-14
Angular grids for H and He will be reduced by one unit
Partially contracted basis set               ... off
Rotationally invariant grid construction     ... off

Total number of grid points                  ...   351240
Total number of batches                      ...     5502
Average number of points per batch           ...       63
Average number of grid points per atom       ...    11330
Time for grid setup =    4.280 sec

--------------------
COSX GRID GENERATION
--------------------

GRIDX 1
-------
General Integration Accuracy     IntAcc      ... 4.020
Radial Grid Type                 RadialGrid  ... OptM3 with GC (2021)
Angular Grid (max. ang.)         AngularGrid ... 2 (Lebedev-110)
Angular grid pruning method      GridPruning ... 4 (adaptive)
Weight generation scheme         WeightScheme... Becke
Basis function cutoff            BFCut       ... 1.0000e-11
Integration weight cutoff        WCut        ... 1.0000e-14
Angular grids for H and He will be reduced by one unit
Partially contracted basis set               ... on
Rotationally invariant grid construction     ... off

Total number of grid points                  ...    38481
Total number of batches                      ...      616
Average number of points per batch           ...       62
Average number of grid points per atom       ...     1241
UseSFitting                                  ... on

GRIDX 2
-------
General Integration Accuracy     IntAcc      ... 4.338
Radial Grid Type                 RadialGrid  ... OptM3 with GC (2021)
Angular Grid (max. ang.)         AngularGrid ... 3 (Lebedev-194)
Angular grid pruning method      GridPruning ... 4 (adaptive)
Weight generation scheme         WeightScheme... Becke
Basis function cutoff            BFCut       ... 1.0000e-11
Integration weight cutoff        WCut        ... 1.0000e-14
Angular grids for H and He will be reduced by one unit
Partially contracted basis set               ... on
Rotationally invariant grid construction     ... off

Total number of grid points                  ...    84131
Total number of batches                      ...     1331
Average number of points per batch           ...       63
Average number of grid points per atom       ...     2714
UseSFitting                                  ... on

GRIDX 3
-------
General Integration Accuracy     IntAcc      ... 4.871
Radial Grid Type                 RadialGrid  ... OptM3 with GC (2021)
Angular Grid (max. ang.)         AngularGrid ... 4 (Lebedev-302)
Angular grid pruning method      GridPruning ... 4 (adaptive)
Weight generation scheme         WeightScheme... Becke
Basis function cutoff            BFCut       ... 1.0000e-11
Integration weight cutoff        WCut        ... 1.0000e-14
Angular grids for H and He will be reduced by one unit
Partially contracted basis set               ... on
Rotationally invariant grid construction     ... off

Total number of grid points                  ...   160684
Total number of batches                      ...     2524
Average number of points per batch           ...       63
Average number of grid points per atom       ...     5183
UseSFitting                                  ... on

Time for X-Grid setup             =    1.942 sec


--------------------
CPCM SOLVATION MODEL
--------------------
CPCM parameters:
  Epsilon                                         ...      80.4000
  Refrac                                          ...       1.3300
  Rsolv                                           ...       1.3000
  Surface type                                    ... GAUSSIAN VDW
  Epsilon function type                           ...         CPCM
Radii:
 Radius for C  used is    3.8550 Bohr (=   2.0400 Ang.)
 Radius for O  used is    3.4469 Bohr (=   1.8240 Ang.)
 Radius for H  used is    2.4944 Bohr (=   1.3200 Ang.)
Calculating surface                               ...        done! (  0.0s)
GEPOL surface points                              ...         1686
GEPOL Volume                                      ...    1812.3718
GEPOL Surface-area                                ...     968.0869
Calculating surface distance matrix               ...        done! (  0.0s)
Performing Cholesky decomposition & store         ...        done! (  0.1s)
Overall time for CPCM initialization              ...                 0.1s
--------------
SCF ITERATIONS
--------------
ITER       Energy         Delta-E        Max-DP      RMS-DP      [F,P]     Damp
               ***  Starting incremental Fock matrix formation  ***
  0   -655.1555051652   0.000000000000 0.00070072  0.00001197  0.0082825 0.7000
  1   -655.1555606328  -0.000055467602 0.00064147  0.00001174  0.0065493 0.7000
                               ***Turning on DIIS***
  2   -655.1556048350  -0.000044202180 0.00164899  0.00003180  0.0049199 0.0000
  3   -655.1557183354  -0.000113500434 0.00043378  0.00000736  0.0006625 0.0000
               *** Restarting incremental Fock matrix formation ***
                                   *** Resetting DIIS ***
  4   -655.1557202366  -0.000001901179 0.00005660  0.00000117  0.0000494 0.0000
  5   -655.1557202229   0.000000013729 0.00004434  0.00000071  0.0000965 0.0000
  6   -655.1557202558  -0.000000032913 0.00000760  0.00000017  0.0000112 0.0000
  7   -655.1557202585  -0.000000002772 0.00000628  0.00000009  0.0000059 0.0000
  8   -655.1557202615  -0.000000003001 0.00000260  0.00000005  0.0000028 0.0000
                 **** Energy Check signals convergence ****

               *****************************************************
               *                     SUCCESS                       *
               *           SCF CONVERGED AFTER   9 CYCLES          *
               *****************************************************

Old exchange energy                            =    -17.969142550 Eh
New exchange energy                            =    -17.969148003 Eh
Exchange energy change after final integration =     -0.000005453 Eh
Total energy after final integration           =   -655.155725710 Eh
Final COS-X integration done in                =    11.173 sec
Total Energy       :         -655.15572571 Eh          -17827.69364 eV
  Last Energy change         ...    4.6798e-09  Tolerance :   1.0000e-08
  Last MAX-Density change    ...    0.0000e+00  Tolerance :   1.0000e-07
             **** THE GBW FILE WAS UPDATED (PQ1_1e_0H_B3LYP_631Gd_opt.gbw) ****
             **** DENSITY PQ1_1e_0H_B3LYP_631Gd_opt.scfp WAS UPDATED ****
             **** ENERGY FILE WAS UPDATED (PQ1_1e_0H_B3LYP_631Gd_opt.en.tmp) ****
----------------------
UHF SPIN CONTAMINATION
----------------------

Warning: in a DFT calculation there is little theoretical justification to 
         calculate <S**2> as in Hartree-Fock theory. We will do it anyways
         but you should keep in mind that the values have only limited relevance

Expectation value of <S**2>     :     0.759708
Ideal value S*(S+1) for S=0.5   :     0.750000
Deviation                       :     0.009708

             **** THE GBW FILE WAS UPDATED (PQ1_1e_0H_B3LYP_631Gd_opt.gbw) ****
             **** DENSITY PQ1_1e_0H_B3LYP_631Gd_opt.scfp WAS UPDATED ****
Total SCF time: 0 days 0 hours 1 min 9 sec 

Maximum memory used throughout the entire SCF-calculation: 94.5 MB

-------------------------   --------------------
FINAL SINGLE POINT ENERGY      -655.155725710114
-------------------------   --------------------


           ************************************************************
           *        Program running with 4 parallel MPI-processes     *
           *              working on a common directory               *
           ************************************************************
------------------------------------------------------------------------------
                         ORCA SCF GRADIENT CALCULATION
------------------------------------------------------------------------------

 ... reading COSX grid (gridx3)
Gradient of the Kohn-Sham DFT energy:
Kohn-Sham wavefunction type      ... UKS
Hartree-Fock exchange scaling    ...    0.200
Number of operators              ...    2
Number of atoms                  ...   31
Basis set dimensions             ...  242
Integral neglect threshold       ... 2.5e-11
Integral primitive cutoff        ... 2.5e-12
SHARK Integral package           ... ON

Nuc. rep. gradient       (SHARK) ... done (  0.0 sec)
HCore & Overlap gradient (SHARK) ... done (  0.2 sec)
RI-J gradient            (SHARK) ... done (  0.8 sec)
COSX-gradient                    ... done ( 16.1 sec)
Exchange-correlation gradient    ... done

------------------
CARTESIAN GRADIENT
------------------

   1   C   :   -0.000304060    0.000192545    0.000006550
   2   C   :   -0.000078268   -0.000186736    0.000067766
   3   C   :   -0.000038515   -0.000128471    0.000088643
   4   C   :   -0.000280035    0.000027941    0.000186960
   5   C   :   -0.000098771   -0.000092033   -0.000081543
   6   C   :   -0.000118999    0.000694519    0.000025392
   7   C   :    0.000222625    0.000028120   -0.000278424
   8   C   :    0.000390491   -0.000005632   -0.000284489
   9   C   :   -0.000249846   -0.000244588    0.000312647
  10   C   :    0.000198610    0.000015268   -0.000150328
  11   C   :    0.000080447    0.000159032    0.000160986
  12   C   :    0.000132206   -0.000143131    0.000157685
  13   C   :    0.000300680   -0.000138643   -0.000196771
  14   O   :   -0.000020695    0.000229498    0.000082481
  15   O   :   -0.000005659   -0.000162748    0.000122104
  16   H   :    0.000125849   -0.000183620   -0.000079868
  17   H   :    0.000202814   -0.000194685    0.000000532
  18   H   :    0.000022625   -0.000006429    0.000073695
  19   H   :    0.000013181    0.000134059   -0.000112371
  20   H   :    0.000012138    0.000066128   -0.000033948
  21   H   :    0.000136261    0.000019062   -0.000088765
  22   H   :    0.000056854   -0.000060323   -0.000004083
  23   H   :   -0.000277955   -0.000080278    0.000042981
  24   H   :   -0.000192092    0.000104051    0.000200727
  25   H   :   -0.000011226   -0.000018657    0.000063278
  26   H   :   -0.000065283   -0.000057499    0.000007849
  27   H   :   -0.000053786    0.000025381    0.000027914
  28   H   :   -0.000001301   -0.000023860   -0.000059770
  29   H   :   -0.000013189    0.000050276   -0.000052701
  30   H   :   -0.000030964   -0.000035241   -0.000038356
  31   H   :   -0.000032969    0.000008455   -0.000098277

Difference to translation invariance:
           :    0.0000211683   -0.0000082412    0.0000684966

Difference to rotation invariance:
           :   -0.0001804524    0.0000539679    0.0007541095

Norm of the cartesian gradient     ...    0.0015086995
RMS gradient                       ...    0.0001564449
MAX gradient                       ...    0.0006945186

-------
TIMINGS
-------

Total SCF gradient time            ...       25.779 sec

One electron gradient       ....       0.151 sec  (  0.6%)
RI-J Coulomb gradient       ....       0.812 sec  (  3.1%)
COSX gradient               ....      16.118 sec  ( 62.5%)
XC gradient                 ....       7.509 sec  ( 29.1%)
CPCM gradient               ....       0.443 sec  (  1.7%)
   A-Matrix (El+Nuc)        ....       0.117 sec  (  0.5%)
   Potential                ....       0.326 sec  (  1.3%)

Maximum memory used throughout the entire SCFGRAD-calculation: 78.2 MB
------------------------------------------------------------------------------
                         ORCA GEOMETRY RELAXATION STEP
------------------------------------------------------------------------------

Reading the OPT-File                    .... done
Getting information on internals        .... done
Copying old internal coords+grads       .... done
Making the new internal coordinates     .... (new redundants).... done
Validating the new internal coordinates .... (new redundants).... done
Calculating the B-matrix                .... done
Calculating the G,G- and P matrices     .... done
Transforming gradient to internals      .... done
Projecting the internal gradient        .... done
Number of atoms                         ....  31
Number of internal coordinates          .... 149
Current Energy                          ....  -655.155725710 Eh
Current gradient norm                   ....     0.001508700 Eh/bohr
Maximum allowed component of the step   ....  0.300
Current trust radius                    ....  0.300
Updating the Hessian (BFGS)             .... done
Forming the augmented Hessian           .... done
Diagonalizing the augmented Hessian     .... done
Last element of RFO vector              ....  0.000034939
Lowest eigenvalues of augmented Hessian:
 -23.649882411 -0.000625624  0.000115141  0.000443041  0.001534450
Warning: RFO finds a terribly low value for the scaling factor
Trying a QUASI-NEWTON step instead
Doing a quasi-Newton Step:
Inverting the Hessian                   .... done
Computing the step                      .... done
Length of the computed step             ....  0.094754954
Converting the step to cartesian space:
 Initial RMS(Int)=    0.0077626283
Transforming coordinates:
 Iter   0:  RMS(Cart)=    0.0134699047 RMS(Int)=    0.5146089292
 Iter   1:  RMS(Cart)=    0.0002331396 RMS(Int)=    0.0001775822
 Iter   2:  RMS(Cart)=    0.0000084915 RMS(Int)=    0.0000049628
 Iter   3:  RMS(Cart)=    0.0000003101 RMS(Int)=    0.0000002360
 Iter   4:  RMS(Cart)=    0.0000000113 RMS(Int)=    0.0000000066
done
Storing new coordinates                 .... done

                                .--------------------.
          ----------------------|Geometry convergence|-------------------------
          Item                value                   Tolerance       Converged
          ---------------------------------------------------------------------
          Energy change      -0.0000018308            0.0000002000      NO
          RMS gradient        0.0001237291            0.0000080000      NO
          MAX gradient        0.0005058917            0.0000300000      NO
          RMS step            0.0077626283            0.0001000000      NO
          MAX step            0.0397201592            0.0002000000      NO
          ........................................................
          Max(Bonds)      0.0004      Max(Angles)    0.08
          Max(Dihed)        2.28      Max(Improp)    0.00
          ---------------------------------------------------------------------

The optimization has not yet converged - more geometry cycles are needed


    ---------------------------------------------------------------------------
                         Redundant Internal Coordinates
                            (Angstroem and degrees)

        Definition                    Value    dE/dq     Step     New-Value
    ----------------------------------------------------------------------------
     1. B(C   1,C   0)                1.5125  0.000007 -0.0000    1.5125   
     2. B(C   2,C   1)                1.3835  0.000304 -0.0001    1.3834   
     3. B(C   3,C   2)                1.5126  0.000206 -0.0000    1.5126   
     4. B(C   4,C   2)                1.4642  0.000066  0.0001    1.4643   
     5. B(C   5,C   4)                1.4543 -0.000354  0.0001    1.4544   
     6. B(C   6,C   5)                1.5190  0.000020  0.0000    1.5190   
     7. B(C   7,C   6)                1.5148  0.000053 -0.0000    1.5148   
     8. B(C   8,C   7)                1.3440  0.000129  0.0000    1.3440   
     9. B(C   9,C   8)                1.5125 -0.000082  0.0000    1.5125   
    10. B(C  10,C   8)                1.5114  0.000175 -0.0000    1.5114   
    11. B(C  11,C   5)                1.3747  0.000280 -0.0000    1.3746   
    12. B(C  12,C  11)                1.4426 -0.000028 -0.0000    1.4426   
    13. B(C  12,C   1)                1.4638 -0.000247 -0.0000    1.4638   
    14. B(O  13,C  12)                1.2742 -0.000162  0.0000    1.2742   
    15. B(O  14,C   4)                1.2740 -0.000149  0.0000    1.2741   
    16. B(H  15,C   0)                1.0924 -0.000184  0.0001    1.0924   
    17. B(H  16,C   0)                1.1007  0.000170 -0.0000    1.1007   
    18. B(H  17,C   0)                1.0950  0.000065  0.0000    1.0951   
    19. B(H  18,C   3)                1.0919  0.000014  0.0001    1.0920   
    20. B(H  19,C   3)                1.0989  0.000002  0.0003    1.0992   
    21. B(H  20,C   3)                1.0972  0.000058 -0.0004    1.0968   
    22. B(H  21,C   6)                1.1005  0.000056  0.0000    1.1005   
    23. B(H  22,C   6)                1.0929  0.000005 -0.0000    1.0929   
    24. B(H  23,C   7)                1.0924  0.000021 -0.0000    1.0924   
    25. B(H  24,C   9)                1.0955  0.000042  0.0000    1.0955   
    26. B(H  25,C   9)                1.1001  0.000074 -0.0000    1.1001   
    27. B(H  26,C   9)                1.0999  0.000042  0.0000    1.0999   
    28. B(H  27,C  10)                1.0923  0.000039 -0.0000    1.0923   
    29. B(H  28,C  10)                1.0992  0.000021  0.0000    1.0993   
    30. B(H  29,C  11)                1.0906  0.000045  0.0000    1.0906   
    31. B(H  30,C  10)                1.1000  0.000067 -0.0000    1.1000   
    32. A(H  15,C   0,H  17)          108.56 -0.000079   -0.02    108.54   
    33. A(C   1,C   0,H  16)          111.56  0.000106    0.02    111.58   
    34. A(H  16,C   0,H  17)          105.97 -0.000123   -0.01    105.96   
    35. A(C   1,C   0,H  15)          113.15  0.000217   -0.01    113.15   
    36. A(H  15,C   0,H  16)          107.47 -0.000082    0.03    107.50   
    37. A(C   1,C   0,H  17)          109.82 -0.000066   -0.01    109.81   
    38. A(C   2,C   1,C  12)          120.45  0.000054    0.01    120.46   
    39. A(C   0,C   1,C   2)          124.27  0.000452   -0.01    124.25   
    40. A(C   0,C   1,C  12)          115.28 -0.000506    0.01    115.29   
    41. A(C   1,C   2,C   4)          121.51 -0.000047   -0.00    121.50   
    42. A(C   1,C   2,C   3)          123.94  0.000323   -0.02    123.91   
    43. A(C   3,C   2,C   4)          114.55 -0.000276    0.03    114.58   
    44. A(H  18,C   3,H  19)          108.05 -0.000065   -0.07    107.98   
    45. A(C   2,C   3,H  18)          113.09  0.000153   -0.01    113.08   
    46. A(H  19,C   3,H  20)          105.78 -0.000006    0.01    105.80   
    47. A(C   2,C   3,H  20)          110.30 -0.000032   -0.08    110.21   
    48. A(H  18,C   3,H  20)          108.06 -0.000173    0.07    108.13   
    49. A(C   2,C   3,H  19)          111.24  0.000104    0.08    111.32   
    50. A(C   2,C   4,C   5)          117.81 -0.000015   -0.01    117.80   
    51. A(C   2,C   4,O  14)          120.55  0.000113    0.01    120.56   
    52. A(C   5,C   4,O  14)          121.63 -0.000097    0.00    121.63   
    53. A(C   6,C   5,C  11)          121.33 -0.000304   -0.00    121.33   
    54. A(C   4,C   5,C   6)          118.83  0.000258    0.00    118.83   
    55. A(C   4,C   5,C  11)          119.84  0.000046    0.00    119.84   
    56. A(C   5,C   6,C   7)          112.49 -0.000157    0.00    112.49   
    57. A(C   7,C   6,H  22)          110.77 -0.000177    0.01    110.78   
    58. A(H  21,C   6,H  22)          107.37 -0.000022    0.01    107.38   
    59. A(C   5,C   6,H  22)          109.50  0.000317   -0.01    109.50   
    60. A(C   7,C   6,H  21)          108.12  0.000094   -0.01    108.11   
    61. A(C   5,C   6,H  21)          108.41 -0.000052   -0.00    108.41   
    62. A(C   8,C   7,H  23)          117.11 -0.000326    0.00    117.11   
    63. A(C   6,C   7,H  23)          113.93  0.000271   -0.00    113.93   
    64. A(C   6,C   7,C   8)          128.96  0.000056   -0.00    128.96   
    65. A(C   9,C   8,C  10)          114.47  0.000106   -0.00    114.46   
    66. A(C   7,C   8,C  10)          124.89 -0.000137    0.00    124.90   
    67. A(C   7,C   8,C   9)          120.64  0.000031   -0.00    120.64   
    68. A(H  25,C   9,H  26)          106.23 -0.000032    0.00    106.24   
    69. A(H  24,C   9,H  26)          108.20 -0.000033   -0.00    108.20   
    70. A(C   8,C   9,H  26)          111.12  0.000039   -0.00    111.11   
    71. A(H  24,C   9,H  25)          108.06 -0.000045    0.00    108.06   
    72. A(C   8,C   9,H  25)          111.03  0.000011   -0.00    111.03   
    73. A(C   8,C   9,H  24)          111.97  0.000053   -0.00    111.97   
    74. A(H  28,C  10,H  30)          106.27 -0.000043   -0.00    106.27   
    75. A(H  27,C  10,H  30)          108.27 -0.000073    0.01    108.28   
    76. A(C   8,C  10,H  30)          110.88  0.000069   -0.00    110.87   
    77. A(H  27,C  10,H  28)          107.80 -0.000032    0.00    107.80   
    78. A(C   8,C  10,H  28)          110.34  0.000112   -0.01    110.34   
    79. A(C   8,C  10,H  27)          113.00 -0.000038    0.00    113.01   
    80. A(C  12,C  11,H  29)          116.32  0.000029   -0.00    116.32   
    81. A(C   5,C  11,H  29)          120.39 -0.000045   -0.00    120.39   
    82. A(C   5,C  11,C  12)          123.29  0.000016    0.00    123.30   
    83. A(C  11,C  12,O  13)          121.31  0.000208    0.01    121.32   
    84. A(C   1,C  12,O  13)          121.60 -0.000154   -0.00    121.60   
    85. A(C   1,C  12,C  11)          117.08 -0.000054   -0.00    117.08   
    86. D(C  12,C   1,C   0,H  16)     78.97 -0.000187   -0.15     78.82   
    87. D(C  12,C   1,C   0,H  15)   -159.69 -0.000058   -0.10   -159.80   
    88. D(C  12,C   1,C   0,H  17)    -38.22 -0.000058   -0.14    -38.36   
    89. D(C   2,C   1,C   0,H  16)   -100.15 -0.000171   -0.21   -100.36   
    90. D(C   2,C   1,C   0,H  17)    142.66 -0.000042   -0.20    142.46   
    91. D(C   2,C   1,C   0,H  15)     21.19 -0.000042   -0.16     21.02   
    92. D(C   3,C   2,C   1,C   0)      1.00  0.000008    0.06      1.06   
    93. D(C   3,C   2,C   1,C  12)   -178.08  0.000029    0.00   -178.08   
    94. D(C   4,C   2,C   1,C   0)   -179.32 -0.000001    0.20   -179.12   
    95. D(C   4,C   2,C   1,C  12)      1.60  0.000020    0.14      1.74   
    96. D(H  19,C   3,C   2,C   4)     64.80 -0.000042    2.15     66.94   
    97. D(H  20,C   3,C   2,C   1)    127.44 -0.000086    2.26    129.70   
    98. D(H  19,C   3,C   2,C   1)   -115.50 -0.000049    2.28   -113.22   
    99. D(H  18,C   3,C   2,C   4)   -173.40  0.000062    2.11   -171.28   
   100. D(H  18,C   3,C   2,C   1)      6.31  0.000054    2.24      8.55   
   101. D(H  20,C   3,C   2,C   4)    -52.26 -0.000079    2.13    -50.13   
   102. D(O  14,C   4,C   2,C   3)     -0.63 -0.000061   -0.01     -0.64   
   103. D(O  14,C   4,C   2,C   1)    179.66 -0.000055   -0.14    179.52   
   104. D(C   5,C   4,C   2,C   3)    178.45 -0.000031    0.01    178.46   
   105. D(C   5,C   4,C   2,C   1)     -1.26 -0.000025   -0.12     -1.38   
   106. D(C  11,C   5,C   4,O  14)    179.21  0.000056    0.05    179.26   
   107. D(C   6,C   5,C   4,O  14)     -1.73  0.000045    0.03     -1.70   
   108. D(C   6,C   5,C   4,C   2)    179.21  0.000012    0.00    179.21   
   109. D(C  11,C   5,C   4,C   2)      0.15  0.000023    0.03      0.18   
   110. D(H  22,C   6,C   5,C  11)   -146.88 -0.000076   -0.16   -147.04   
   111. D(H  22,C   6,C   5,C   4)     34.08 -0.000069   -0.14     33.94   
   112. D(H  21,C   6,C   5,C  11)    -30.02  0.000044   -0.16    -30.18   
   113. D(H  21,C   6,C   5,C   4)    150.93  0.000051   -0.14    150.80   
   114. D(C   7,C   6,C   5,C  11)     89.50  0.000029   -0.17     89.32   
   115. D(C   7,C   6,C   5,C   4)    -89.55  0.000036   -0.15    -89.70   
   116. D(C   8,C   7,C   6,C   5)    120.33  0.000085   -0.05    120.28   
   117. D(H  23,C   7,C   6,H  22)    177.29 -0.000085   -0.03    177.26   
   118. D(H  23,C   7,C   6,H  21)     59.89 -0.000014   -0.04     59.85   
   119. D(H  23,C   7,C   6,C   5)    -59.79  0.000084   -0.03    -59.82   
   120. D(C   8,C   7,C   6,H  22)     -2.59 -0.000084   -0.05     -2.64   
   121. D(C   8,C   7,C   6,H  21)   -119.99 -0.000013   -0.06   -120.05   
   122. D(C  10,C   8,C   7,H  23)    179.36 -0.000075    0.03    179.39   
   123. D(C  10,C   8,C   7,C   6)     -0.77 -0.000076    0.05     -0.72   
   124. D(C   9,C   8,C   7,H  23)     -1.05 -0.000052    0.02     -1.03   
   125. D(C   9,C   8,C   7,C   6)    178.83 -0.000052    0.04    178.87   
   126. D(H  26,C   9,C   8,C  10)    -59.14  0.000047   -0.03    -59.17   
   127. D(H  26,C   9,C   8,C   7)    121.23  0.000027   -0.03    121.20   
   128. D(H  25,C   9,C   8,C  10)     58.87  0.000039   -0.03     58.83   
   129. D(H  25,C   9,C   8,C   7)   -120.77  0.000018   -0.03   -120.79   
   130. D(H  24,C   9,C   8,C  10)    179.74  0.000026   -0.03    179.71   
   131. D(H  24,C   9,C   8,C   7)      0.11  0.000005   -0.03      0.08   
   132. D(H  30,C  10,C   8,C   9)    -66.67 -0.000052    0.06    -66.61   
   133. D(H  30,C  10,C   8,C   7)    112.95 -0.000029    0.05    113.00   
   134. D(H  28,C  10,C   8,C   9)     50.79  0.000007    0.05     50.85   
   135. D(H  28,C  10,C   8,C   7)   -129.59  0.000029    0.05   -129.54   
   136. D(H  27,C  10,C   8,C   9)    171.56  0.000020    0.05    171.61   
   137. D(H  27,C  10,C   8,C   7)     -8.82  0.000042    0.04     -8.78   
   138. D(H  29,C  11,C   5,C   6)      1.60  0.000003    0.02      1.62   
   139. D(H  29,C  11,C   5,C   4)   -179.36 -0.000002   -0.01   -179.37   
   140. D(C  12,C  11,C   5,C   6)   -178.43 -0.000007    0.06   -178.37   
   141. D(C  12,C  11,C   5,C   4)      0.61 -0.000012    0.03      0.64   
   142. D(C   1,C  12,C  11,H  29)    179.67 -0.000003    0.03    179.70   
   143. D(C   1,C  12,C  11,C   5)     -0.30  0.000006   -0.01     -0.31   
   144. D(O  13,C  12,C   1,C   2)    179.21  0.000041   -0.07    179.14   
   145. D(O  13,C  12,C   1,C   0)      0.05  0.000052   -0.13     -0.07   
   146. D(C  11,C  12,C   1,C   2)     -0.82 -0.000009   -0.08     -0.89   
   147. D(O  13,C  12,C  11,C   5)    179.67 -0.000044   -0.02    179.65   
   148. D(C  11,C  12,C   1,C   0)   -179.98  0.000002   -0.13   -180.11   
   149. D(O  13,C  12,C  11,H  29)     -0.36 -0.000054    0.02     -0.34   
    ----------------------------------------------------------------------------

         *************************************************************
         *                GEOMETRY OPTIMIZATION CYCLE  31            *
         *************************************************************
---------------------------------
CARTESIAN COORDINATES (ANGSTROEM)
---------------------------------
  C      4.029426    0.323737    0.753319
  C      2.616067    0.088690    0.268875
  C      1.746978    1.094442   -0.114347
  C      2.106538    2.563662   -0.120374
  C      0.382581    0.799454   -0.556536
  C     -0.026293   -0.595236   -0.610780
  C     -1.442454   -0.926805   -1.048933
  C     -2.413056   -0.972164    0.113210
  C     -3.518471   -0.236228    0.320239
  C     -4.373307   -0.457972    1.548196
  C     -4.024124    0.844411   -0.607540
  C      0.859499   -1.582275   -0.249184
  C      2.201875   -1.313828    0.205713
  O      2.989954   -2.258313    0.537950
  O     -0.405780    1.740666   -0.896955
  H      4.194387    1.339527    1.119868
  H      4.766609    0.135089   -0.041937
  H      4.267693   -0.379819    1.557926
  H      3.167044    2.745599    0.065948
  H      1.529523    3.119452    0.632238
  H      1.847762    3.013213   -1.086813
  H     -1.435119   -1.917773   -1.527464
  H     -1.770539   -0.203934   -1.800104
  H     -2.159175   -1.713961    0.873938
  H     -3.973077   -1.251811    2.188250
  H     -5.401840   -0.730936    1.269101
  H     -4.450963    0.460670    2.148077
  H     -3.318959    1.085984   -1.405918
  H     -4.224396    1.767606   -0.045437
  H      0.565735   -2.631472   -0.296282
  H     -4.978998    0.550612   -1.067758

----------------------------
CARTESIAN COORDINATES (A.U.)
----------------------------
  NO LB      ZA    FRAG     MASS         X           Y           Z
   0 C     6.0000    0    12.011    7.614513    0.611774    1.423566
   1 C     6.0000    0    12.011    4.943649    0.167599    0.508100
   2 C     6.0000    0    12.011    3.301309    2.068195   -0.216084
   3 C     6.0000    0    12.011    3.980780    4.844620   -0.227475
   4 C     6.0000    0    12.011    0.722974    1.510750   -1.051701
   5 C     6.0000    0    12.011   -0.049686   -1.124832   -1.154206
   6 C     6.0000    0    12.011   -2.725842   -1.751407   -1.982196
   7 C     6.0000    0    12.011   -4.560015   -1.837123    0.213936
   8 C     6.0000    0    12.011   -6.648946   -0.446406    0.605163
   9 C     6.0000    0    12.011   -8.264353   -0.865442    2.925667
  10 C     6.0000    0    12.011   -7.604493    1.595706   -1.148085
  11 C     6.0000    0    12.011    1.624218   -2.990067   -0.470889
  12 C     6.0000    0    12.011    4.160942   -2.482774    0.388741
  13 O     8.0000    0    15.999    5.650194   -4.267593    1.016578
  14 O     8.0000    0    15.999   -0.766813    3.289382   -1.694999
  15 H     1.0000    0     1.008    7.926243    2.531340    2.116243
  16 H     1.0000    0     1.008    9.007585    0.255282   -0.079249
  17 H     1.0000    0     1.008    8.064770   -0.717754    2.944053
  18 H     1.0000    0     1.008    5.984845    5.188431    0.124624
  19 H     1.0000    0     1.008    2.890380    5.894910    1.194757
  20 H     1.0000    0     1.008    3.491764    5.694147   -2.053779
  21 H     1.0000    0     1.008   -2.711982   -3.624066   -2.886489
  22 H     1.0000    0     1.008   -3.345833   -0.385380   -3.401703
  23 H     1.0000    0     1.008   -4.080249   -3.238917    1.651503
  24 H     1.0000    0     1.008   -7.508027   -2.365580    4.135193
  25 H     1.0000    0     1.008  -10.207998   -1.381268    2.398253
  26 H     1.0000    0     1.008   -8.411100    0.870540    4.059278
  27 H     1.0000    0     1.008   -6.271923    2.052213   -2.656799
  28 H     1.0000    0     1.008   -7.982952    3.340292   -0.085863
  29 H     1.0000    0     1.008    1.069084   -4.972762   -0.559891
  30 H     1.0000    0     1.008   -9.408943    1.040506   -2.017771

--------------------------------
INTERNAL COORDINATES (ANGSTROEM)
--------------------------------
 C      0   0   0     0.000000000000     0.00000000     0.00000000
 C      1   0   0     1.512454650011     0.00000000     0.00000000
 C      2   1   0     1.383369657803   124.25125037     0.00000000
 C      3   2   1     1.512590357991   123.91405164     1.06052043
 C      3   2   1     1.464283767597   121.50522900   180.88104945
 C      5   3   2     1.454400361073   117.80076763   358.61936686
 C      6   5   3     1.519021970761   118.82700932   179.21417799
 C      7   6   5     1.514828092844   112.49448602   270.30044053
 C      8   7   6     1.344024885504   128.95868222   120.28054243
 C      9   8   7     1.512545842865   120.63770939   178.86694570
 C      9   8   7     1.511370623656   124.89826695   359.28031018
 C      6   5   3     1.374636880268   119.84085805     0.17743933
 C     12   6   5     1.442556726469   123.29579365     0.64408192
 O     13  12   6     1.274167140096   121.32115047   179.65110585
 O      5   3   2     1.274079241382   120.55888048   179.52409015
 H      1   2   3     1.092428559509   113.14681734    21.02274525
 H      1   2   3     1.100662075273   111.58105909   259.64107605
 H      1   2   3     1.095058741525   109.80540138   142.45944506
 H      4   3   2     1.092011425685   113.07923755     8.55006759
 H      4   3   2     1.099215188942   111.32237891   246.77625233
 H      4   3   2     1.096843094233   110.21448558   129.70450905
 H      7   6   5     1.100483707761   108.40725185   150.79778074
 H      7   6   5     1.092903904909   109.49632771    33.93766592
 H      8   7   6     1.092440099118   113.93223642   300.17757171
 H     10   9   8     1.095460197437   111.96859887     0.08197958
 H     10   9   8     1.100128796617   111.02640121   239.20621895
 H     10   9   8     1.099905095159   111.11463972   121.20279789
 H     11   9   8     1.092255272675   113.00684357   351.21988520
 H     11   9   8     1.099253698109   110.33710981   230.45509654
 H     12   6   5     1.090564056663   120.38868721   180.63300410
 H     11   9   8     1.099955982765   110.87304297   113.00017542

---------------------------
INTERNAL COORDINATES (A.U.)
---------------------------
 C      0   0   0     0.000000000000     0.00000000     0.00000000
 C      1   0   0     2.858125078496     0.00000000     0.00000000
 C      2   1   0     2.614189795223   124.25125037     0.00000000
 C      3   2   1     2.858381529412   123.91405164     1.06052043
 C      3   2   1     2.767095303104   121.50522900   180.88104945
 C      5   3   2     2.748418371505   117.80076763   358.61936686
 C      6   5   3     2.870535516147   118.82700932   179.21417799
 C      7   6   5     2.862610235445   112.49448602   270.30044053
 C      8   7   6     2.539838950777   128.95868222   120.28054243
 C      9   8   7     2.858297408017   120.63770939   178.86694570
 C      9   8   7     2.856076565563   124.89826695   359.28031018
 C      6   5   3     2.597687237294   119.84085805     0.17743933
 C     12   6   5     2.726037145673   123.29579365     0.64408192
 O     13  12   6     2.407826943623   121.32115047   179.65110585
 O      5   3   2     2.407660839126   120.55888048   179.52409015
 H      1   2   3     2.064390798345   113.14681734    21.02274525
 H      1   2   3     2.079949888259   111.58105909   259.64107605
 H      1   2   3     2.069361122038   109.80540138   142.45944506
 H      4   3   2     2.063602529657   113.07923755     8.55006759
 H      4   3   2     2.077215669348   111.32237891   246.77625233
 H      4   3   2     2.072733059984   110.21448558   129.70450905
 H      7   6   5     2.079612822511   108.40725185   150.79778074
 H      7   6   5     2.065289070971   109.49632771    33.93766592
 H      8   7   6     2.064412605047   113.93223642   300.17757171
 H     10   9   8     2.070119763768   111.96859887     0.08197958
 H     10   9   8     2.078942137646   111.02640121   239.20621895
 H     10   9   8     2.078519403155   111.11463972   121.20279789
 H     11   9   8     2.064063333688   113.00684357   351.21988520
 H     11   9   8     2.077288441126   110.33710981   230.45509654
 H     12   6   5     2.060867398592   120.38868721   180.63300410
 H     11   9   8     2.078615566795   110.87304297   113.00017542


           ************************************************************
           *        Program running with 4 parallel MPI-processes     *
           *              working on a common directory               *
           ************************************************************
------------------------------------------------------------------------------
                   ___                                                        
                  /   \      - P O W E R E D   B Y -                         
                 /     \                                                     
                 |  |  |   _    _      __       _____    __    __             
                 |  |  |  | |  | |    /  \     |  _  \  |  |  /  |          
                  \  \/   | |  | |   /    \    | | | |  |  | /  /          
                 / \  \   | |__| |  /  /\  \   | |_| |  |  |/  /          
                |  |  |   |  __  | /  /__\  \  |    /   |      \           
                |  |  |   | |  | | |   __   |  |    \   |  |\   \          
                \     /   | |  | | |  |  |  |  | |\  \  |  | \   \       
                 \___/    |_|  |_| |__|  |__|  |_| \__\ |__|  \__/        
                                                                              
                      - O R C A' S   B I G   F R I E N D -                    
                                      &                                       
                       - I N T E G R A L  F E E D E R -                       
                                                                              
 v1 FN, 2020, v2 2021                                                         
------------------------------------------------------------------------------


Reading SHARK input file PQ1_1e_0H_B3LYP_631Gd_opt.SHARKINP.tmp ... ok
----------------------
SHARK INTEGRAL PACKAGE
----------------------

Number of atoms                             ...     31
Number of basis functions                   ...    242
Number of shells                            ...    122
Maximum angular momentum                    ...      2
Integral batch strategy                     ... SHARK/LIBINT Hybrid
RI-J (if used) integral strategy            ... SPLIT-RIJ (Revised 2003 algorithm where possible)
Printlevel                                  ...      1
Contraction scheme used                     ... SEGMENTED contraction
Coulomb Range Separation                    ... NOT USED
Exchange Range Separation                   ... NOT USED
Finite Nucleus Model                        ... NOT USED
Auxiliary Coulomb fitting basis             ... AVAILABLE
   # of basis functions in Aux-J            ...    911
   # of shells in Aux-J                     ...    305
   Maximum angular momentum in Aux-J        ...      4
Auxiliary J/K fitting basis                 ... NOT available
Auxiliary Correlation fitting basis         ... NOT available
Auxiliary 'external' fitting basis          ... NOT available
Integral threshold                          ...     2.500000e-11
Primitive cut-off                           ...     2.500000e-12
Primitive pair pre-selection threshold      ...     2.500000e-12

Calculating pre-screening integrals         ... done (  0.0 sec) Dimension = 122
Organizing shell pair data                  ... done (  0.0 sec)
Shell pair information
Total number of shell pairs                 ...      7503
Shell pairs after pre-screening             ...      5976
Total number of primitive shell pairs       ...     42268
Primitive shell pairs kept                  ...     19701
          la=0 lb=0:   2263 shell pairs
          la=1 lb=0:   1974 shell pairs
          la=1 lb=1:    430 shell pairs
          la=2 lb=0:    835 shell pairs
          la=2 lb=1:    387 shell pairs
          la=2 lb=2:     87 shell pairs

Calculating one electron integrals          ... done (  0.0 sec)
Calculating RI/J V-Matrix + Cholesky decomp.... done (  0.0 sec)
Calculating Nuclear repulsion               ... done (  0.0 sec) ENN=    946.590851063785 Eh

SHARK setup successfully completed in   0.3 seconds

Maximum memory used throughout the entire GTOINT-calculation: 16.0 MB


           ************************************************************
           *        Program running with 4 parallel MPI-processes     *
           *              working on a common directory               *
           ************************************************************

Diagonalization of the overlap matrix:
Smallest eigenvalue                        ... 4.684e-04
Time for diagonalization                   ...    0.008 sec
Threshold for overlap eigenvalues          ... 1.000e-08
Number of eigenvalues below threshold      ... 0
Time for construction of square roots      ...    0.004 sec
Total time needed                          ...    0.012 sec

-------------------
DFT GRID GENERATION
-------------------

General Integration Accuracy     IntAcc      ... 4.959
Radial Grid Type                 RadialGrid  ... OptM3 with GC (2021)
Angular Grid (max. ang.)         AngularGrid ... 6 (Lebedev-590)
Angular grid pruning method      GridPruning ... 4 (adaptive)
Weight generation scheme         WeightScheme... Becke
Basis function cutoff            BFCut       ... 1.0000e-11
Integration weight cutoff        WCut        ... 1.0000e-14
Angular grids for H and He will be reduced by one unit
Partially contracted basis set               ... off
Rotationally invariant grid construction     ... off

Total number of grid points                  ...   351251
Total number of batches                      ...     5502
Average number of points per batch           ...       63
Average number of grid points per atom       ...    11331
Time for grid setup =    4.287 sec

--------------------
COSX GRID GENERATION
--------------------

GRIDX 1
-------
General Integration Accuracy     IntAcc      ... 4.020
Radial Grid Type                 RadialGrid  ... OptM3 with GC (2021)
Angular Grid (max. ang.)         AngularGrid ... 2 (Lebedev-110)
Angular grid pruning method      GridPruning ... 4 (adaptive)
Weight generation scheme         WeightScheme... Becke
Basis function cutoff            BFCut       ... 1.0000e-11
Integration weight cutoff        WCut        ... 1.0000e-14
Angular grids for H and He will be reduced by one unit
Partially contracted basis set               ... on
Rotationally invariant grid construction     ... off

Total number of grid points                  ...    38489
Total number of batches                      ...      617
Average number of points per batch           ...       62
Average number of grid points per atom       ...     1242
UseSFitting                                  ... on

GRIDX 2
-------
General Integration Accuracy     IntAcc      ... 4.338
Radial Grid Type                 RadialGrid  ... OptM3 with GC (2021)
Angular Grid (max. ang.)         AngularGrid ... 3 (Lebedev-194)
Angular grid pruning method      GridPruning ... 4 (adaptive)
Weight generation scheme         WeightScheme... Becke
Basis function cutoff            BFCut       ... 1.0000e-11
Integration weight cutoff        WCut        ... 1.0000e-14
Angular grids for H and He will be reduced by one unit
Partially contracted basis set               ... on
Rotationally invariant grid construction     ... off

Total number of grid points                  ...    84131
Total number of batches                      ...     1330
Average number of points per batch           ...       63
Average number of grid points per atom       ...     2714
UseSFitting                                  ... on

GRIDX 3
-------
General Integration Accuracy     IntAcc      ... 4.871
Radial Grid Type                 RadialGrid  ... OptM3 with GC (2021)
Angular Grid (max. ang.)         AngularGrid ... 4 (Lebedev-302)
Angular grid pruning method      GridPruning ... 4 (adaptive)
Weight generation scheme         WeightScheme... Becke
Basis function cutoff            BFCut       ... 1.0000e-11
Integration weight cutoff        WCut        ... 1.0000e-14
Angular grids for H and He will be reduced by one unit
Partially contracted basis set               ... on
Rotationally invariant grid construction     ... off

Total number of grid points                  ...   160698
Total number of batches                      ...     2525
Average number of points per batch           ...       63
Average number of grid points per atom       ...     5184
UseSFitting                                  ... on

Time for X-Grid setup             =    1.951 sec


--------------------
CPCM SOLVATION MODEL
--------------------
CPCM parameters:
  Epsilon                                         ...      80.4000
  Refrac                                          ...       1.3300
  Rsolv                                           ...       1.3000
  Surface type                                    ... GAUSSIAN VDW
  Epsilon function type                           ...         CPCM
Radii:
 Radius for C  used is    3.8550 Bohr (=   2.0400 Ang.)
 Radius for O  used is    3.4469 Bohr (=   1.8240 Ang.)
 Radius for H  used is    2.4944 Bohr (=   1.3200 Ang.)
Calculating surface                               ...        done! (  0.0s)
GEPOL surface points                              ...         1692
GEPOL Volume                                      ...    1812.3356
GEPOL Surface-area                                ...     968.0013
Calculating surface distance matrix               ...        done! (  0.0s)
Performing Cholesky decomposition & store         ...        done! (  0.1s)
Overall time for CPCM initialization              ...                 0.1s
--------------
SCF ITERATIONS
--------------
ITER       Energy         Delta-E        Max-DP      RMS-DP      [F,P]     Damp
               ***  Starting incremental Fock matrix formation  ***
  0   -655.1554192327   0.000000000000 0.00096374  0.00001431  0.0114119 0.7000
  1   -655.1554975501  -0.000078317458 0.00088310  0.00001406  0.0090247 0.7000
                               ***Turning on DIIS***
  2   -655.1555598818  -0.000062331704 0.00227062  0.00003806  0.0067799 0.0000
  3   -655.1557198027  -0.000159920858 0.00059669  0.00000865  0.0009138 0.0000
               *** Restarting incremental Fock matrix formation ***
                                   *** Resetting DIIS ***
  4   -655.1557222965  -0.000002493798 0.00005497  0.00000108  0.0000490 0.0000
  5   -655.1557222980  -0.000000001499 0.00004523  0.00000062  0.0000961 0.0000
  6   -655.1557223173  -0.000000019347 0.00001042  0.00000018  0.0000139 0.0000
  7   -655.1557223120   0.000000005339 0.00000560  0.00000009  0.0000041 0.0000
  8   -655.1557223158  -0.000000003750 0.00000307  0.00000005  0.0000018 0.0000
                 **** Energy Check signals convergence ****

               *****************************************************
               *                     SUCCESS                       *
               *           SCF CONVERGED AFTER   9 CYCLES          *
               *****************************************************

Old exchange energy                            =    -17.969135246 Eh
New exchange energy                            =    -17.969140730 Eh
Exchange energy change after final integration =     -0.000005484 Eh
Total energy after final integration           =   -655.155727806 Eh
Final COS-X integration done in                =    11.120 sec
Total Energy       :         -655.15572781 Eh          -17827.69370 eV
  Last Energy change         ...   -5.4547e-09  Tolerance :   1.0000e-08
  Last MAX-Density change    ...    0.0000e+00  Tolerance :   1.0000e-07
             **** THE GBW FILE WAS UPDATED (PQ1_1e_0H_B3LYP_631Gd_opt.gbw) ****
             **** DENSITY PQ1_1e_0H_B3LYP_631Gd_opt.scfp WAS UPDATED ****
             **** ENERGY FILE WAS UPDATED (PQ1_1e_0H_B3LYP_631Gd_opt.en.tmp) ****
----------------------
UHF SPIN CONTAMINATION
----------------------

Warning: in a DFT calculation there is little theoretical justification to 
         calculate <S**2> as in Hartree-Fock theory. We will do it anyways
         but you should keep in mind that the values have only limited relevance

Expectation value of <S**2>     :     0.759705
Ideal value S*(S+1) for S=0.5   :     0.750000
Deviation                       :     0.009705

             **** THE GBW FILE WAS UPDATED (PQ1_1e_0H_B3LYP_631Gd_opt.gbw) ****
             **** DENSITY PQ1_1e_0H_B3LYP_631Gd_opt.scfp WAS UPDATED ****
Total SCF time: 0 days 0 hours 1 min 9 sec 

Maximum memory used throughout the entire SCF-calculation: 95.1 MB

-------------------------   --------------------
FINAL SINGLE POINT ENERGY      -655.155727805627
-------------------------   --------------------


           ************************************************************
           *        Program running with 4 parallel MPI-processes     *
           *              working on a common directory               *
           ************************************************************
------------------------------------------------------------------------------
                         ORCA SCF GRADIENT CALCULATION
------------------------------------------------------------------------------

 ... reading COSX grid (gridx3)
Gradient of the Kohn-Sham DFT energy:
Kohn-Sham wavefunction type      ... UKS
Hartree-Fock exchange scaling    ...    0.200
Number of operators              ...    2
Number of atoms                  ...   31
Basis set dimensions             ...  242
Integral neglect threshold       ... 2.5e-11
Integral primitive cutoff        ... 2.5e-12
SHARK Integral package           ... ON

Nuc. rep. gradient       (SHARK) ... done (  0.0 sec)
HCore & Overlap gradient (SHARK) ... done (  0.1 sec)
RI-J gradient            (SHARK) ... done (  0.8 sec)
COSX-gradient                    ... done ( 15.7 sec)
Exchange-correlation gradient    ... done

------------------
CARTESIAN GRADIENT
------------------

   1   C   :   -0.000309027    0.000131359   -0.000031960
   2   C   :   -0.000054271   -0.000104794    0.000074530
   3   C   :    0.000044696   -0.000092564    0.000079568
   4   C   :   -0.000299720   -0.000025409    0.000187411
   5   C   :   -0.000110109   -0.000097720   -0.000109674
   6   C   :   -0.000100328    0.000630930    0.000018965
   7   C   :    0.000208528    0.000069727   -0.000247634
   8   C   :    0.000384346   -0.000046007   -0.000293571
   9   C   :   -0.000243283   -0.000211357    0.000301051
  10   C   :    0.000195484    0.000022126   -0.000139192
  11   C   :    0.000065903    0.000122964    0.000125604
  12   C   :    0.000130138   -0.000108182    0.000144583
  13   C   :    0.000251880   -0.000156865   -0.000179731
  14   O   :    0.000001188    0.000206662    0.000074837
  15   O   :    0.000041212   -0.000108869    0.000133304
  16   H   :    0.000155434   -0.000187244   -0.000037659
  17   H   :    0.000190774   -0.000199383    0.000010588
  18   H   :    0.000005607   -0.000000330    0.000077748
  19   H   :   -0.000020341    0.000166765   -0.000142080
  20   H   :    0.000001210    0.000076104   -0.000018363
  21   H   :    0.000089438    0.000006761   -0.000097760
  22   H   :    0.000054150   -0.000067618    0.000011457
  23   H   :   -0.000265123   -0.000078221    0.000041472
  24   H   :   -0.000197274    0.000092302    0.000193955
  25   H   :   -0.000010631   -0.000022089    0.000063112
  26   H   :   -0.000059745   -0.000056490    0.000003459
  27   H   :   -0.000053299    0.000029017    0.000032008
  28   H   :    0.000002485   -0.000024834   -0.000048912
  29   H   :   -0.000012011    0.000051322   -0.000038217
  30   H   :   -0.000030924   -0.000037194   -0.000035093
  31   H   :   -0.000035582    0.000010034   -0.000086601

Difference to translation invariance:
           :    0.0000208060   -0.0000090996    0.0000672049

Difference to rotation invariance:
           :   -0.0001845581    0.0001566678    0.0008260110

Norm of the cartesian gradient     ...    0.0014222072
RMS gradient                       ...    0.0001474760
MAX gradient                       ...    0.0006309300

-------
TIMINGS
-------

Total SCF gradient time            ...       25.277 sec

One electron gradient       ....       0.150 sec  (  0.6%)
RI-J Coulomb gradient       ....       0.808 sec  (  3.2%)
COSX gradient               ....      15.661 sec  ( 62.0%)
XC gradient                 ....       7.475 sec  ( 29.6%)
CPCM gradient               ....       0.447 sec  (  1.8%)
   A-Matrix (El+Nuc)        ....       0.117 sec  (  0.5%)
   Potential                ....       0.330 sec  (  1.3%)

Maximum memory used throughout the entire SCFGRAD-calculation: 77.9 MB
------------------------------------------------------------------------------
                         ORCA GEOMETRY RELAXATION STEP
------------------------------------------------------------------------------

Reading the OPT-File                    .... done
Getting information on internals        .... done
Copying old internal coords+grads       .... done
Making the new internal coordinates     .... (new redundants).... done
Validating the new internal coordinates .... (new redundants).... done
Calculating the B-matrix                .... done
Calculating the G,G- and P matrices     .... done
Transforming gradient to internals      .... done
Projecting the internal gradient        .... done
Number of atoms                         ....  31
Number of internal coordinates          .... 149
Current Energy                          ....  -655.155727806 Eh
Current gradient norm                   ....     0.001422207 Eh/bohr
Maximum allowed component of the step   ....  0.300
Current trust radius                    ....  0.300
Updating the Hessian (BFGS)             .... done
Forming the augmented Hessian           .... done
Diagonalizing the augmented Hessian     .... done
Last element of RFO vector              ....  0.000040002
Lowest eigenvalues of augmented Hessian:
 -23.825067807 -0.000624801  0.000119386  0.000434818  0.001537735
Warning: RFO finds a terribly low value for the scaling factor
Trying a QUASI-NEWTON step instead
Doing a quasi-Newton Step:
Inverting the Hessian                   .... done
Computing the step                      .... done
Length of the computed step             ....  0.009643369
Converting the step to cartesian space:
 Initial RMS(Int)=    0.0007900155
Transforming coordinates:
 Iter   0:  RMS(Cart)=    0.0015469347 RMS(Int)=    0.0007899912
 Iter   1:  RMS(Cart)=    0.0000022146 RMS(Int)=    0.0000016775
 Iter   2:  RMS(Cart)=    0.0000000077 RMS(Int)=    0.0000000045
done
Storing new coordinates                 .... done

                                .--------------------.
          ----------------------|Geometry convergence|-------------------------
          Item                value                   Tolerance       Converged
          ---------------------------------------------------------------------
          Energy change      -0.0000020955            0.0000002000      NO
          RMS gradient        0.0001392083            0.0000080000      NO
          MAX gradient        0.0006286588            0.0000300000      NO
          RMS step            0.0007900155            0.0001000000      NO
          MAX step            0.0039554743            0.0002000000      NO
          ........................................................
          Max(Bonds)      0.0000      Max(Angles)    0.01
          Max(Dihed)        0.23      Max(Improp)    0.00
          ---------------------------------------------------------------------

The optimization has not yet converged - more geometry cycles are needed


    ---------------------------------------------------------------------------
                         Redundant Internal Coordinates
                            (Angstroem and degrees)

        Definition                    Value    dE/dq     Step     New-Value
    ----------------------------------------------------------------------------
     1. B(C   1,C   0)                1.5125 -0.000001  0.0000    1.5125   
     2. B(C   2,C   1)                1.3834  0.000347 -0.0000    1.3833   
     3. B(C   3,C   2)                1.5126  0.000156  0.0000    1.5126   
     4. B(C   4,C   2)                1.4643  0.000051  0.0000    1.4643   
     5. B(C   5,C   4)                1.4544 -0.000323  0.0000    1.4544   
     6. B(C   6,C   5)                1.5190  0.000030  0.0000    1.5190   
     7. B(C   7,C   6)                1.5148  0.000047  0.0000    1.5148   
     8. B(C   8,C   7)                1.3440  0.000136 -0.0000    1.3440   
     9. B(C   9,C   8)                1.5125 -0.000078  0.0000    1.5126   
    10. B(C  10,C   8)                1.5114  0.000156  0.0000    1.5114   
    11. B(C  11,C   5)                1.3746  0.000233 -0.0000    1.3746   
    12. B(C  12,C  11)                1.4426 -0.000045  0.0000    1.4426   
    13. B(C  12,C   1)                1.4638 -0.000197 -0.0000    1.4637   
    14. B(O  13,C  12)                1.2742 -0.000133 -0.0000    1.2741   
    15. B(O  14,C   4)                1.2741 -0.000141 -0.0000    1.2741   
    16. B(H  15,C   0)                1.0924 -0.000169  0.0000    1.0925   
    17. B(H  16,C   0)                1.1007  0.000156  0.0000    1.1007   
    18. B(H  17,C   0)                1.0951  0.000061  0.0000    1.0951   
    19. B(H  18,C   3)                1.0920 -0.000014  0.0000    1.0921   
    20. B(H  19,C   3)                1.0992  0.000023  0.0000    1.0992   
    21. B(H  20,C   3)                1.0968  0.000066 -0.0000    1.0968   
    22. B(H  21,C   6)                1.1005  0.000055  0.0000    1.1005   
    23. B(H  22,C   6)                1.0929  0.000004  0.0000    1.0929   
    24. B(H  23,C   7)                1.0924  0.000022  0.0000    1.0924   
    25. B(H  24,C   9)                1.0955  0.000044  0.0000    1.0955   
    26. B(H  25,C   9)                1.1001  0.000070  0.0000    1.1001   
    27. B(H  26,C   9)                1.0999  0.000047  0.0000    1.0999   
    28. B(H  27,C  10)                1.0923  0.000034  0.0000    1.0923   
    29. B(H  28,C  10)                1.0993  0.000029  0.0000    1.0993   
    30. B(H  29,C  11)                1.0906  0.000047  0.0000    1.0906   
    31. B(H  30,C  10)                1.1000  0.000064  0.0000    1.1000   
    32. A(H  15,C   0,H  17)          108.54 -0.000106   -0.00    108.54   
    33. A(C   1,C   0,H  16)          111.58  0.000100   -0.00    111.58   
    34. A(H  16,C   0,H  17)          105.96 -0.000112    0.00    105.97   
    35. A(C   1,C   0,H  15)          113.15  0.000278    0.00    113.15   
    36. A(H  15,C   0,H  16)          107.50 -0.000086    0.00    107.50   
    37. A(C   1,C   0,H  17)          109.81 -0.000103   -0.00    109.80   
    38. A(C   2,C   1,C  12)          120.46  0.000008    0.00    120.46   
    39. A(C   0,C   1,C   2)          124.25  0.000621   -0.01    124.24   
    40. A(C   0,C   1,C  12)          115.29 -0.000629    0.00    115.29   
    41. A(C   1,C   2,C   4)          121.51 -0.000058   -0.00    121.50   
    42. A(C   1,C   2,C   3)          123.91  0.000546   -0.01    123.91   
    43. A(C   3,C   2,C   4)          114.58 -0.000488    0.01    114.59   
    44. A(H  18,C   3,H  19)          107.98 -0.000078   -0.01    107.97   
    45. A(C   2,C   3,H  18)          113.08  0.000224    0.00    113.08   
    46. A(H  19,C   3,H  20)          105.80 -0.000004    0.00    105.80   
    47. A(C   2,C   3,H  20)          110.21 -0.000088   -0.01    110.21   
    48. A(H  18,C   3,H  20)          108.13 -0.000173    0.01    108.14   
    49. A(C   2,C   3,H  19)          111.32  0.000097    0.00    111.33   
    50. A(C   2,C   4,C   5)          117.80  0.000023   -0.00    117.80   
    51. A(C   2,C   4,O  14)          120.56  0.000007    0.01    120.57   
    52. A(C   5,C   4,O  14)          121.63 -0.000030   -0.00    121.63   
    53. A(C   6,C   5,C  11)          121.32 -0.000313    0.01    121.33   
    54. A(C   4,C   5,C   6)          118.83  0.000291   -0.01    118.82   
    55. A(C   4,C   5,C  11)          119.84  0.000021   -0.00    119.84   
    56. A(C   5,C   6,C   7)          112.49 -0.000105    0.01    112.50   
    57. A(C   7,C   6,H  22)          110.78 -0.000175    0.00    110.78   
    58. A(H  21,C   6,H  22)          107.38 -0.000011    0.00    107.38   
    59. A(C   5,C   6,H  22)          109.50  0.000296   -0.01    109.48   
    60. A(C   7,C   6,H  21)          108.11  0.000063    0.00    108.11   
    61. A(C   5,C   6,H  21)          108.41 -0.000067    0.00    108.41   
    62. A(C   8,C   7,H  23)          117.11 -0.000319    0.00    117.11   
    63. A(C   6,C   7,H  23)          113.93  0.000273    0.00    113.93   
    64. A(C   6,C   7,C   8)          128.96  0.000046   -0.00    128.96   
    65. A(C   9,C   8,C  10)          114.46  0.000095   -0.00    114.46   
    66. A(C   7,C   8,C  10)          124.90 -0.000129    0.00    124.90   
    67. A(C   7,C   8,C   9)          120.64  0.000034    0.00    120.64   
    68. A(H  25,C   9,H  26)          106.24 -0.000029    0.00    106.24   
    69. A(H  24,C   9,H  26)          108.20 -0.000032   -0.00    108.20   
    70. A(C   8,C   9,H  26)          111.11  0.000041   -0.00    111.11   
    71. A(H  24,C   9,H  25)          108.06 -0.000042    0.00    108.06   
    72. A(C   8,C   9,H  25)          111.03  0.000001   -0.00    111.03   
    73. A(C   8,C   9,H  24)          111.97  0.000054   -0.00    111.97   
    74. A(H  28,C  10,H  30)          106.27 -0.000039   -0.00    106.27   
    75. A(H  27,C  10,H  30)          108.28 -0.000062    0.00    108.28   
    76. A(C   8,C  10,H  30)          110.87  0.000069   -0.00    110.87   
    77. A(H  27,C  10,H  28)          107.80 -0.000025    0.00    107.80   
    78. A(C   8,C  10,H  28)          110.34  0.000094   -0.00    110.34   
    79. A(C   8,C  10,H  27)          113.01 -0.000042    0.00    113.01   
    80. A(C  12,C  11,H  29)          116.32  0.000022   -0.00    116.31   
    81. A(C   5,C  11,H  29)          120.39 -0.000049    0.00    120.39   
    82. A(C   5,C  11,C  12)          123.30  0.000027    0.00    123.30   
    83. A(C  11,C  12,O  13)          121.32  0.000190   -0.00    121.32   
    84. A(C   1,C  12,O  13)          121.60 -0.000168    0.00    121.60   
    85. A(C   1,C  12,C  11)          117.08 -0.000021   -0.00    117.08   
    86. D(C  12,C   1,C   0,H  16)     78.82 -0.000195   -0.02     78.81   
    87. D(C  12,C   1,C   0,H  15)   -159.80 -0.000032   -0.01   -159.81   
    88. D(C  12,C   1,C   0,H  17)    -38.36 -0.000052   -0.02    -38.38   
    89. D(C   2,C   1,C   0,H  16)   -100.36 -0.000187   -0.01   -100.37   
    90. D(C   2,C   1,C   0,H  17)    142.46 -0.000044   -0.01    142.45   
    91. D(C   2,C   1,C   0,H  15)     21.02 -0.000024   -0.01     21.01   
    92. D(C   3,C   2,C   1,C   0)      1.06  0.000015   -0.02      1.04   
    93. D(C   3,C   2,C   1,C  12)   -178.08  0.000028   -0.01   -178.09   
    94. D(C   4,C   2,C   1,C   0)   -179.12  0.000010    0.01   -179.11   
    95. D(C   4,C   2,C   1,C  12)      1.74  0.000023    0.01      1.75   
    96. D(H  19,C   3,C   2,C   4)     66.94 -0.000047    0.20     67.15   
    97. D(H  20,C   3,C   2,C   1)    129.70 -0.000050    0.23    129.93   
    98. D(H  19,C   3,C   2,C   1)   -113.22 -0.000051    0.23   -113.00   
    99. D(H  18,C   3,C   2,C   4)   -171.28  0.000086    0.20   -171.09   
   100. D(H  18,C   3,C   2,C   1)      8.55  0.000082    0.22      8.77   
   101. D(H  20,C   3,C   2,C   4)    -50.13 -0.000046    0.20    -49.93   
   102. D(O  14,C   4,C   2,C   3)     -0.64 -0.000061   -0.01     -0.65   
   103. D(O  14,C   4,C   2,C   1)    179.52 -0.000058   -0.03    179.49   
   104. D(C   5,C   4,C   2,C   3)    178.46 -0.000029    0.00    178.46   
   105. D(C   5,C   4,C   2,C   1)     -1.38 -0.000026   -0.02     -1.40   
   106. D(C  11,C   5,C   4,O  14)    179.26  0.000052    0.03    179.29   
   107. D(C   6,C   5,C   4,O  14)     -1.70  0.000044    0.03     -1.67   
   108. D(C   6,C   5,C   4,C   2)    179.21  0.000011    0.01    179.23   
   109. D(C  11,C   5,C   4,C   2)      0.18  0.000020    0.02      0.19   
   110. D(H  22,C   6,C   5,C  11)   -147.04 -0.000067   -0.03   -147.07   
   111. D(H  22,C   6,C   5,C   4)     33.94 -0.000062   -0.03     33.91   
   112. D(H  21,C   6,C   5,C  11)    -30.18  0.000046   -0.03    -30.21   
   113. D(H  21,C   6,C   5,C   4)    150.80  0.000051   -0.03    150.77   
   114. D(C   7,C   6,C   5,C  11)     89.32  0.000015   -0.03     89.29   
   115. D(C   7,C   6,C   5,C   4)    -89.70  0.000020   -0.02    -89.72   
   116. D(C   8,C   7,C   6,C   5)    120.28  0.000094   -0.03    120.26   
   117. D(H  23,C   7,C   6,H  22)    177.26 -0.000087   -0.01    177.25   
   118. D(H  23,C   7,C   6,H  21)     59.85 -0.000013   -0.01     59.84   
   119. D(H  23,C   7,C   6,C   5)    -59.82  0.000093   -0.02    -59.84   
   120. D(C   8,C   7,C   6,H  22)     -2.64 -0.000085   -0.02     -2.66   
   121. D(C   8,C   7,C   6,H  21)   -120.05 -0.000011   -0.02   -120.07   
   122. D(C  10,C   8,C   7,H  23)    179.39 -0.000056   -0.03    179.36   
   123. D(C  10,C   8,C   7,C   6)     -0.72 -0.000057   -0.02     -0.74   
   124. D(C   9,C   8,C   7,H  23)     -1.03 -0.000036   -0.00     -1.03   
   125. D(C   9,C   8,C   7,C   6)    178.87 -0.000038    0.01    178.87   
   126. D(H  26,C   9,C   8,C  10)    -59.17  0.000045   -0.02    -59.19   
   127. D(H  26,C   9,C   8,C   7)    121.20  0.000029   -0.04    121.16   
   128. D(H  25,C   9,C   8,C  10)     58.83  0.000037   -0.02     58.82   
   129. D(H  25,C   9,C   8,C   7)   -120.79  0.000020   -0.04   -120.83   
   130. D(H  24,C   9,C   8,C  10)    179.71  0.000021   -0.02    179.69   
   131. D(H  24,C   9,C   8,C   7)      0.08  0.000004   -0.04      0.04   
   132. D(H  30,C  10,C   8,C   9)    -66.61 -0.000043    0.04    -66.57   
   133. D(H  30,C  10,C   8,C   7)    113.00 -0.000024    0.06    113.06   
   134. D(H  28,C  10,C   8,C   9)     50.85  0.000010    0.03     50.88   
   135. D(H  28,C  10,C   8,C   7)   -129.54  0.000028    0.06   -129.49   
   136. D(H  27,C  10,C   8,C   9)    171.61  0.000016    0.04    171.65   
   137. D(H  27,C  10,C   8,C   7)     -8.78  0.000035    0.06     -8.72   
   138. D(H  29,C  11,C   5,C   6)      1.62  0.000002   -0.00      1.62   
   139. D(H  29,C  11,C   5,C   4)   -179.37 -0.000001   -0.01   -179.37   
   140. D(C  12,C  11,C   5,C   6)   -178.37 -0.000004   -0.00   -178.37   
   141. D(C  12,C  11,C   5,C   4)      0.64 -0.000007   -0.01      0.64   
   142. D(C   1,C  12,C  11,H  29)    179.70 -0.000003   -0.00    179.70   
   143. D(C   1,C  12,C  11,C   5)     -0.31  0.000003   -0.00     -0.32   
   144. D(O  13,C  12,C   1,C   2)    179.14  0.000035    0.00    179.15   
   145. D(O  13,C  12,C   1,C   0)     -0.07  0.000037    0.01     -0.06   
   146. D(C  11,C  12,C   1,C   2)     -0.89 -0.000011   -0.00     -0.89   
   147. D(O  13,C  12,C  11,C   5)    179.65 -0.000042   -0.01    179.64   
   148. D(C  11,C  12,C   1,C   0)    179.89 -0.000009    0.00    179.90   
   149. D(O  13,C  12,C  11,H  29)     -0.34 -0.000048   -0.01     -0.34   
    ----------------------------------------------------------------------------

         *************************************************************
         *                GEOMETRY OPTIMIZATION CYCLE  32            *
         *************************************************************
---------------------------------
CARTESIAN COORDINATES (ANGSTROEM)
---------------------------------
  C      4.029251    0.324167    0.753418
  C      2.615929    0.088798    0.268966
  C      1.746923    1.094388   -0.114729
  C      2.106567    2.563596   -0.120860
  C      0.382489    0.799276   -0.556786
  C     -0.026315   -0.595470   -0.610748
  C     -1.442447   -0.927043   -1.049024
  C     -2.413260   -0.972698    0.112935
  C     -3.518495   -0.236528    0.320047
  C     -4.373609   -0.458450    1.547799
  C     -4.023412    0.844976   -0.607162
  C      0.859456   -1.582358   -0.248707
  C      2.201797   -1.313731    0.206274
  O      2.989781   -2.258091    0.539024
  O     -0.406108    1.740320   -0.897075
  H      4.194182    1.340222    1.119395
  H      4.766471    0.135001   -0.041691
  H      4.267398   -0.378887    1.558515
  H      3.167750    2.745344    0.062018
  H      1.532247    3.118912    0.634209
  H      1.844430    3.013809   -1.086061
  H     -1.435035   -1.917907   -1.527826
  H     -1.770348   -0.203927   -1.800043
  H     -2.159651   -1.714827    0.873437
  H     -3.974083   -1.253103    2.187301
  H     -5.402372   -0.730312    1.268424
  H     -4.450485    0.459832    2.148359
  H     -3.318329    1.086179   -1.405740
  H     -4.222594    1.768165   -0.044627
  H      0.565755   -2.631604   -0.295463
  H     -4.978765    0.552241   -1.067092

----------------------------
CARTESIAN COORDINATES (A.U.)
----------------------------
  NO LB      ZA    FRAG     MASS         X           Y           Z
   0 C     6.0000    0    12.011    7.614182    0.612588    1.423753
   1 C     6.0000    0    12.011    4.943389    0.167804    0.508273
   2 C     6.0000    0    12.011    3.301206    2.068093   -0.216807
   3 C     6.0000    0    12.011    3.980835    4.844494   -0.228393
   4 C     6.0000    0    12.011    0.722800    1.510412   -1.052173
   5 C     6.0000    0    12.011   -0.049727   -1.125275   -1.154147
   6 C     6.0000    0    12.011   -2.725830   -1.751856   -1.982369
   7 C     6.0000    0    12.011   -4.560400   -1.838133    0.213415
   8 C     6.0000    0    12.011   -6.648992   -0.446972    0.604801
   9 C     6.0000    0    12.011   -8.264923   -0.866345    2.924915
  10 C     6.0000    0    12.011   -7.603147    1.596773   -1.147370
  11 C     6.0000    0    12.011    1.624136   -2.990223   -0.469988
  12 C     6.0000    0    12.011    4.160794   -2.482593    0.389801
  13 O     8.0000    0    15.999    5.649868   -4.267174    1.018608
  14 O     8.0000    0    15.999   -0.767434    3.288728   -1.695227
  15 H     1.0000    0     1.008    7.925855    2.532652    2.115351
  16 H     1.0000    0     1.008    9.007325    0.255115   -0.078785
  17 H     1.0000    0     1.008    8.064214   -0.715993    2.945167
  18 H     1.0000    0     1.008    5.986181    5.187948    0.117197
  19 H     1.0000    0     1.008    2.895527    5.893890    1.198480
  20 H     1.0000    0     1.008    3.485468    5.695273   -2.052357
  21 H     1.0000    0     1.008   -2.711823   -3.624320   -2.887173
  22 H     1.0000    0     1.008   -3.345473   -0.385367   -3.401589
  23 H     1.0000    0     1.008   -4.081149   -3.240554    1.650557
  24 H     1.0000    0     1.008   -7.509929   -2.368021    4.133401
  25 H     1.0000    0     1.008  -10.209003   -1.380090    2.396974
  26 H     1.0000    0     1.008   -8.410198    0.868956    4.059811
  27 H     1.0000    0     1.008   -6.270733    2.052581   -2.656463
  28 H     1.0000    0     1.008   -7.979546    3.341348   -0.084333
  29 H     1.0000    0     1.008    1.069122   -4.973010   -0.558344
  30 H     1.0000    0     1.008   -9.408502    1.043584   -2.016511

--------------------------------
INTERNAL COORDINATES (ANGSTROEM)
--------------------------------
 C      0   0   0     0.000000000000     0.00000000     0.00000000
 C      1   0   0     1.512472251689     0.00000000     0.00000000
 C      2   1   0     1.383330728544   124.24517124     0.00000000
 C      3   2   1     1.512598579955   123.90662174     1.04095999
 C      3   2   1     1.464303395288   121.50575117   180.88752469
 C      5   3   2     1.454423630915   117.79922886   358.60068199
 C      6   5   3     1.519031716111   118.82025598   179.22560778
 C      7   6   5     1.514830074369   112.50258248   270.27755128
 C      8   7   6     1.344018849761   128.95478126   120.25549624
 C      9   8   7     1.512561812967   120.63849701   178.87307809
 C      9   8   7     1.511392891562   124.89874567   359.26066631
 C      6   5   3     1.374631119370   119.84019325     0.19377614
 C     12   6   5     1.442584397787   123.29653759     0.63739073
 O     13  12   6     1.274149549897   121.31995548   179.64514783
 O      5   3   2     1.274067513010   120.56520267   179.49063105
 H      1   2   3     1.092477672388   113.14792592    21.01332967
 H      1   2   3     1.100670297706   111.57718799   259.62938980
 H      1   2   3     1.095071400149   109.80335588   142.44683384
 H      4   3   2     1.092056280025   113.08016291     8.76973214
 H      4   3   2     1.099249572497   111.32621947   247.00296618
 H      4   3   2     1.096822138415   110.20848772   129.92977240
 H      7   6   5     1.100508818193   108.40799043   150.76932675
 H      7   6   5     1.092906373741   109.48414492    33.91242004
 H      8   7   6     1.092445851686   113.93378424   300.16040593
 H     10   9   8     1.095471239763   111.96834828     0.04275015
 H     10   9   8     1.100141862713   111.02593083   239.16515679
 H     10   9   8     1.099920365616   111.11346464   121.16141209
 H     11   9   8     1.092266752930   113.00999968   351.28123195
 H     11   9   8     1.099271300979   110.33697165   230.51403248
 H     12   6   5     1.090579013439   120.39077082   180.62586129
 H     11   9   8     1.099967202978   110.86900532   113.06232610

---------------------------
INTERNAL COORDINATES (A.U.)
---------------------------
 C      0   0   0     0.000000000000     0.00000000     0.00000000
 C      1   0   0     2.858158340848     0.00000000     0.00000000
 C      2   1   0     2.614116229586   124.24517124     0.00000000
 C      3   2   1     2.858397066673   123.90662174     1.04095999
 C      3   2   1     2.767132394065   121.50575117   180.88752469
 C      5   3   2     2.748462345132   117.79922886   358.60068199
 C      6   5   3     2.870553932191   118.82025598   179.22560778
 C      7   6   5     2.862613979985   112.50258248   270.27755128
 C      8   7   6     2.539827544877   128.95478126   120.25549624
 C      9   8   7     2.858327587135   120.63849701   178.87307809
 C      9   8   7     2.856118645808   124.89874567   359.26066631
 C      6   5   3     2.597676350775   119.84019325     0.19377614
 C     12   6   5     2.726089436885   123.29653759     0.63739073
 O     13  12   6     2.407793702965   121.31995548   179.64514783
 O      5   3   2     2.407638675716   120.56520267   179.49063105
 H      1   2   3     2.064483608237   113.14792592    21.01332967
 H      1   2   3     2.079965426405   111.57718799   259.62938980
 H      1   2   3     2.069385043371   109.80335588   142.44683384
 H      4   3   2     2.063687292076   113.08016291     8.76973214
 H      4   3   2     2.077280644850   111.32621947   247.00296618
 H      4   3   2     2.072693459226   110.20848772   129.92977240
 H      7   6   5     2.079660274350   108.40799043   150.76932675
 H      7   6   5     2.065293736388   109.48414492    33.91242004
 H      8   7   6     2.064423475825   113.93378424   300.16040593
 H     10   9   8     2.070140630739   111.96834828     0.04275015
 H     10   9   8     2.078966828989   111.02593083   239.16515679
 H     10   9   8     2.078548260136   111.11346464   121.16141209
 H     11   9   8     2.064085028226   113.00999968   351.28123195
 H     11   9   8     2.077321705729   110.33697165   230.51403248
 H     12   6   5     2.060895662802   120.39077082   180.62586129
 H     11   9   8     2.078636769924   110.86900532   113.06232610


           ************************************************************
           *        Program running with 4 parallel MPI-processes     *
           *              working on a common directory               *
           ************************************************************
------------------------------------------------------------------------------
                   ___                                                        
                  /   \      - P O W E R E D   B Y -                         
                 /     \                                                     
                 |  |  |   _    _      __       _____    __    __             
                 |  |  |  | |  | |    /  \     |  _  \  |  |  /  |          
                  \  \/   | |  | |   /    \    | | | |  |  | /  /          
                 / \  \   | |__| |  /  /\  \   | |_| |  |  |/  /          
                |  |  |   |  __  | /  /__\  \  |    /   |      \           
                |  |  |   | |  | | |   __   |  |    \   |  |\   \          
                \     /   | |  | | |  |  |  |  | |\  \  |  | \   \       
                 \___/    |_|  |_| |__|  |__|  |_| \__\ |__|  \__/        
                                                                              
                      - O R C A' S   B I G   F R I E N D -                    
                                      &                                       
                       - I N T E G R A L  F E E D E R -                       
                                                                              
 v1 FN, 2020, v2 2021                                                         
------------------------------------------------------------------------------


Reading SHARK input file PQ1_1e_0H_B3LYP_631Gd_opt.SHARKINP.tmp ... ok
----------------------
SHARK INTEGRAL PACKAGE
----------------------

Number of atoms                             ...     31
Number of basis functions                   ...    242
Number of shells                            ...    122
Maximum angular momentum                    ...      2
Integral batch strategy                     ... SHARK/LIBINT Hybrid
RI-J (if used) integral strategy            ... SPLIT-RIJ (Revised 2003 algorithm where possible)
Printlevel                                  ...      1
Contraction scheme used                     ... SEGMENTED contraction
Coulomb Range Separation                    ... NOT USED
Exchange Range Separation                   ... NOT USED
Finite Nucleus Model                        ... NOT USED
Auxiliary Coulomb fitting basis             ... AVAILABLE
   # of basis functions in Aux-J            ...    911
   # of shells in Aux-J                     ...    305
   Maximum angular momentum in Aux-J        ...      4
Auxiliary J/K fitting basis                 ... NOT available
Auxiliary Correlation fitting basis         ... NOT available
Auxiliary 'external' fitting basis          ... NOT available
Integral threshold                          ...     2.500000e-11
Primitive cut-off                           ...     2.500000e-12
Primitive pair pre-selection threshold      ...     2.500000e-12

Calculating pre-screening integrals         ... done (  0.0 sec) Dimension = 122
Organizing shell pair data                  ... done (  0.0 sec)
Shell pair information
Total number of shell pairs                 ...      7503
Shell pairs after pre-screening             ...      5976
Total number of primitive shell pairs       ...     42268
Primitive shell pairs kept                  ...     19698
          la=0 lb=0:   2263 shell pairs
          la=1 lb=0:   1974 shell pairs
          la=1 lb=1:    430 shell pairs
          la=2 lb=0:    835 shell pairs
          la=2 lb=1:    387 shell pairs
          la=2 lb=2:     87 shell pairs

Calculating one electron integrals          ... done (  0.0 sec)
Calculating RI/J V-Matrix + Cholesky decomp.... done (  0.0 sec)
Calculating Nuclear repulsion               ... done (  0.0 sec) ENN=    946.597097982685 Eh

SHARK setup successfully completed in   0.3 seconds

Maximum memory used throughout the entire GTOINT-calculation: 16.0 MB


           ************************************************************
           *        Program running with 4 parallel MPI-processes     *
           *              working on a common directory               *
           ************************************************************

Diagonalization of the overlap matrix:
Smallest eigenvalue                        ... 4.684e-04
Time for diagonalization                   ...    0.008 sec
Threshold for overlap eigenvalues          ... 1.000e-08
Number of eigenvalues below threshold      ... 0
Time for construction of square roots      ...    0.011 sec
Total time needed                          ...    0.020 sec

-------------------
DFT GRID GENERATION
-------------------

General Integration Accuracy     IntAcc      ... 4.959
Radial Grid Type                 RadialGrid  ... OptM3 with GC (2021)
Angular Grid (max. ang.)         AngularGrid ... 6 (Lebedev-590)
Angular grid pruning method      GridPruning ... 4 (adaptive)
Weight generation scheme         WeightScheme... Becke
Basis function cutoff            BFCut       ... 1.0000e-11
Integration weight cutoff        WCut        ... 1.0000e-14
Angular grids for H and He will be reduced by one unit
Partially contracted basis set               ... off
Rotationally invariant grid construction     ... off

Total number of grid points                  ...   351252
Total number of batches                      ...     5502
Average number of points per batch           ...       63
Average number of grid points per atom       ...    11331
Time for grid setup =    4.266 sec

--------------------
COSX GRID GENERATION
--------------------

GRIDX 1
-------
General Integration Accuracy     IntAcc      ... 4.020
Radial Grid Type                 RadialGrid  ... OptM3 with GC (2021)
Angular Grid (max. ang.)         AngularGrid ... 2 (Lebedev-110)
Angular grid pruning method      GridPruning ... 4 (adaptive)
Weight generation scheme         WeightScheme... Becke
Basis function cutoff            BFCut       ... 1.0000e-11
Integration weight cutoff        WCut        ... 1.0000e-14
Angular grids for H and He will be reduced by one unit
Partially contracted basis set               ... on
Rotationally invariant grid construction     ... off

Total number of grid points                  ...    38491
Total number of batches                      ...      617
Average number of points per batch           ...       62
Average number of grid points per atom       ...     1242
UseSFitting                                  ... on

GRIDX 2
-------
General Integration Accuracy     IntAcc      ... 4.338
Radial Grid Type                 RadialGrid  ... OptM3 with GC (2021)
Angular Grid (max. ang.)         AngularGrid ... 3 (Lebedev-194)
Angular grid pruning method      GridPruning ... 4 (adaptive)
Weight generation scheme         WeightScheme... Becke
Basis function cutoff            BFCut       ... 1.0000e-11
Integration weight cutoff        WCut        ... 1.0000e-14
Angular grids for H and He will be reduced by one unit
Partially contracted basis set               ... on
Rotationally invariant grid construction     ... off

Total number of grid points                  ...    84129
Total number of batches                      ...     1331
Average number of points per batch           ...       63
Average number of grid points per atom       ...     2714
UseSFitting                                  ... on

GRIDX 3
-------
General Integration Accuracy     IntAcc      ... 4.871
Radial Grid Type                 RadialGrid  ... OptM3 with GC (2021)
Angular Grid (max. ang.)         AngularGrid ... 4 (Lebedev-302)
Angular grid pruning method      GridPruning ... 4 (adaptive)
Weight generation scheme         WeightScheme... Becke
Basis function cutoff            BFCut       ... 1.0000e-11
Integration weight cutoff        WCut        ... 1.0000e-14
Angular grids for H and He will be reduced by one unit
Partially contracted basis set               ... on
Rotationally invariant grid construction     ... off

Total number of grid points                  ...   160687
Total number of batches                      ...     2525
Average number of points per batch           ...       63
Average number of grid points per atom       ...     5183
UseSFitting                                  ... on

Time for X-Grid setup             =    1.949 sec


--------------------
CPCM SOLVATION MODEL
--------------------
CPCM parameters:
  Epsilon                                         ...      80.4000
  Refrac                                          ...       1.3300
  Rsolv                                           ...       1.3000
  Surface type                                    ... GAUSSIAN VDW
  Epsilon function type                           ...         CPCM
Radii:
 Radius for C  used is    3.8550 Bohr (=   2.0400 Ang.)
 Radius for O  used is    3.4469 Bohr (=   1.8240 Ang.)
 Radius for H  used is    2.4944 Bohr (=   1.3200 Ang.)
Calculating surface                               ...        done! (  0.0s)
GEPOL surface points                              ...         1692
GEPOL Volume                                      ...    1812.3491
GEPOL Surface-area                                ...     967.9554
Calculating surface distance matrix               ...        done! (  0.0s)
Performing Cholesky decomposition & store         ...        done! (  0.1s)
Overall time for CPCM initialization              ...                 0.1s
--------------
SCF ITERATIONS
--------------
ITER       Energy         Delta-E        Max-DP      RMS-DP      [F,P]     Damp
               ***  Starting incremental Fock matrix formation  ***
  0   -655.1557188861   0.000000000000 0.00009288  0.00000155  0.0011007 0.7000
  1   -655.1557198619  -0.000000975749 0.00008511  0.00000151  0.0008705 0.7000
                               ***Turning on DIIS***
  2   -655.1557206376  -0.000000775735 0.00022529  0.00000436  0.0006540 0.0000
               *** Restarting incremental Fock matrix formation ***
                                   *** Resetting DIIS ***
  3   -655.1557226447  -0.000002007051 0.00003456  0.00000055  0.0000666 0.0000
  4   -655.1557226657  -0.000000021038 0.00000485  0.00000012  0.0000072 0.0000
  5   -655.1557226673  -0.000000001617 0.00000222  0.00000005  0.0000043 0.0000
                 **** Energy Check signals convergence ****

               *****************************************************
               *                     SUCCESS                       *
               *           SCF CONVERGED AFTER   6 CYCLES          *
               *****************************************************

Old exchange energy                            =    -17.969115956 Eh
New exchange energy                            =    -17.969121430 Eh
Exchange energy change after final integration =     -0.000005474 Eh
Total energy after final integration           =   -655.155728138 Eh
Final COS-X integration done in                =    11.116 sec
Total Energy       :         -655.15572814 Eh          -17827.69371 eV
  Last Energy change         ...    3.4699e-09  Tolerance :   1.0000e-08
  Last MAX-Density change    ...    0.0000e+00  Tolerance :   1.0000e-07
             **** THE GBW FILE WAS UPDATED (PQ1_1e_0H_B3LYP_631Gd_opt.gbw) ****
             **** DENSITY PQ1_1e_0H_B3LYP_631Gd_opt.scfp WAS UPDATED ****
             **** ENERGY FILE WAS UPDATED (PQ1_1e_0H_B3LYP_631Gd_opt.en.tmp) ****
----------------------
UHF SPIN CONTAMINATION
----------------------

Warning: in a DFT calculation there is little theoretical justification to 
         calculate <S**2> as in Hartree-Fock theory. We will do it anyways
         but you should keep in mind that the values have only limited relevance

Expectation value of <S**2>     :     0.759705
Ideal value S*(S+1) for S=0.5   :     0.750000
Deviation                       :     0.009705

             **** THE GBW FILE WAS UPDATED (PQ1_1e_0H_B3LYP_631Gd_opt.gbw) ****
             **** DENSITY PQ1_1e_0H_B3LYP_631Gd_opt.scfp WAS UPDATED ****
Total SCF time: 0 days 0 hours 0 min 56 sec 

Maximum memory used throughout the entire SCF-calculation: 95.1 MB

-------------------------   --------------------
FINAL SINGLE POINT ENERGY      -655.155728138202
-------------------------   --------------------


           ************************************************************
           *        Program running with 4 parallel MPI-processes     *
           *              working on a common directory               *
           ************************************************************
------------------------------------------------------------------------------
                         ORCA SCF GRADIENT CALCULATION
------------------------------------------------------------------------------

 ... reading COSX grid (gridx3)
Gradient of the Kohn-Sham DFT energy:
Kohn-Sham wavefunction type      ... UKS
Hartree-Fock exchange scaling    ...    0.200
Number of operators              ...    2
Number of atoms                  ...   31
Basis set dimensions             ...  242
Integral neglect threshold       ... 2.5e-11
Integral primitive cutoff        ... 2.5e-12
SHARK Integral package           ... ON

Nuc. rep. gradient       (SHARK) ... done (  0.0 sec)
HCore & Overlap gradient (SHARK) ... done (  0.2 sec)
RI-J gradient            (SHARK) ... done (  0.8 sec)
COSX-gradient                    ... done ( 15.6 sec)
Exchange-correlation gradient    ... done

------------------
CARTESIAN GRADIENT
------------------

   1   C   :   -0.000303663    0.000119011   -0.000047613
   2   C   :   -0.000085417   -0.000095527    0.000079522
   3   C   :    0.000071005   -0.000117320    0.000080499
   4   C   :   -0.000303209   -0.000037823    0.000193173
   5   C   :   -0.000109702   -0.000078563   -0.000140040
   6   C   :   -0.000102798    0.000618130    0.000006486
   7   C   :    0.000195505    0.000082605   -0.000230618
   8   C   :    0.000370479   -0.000048354   -0.000288426
   9   C   :   -0.000249492   -0.000243052    0.000284828
  10   C   :    0.000196394    0.000021212   -0.000136020
  11   C   :    0.000083151    0.000140973    0.000133158
  12   C   :    0.000123415   -0.000093949    0.000149562
  13   C   :    0.000281787   -0.000159313   -0.000176911
  14   O   :   -0.000016038    0.000215693    0.000072659
  15   O   :    0.000026151   -0.000129594    0.000149420
  16   H   :    0.000162476   -0.000155956   -0.000024434
  17   H   :    0.000189409   -0.000200291    0.000000391
  18   H   :   -0.000000461   -0.000002810    0.000085228
  19   H   :    0.000004596    0.000174780   -0.000134829
  20   H   :   -0.000000328    0.000074746   -0.000013894
  21   H   :    0.000081718    0.000008178   -0.000105166
  22   H   :    0.000054209   -0.000080458    0.000004311
  23   H   :   -0.000255941   -0.000067952    0.000039264
  24   H   :   -0.000188291    0.000097136    0.000201424
  25   H   :   -0.000007446   -0.000027465    0.000067360
  26   H   :   -0.000069578   -0.000056999   -0.000001393
  27   H   :   -0.000050770    0.000035953    0.000037551
  28   H   :    0.000008621   -0.000021037   -0.000061693
  29   H   :   -0.000014398    0.000061124   -0.000036082
  30   H   :   -0.000029970   -0.000046473   -0.000034035
  31   H   :   -0.000040987    0.000003735   -0.000086639

Difference to translation invariance:
           :    0.0000204275   -0.0000096608    0.0000670434

Difference to rotation invariance:
           :   -0.0001860990    0.0001675596    0.0008287813

Norm of the cartesian gradient     ...    0.0014258039
RMS gradient                       ...    0.0001478490
MAX gradient                       ...    0.0006181296

-------
TIMINGS
-------

Total SCF gradient time            ...       25.084 sec

One electron gradient       ....       0.153 sec  (  0.6%)
RI-J Coulomb gradient       ....       0.804 sec  (  3.2%)
COSX gradient               ....      15.610 sec  ( 62.2%)
XC gradient                 ....       7.322 sec  ( 29.2%)
CPCM gradient               ....       0.444 sec  (  1.8%)
   A-Matrix (El+Nuc)        ....       0.117 sec  (  0.5%)
   Potential                ....       0.326 sec  (  1.3%)

Maximum memory used throughout the entire SCFGRAD-calculation: 77.7 MB
------------------------------------------------------------------------------
                         ORCA GEOMETRY RELAXATION STEP
------------------------------------------------------------------------------

Reading the OPT-File                    .... done
Getting information on internals        .... done
Copying old internal coords+grads       .... done
Making the new internal coordinates     .... (new redundants).... done
Validating the new internal coordinates .... (new redundants).... done
Calculating the B-matrix                .... done
Calculating the G,G- and P matrices     .... done
Transforming gradient to internals      .... done
Projecting the internal gradient        .... done
Number of atoms                         ....  31
Number of internal coordinates          .... 149
Current Energy                          ....  -655.155728138 Eh
Current gradient norm                   ....     0.001425804 Eh/bohr
Maximum allowed component of the step   ....  0.300
Current trust radius                    ....  0.300
Updating the Hessian (BFGS)             .... done
Forming the augmented Hessian           .... done
Diagonalizing the augmented Hessian     .... done
Last element of RFO vector              ....  0.000018829
Lowest eigenvalues of augmented Hessian:
 -36.587289689 -0.000625407  0.000120823  0.000446364  0.001527789
Warning: RFO finds a terribly low value for the scaling factor
Trying a QUASI-NEWTON step instead
Doing a quasi-Newton Step:
Inverting the Hessian                   .... done
Computing the step                      .... done
Length of the computed step             ....  0.008818245
Converting the step to cartesian space:
 Initial RMS(Int)=    0.0007224188
Transforming coordinates:
 Iter   0:  RMS(Cart)=    0.0015413847 RMS(Int)=    0.0007223909
 Iter   1:  RMS(Cart)=    0.0000013546 RMS(Int)=    0.0000009863
 Iter   2:  RMS(Cart)=    0.0000000032 RMS(Int)=    0.0000000019
done
Storing new coordinates                 .... done

                                .--------------------.
          ----------------------|Geometry convergence|-------------------------
          Item                value                   Tolerance       Converged
          ---------------------------------------------------------------------
          Energy change      -0.0000003326            0.0000002000      NO
          RMS gradient        0.0001360400            0.0000080000      NO
          MAX gradient        0.0006154122            0.0000300000      NO
          RMS step            0.0007224188            0.0001000000      NO
          MAX step            0.0030841693            0.0002000000      NO
          ........................................................
          Max(Bonds)      0.0001      Max(Angles)    0.02
          Max(Dihed)        0.18      Max(Improp)    0.00
          ---------------------------------------------------------------------

The optimization has not yet converged - more geometry cycles are needed


    ---------------------------------------------------------------------------
                         Redundant Internal Coordinates
                            (Angstroem and degrees)

        Definition                    Value    dE/dq     Step     New-Value
    ----------------------------------------------------------------------------
     1. B(C   1,C   0)                1.5125  0.000004  0.0001    1.5125   
     2. B(C   2,C   1)                1.3833  0.000312 -0.0000    1.3833   
     3. B(C   3,C   2)                1.5126  0.000155  0.0000    1.5126   
     4. B(C   4,C   2)                1.4643  0.000066  0.0000    1.4643   
     5. B(C   5,C   4)                1.4544 -0.000328  0.0001    1.4545   
     6. B(C   6,C   5)                1.5190  0.000029  0.0000    1.5190   
     7. B(C   7,C   6)                1.5148  0.000047  0.0000    1.5148   
     8. B(C   8,C   7)                1.3440  0.000126 -0.0000    1.3440   
     9. B(C   9,C   8)                1.5126 -0.000070  0.0000    1.5126   
    10. B(C  10,C   8)                1.5114  0.000171  0.0000    1.5114   
    11. B(C  11,C   5)                1.3746  0.000232 -0.0000    1.3746   
    12. B(C  12,C  11)                1.4426 -0.000033  0.0001    1.4426   
    13. B(C  12,C   1)                1.4637 -0.000199 -0.0000    1.4637   
    14. B(O  13,C  12)                1.2741 -0.000151 -0.0000    1.2741   
    15. B(O  14,C   4)                1.2741 -0.000151 -0.0000    1.2740   
    16. B(H  15,C   0)                1.0925 -0.000134  0.0001    1.0925   
    17. B(H  16,C   0)                1.1007  0.000163  0.0000    1.1007   
    18. B(H  17,C   0)                1.0951  0.000067  0.0000    1.0951   
    19. B(H  18,C   3)                1.0921  0.000013  0.0000    1.0921   
    20. B(H  19,C   3)                1.0992  0.000026 -0.0000    1.0992   
    21. B(H  20,C   3)                1.0968  0.000074  0.0000    1.0969   
    22. B(H  21,C   6)                1.1005  0.000070  0.0000    1.1006   
    23. B(H  22,C   6)                1.0929  0.000010  0.0000    1.0929   
    24. B(H  23,C   7)                1.0924  0.000026  0.0000    1.0925   
    25. B(H  24,C   9)                1.0955  0.000052  0.0000    1.0955   
    26. B(H  25,C   9)                1.1001  0.000081  0.0000    1.1002   
    27. B(H  26,C   9)                1.0999  0.000055  0.0000    1.0999   
    28. B(H  27,C  10)                1.0923  0.000049  0.0000    1.0923   
    29. B(H  28,C  10)                1.0993  0.000039  0.0000    1.0993   
    30. B(H  29,C  11)                1.0906  0.000056  0.0000    1.0906   
    31. B(H  30,C  10)                1.1000  0.000070  0.0000    1.1000   
    32. A(H  15,C   0,H  17)          108.54 -0.000106   -0.00    108.54   
    33. A(C   1,C   0,H  16)          111.58  0.000090   -0.02    111.56   
    34. A(H  16,C   0,H  17)          105.97 -0.000103    0.01    105.98   
    35. A(C   1,C   0,H  15)          113.15  0.000284    0.01    113.15   
    36. A(H  15,C   0,H  16)          107.50 -0.000083   -0.00    107.50   
    37. A(C   1,C   0,H  17)          109.80 -0.000110   -0.00    109.80   
    38. A(C   2,C   1,C  12)          120.46  0.000012   -0.00    120.46   
    39. A(C   0,C   1,C   2)          124.25  0.000604   -0.00    124.24   
    40. A(C   0,C   1,C  12)          115.29 -0.000615    0.00    115.29   
    41. A(C   1,C   2,C   4)          121.51 -0.000055    0.00    121.51   
    42. A(C   1,C   2,C   3)          123.91  0.000530   -0.00    123.91   
    43. A(C   3,C   2,C   4)          114.59 -0.000475   -0.00    114.59   
    44. A(H  18,C   3,H  19)          107.97 -0.000079    0.00    107.97   
    45. A(C   2,C   3,H  18)          113.08  0.000231    0.01    113.09   
    46. A(H  19,C   3,H  20)          105.80 -0.000002   -0.00    105.80   
    47. A(C   2,C   3,H  20)          110.21 -0.000092    0.01    110.22   
    48. A(H  18,C   3,H  20)          108.14 -0.000170   -0.00    108.14   
    49. A(C   2,C   3,H  19)          111.33  0.000091   -0.02    111.31   
    50. A(C   2,C   4,C   5)          117.80  0.000023   -0.00    117.80   
    51. A(C   2,C   4,O  14)          120.57  0.000033    0.01    120.57   
    52. A(C   5,C   4,O  14)          121.63 -0.000055   -0.00    121.62   
    53. A(C   6,C   5,C  11)          121.33 -0.000275    0.02    121.35   
    54. A(C   4,C   5,C   6)          118.82  0.000258   -0.01    118.81   
    55. A(C   4,C   5,C  11)          119.84  0.000018   -0.00    119.84   
    56. A(C   5,C   6,C   7)          112.50 -0.000085    0.02    112.52   
    57. A(C   7,C   6,H  22)          110.78 -0.000176    0.01    110.78   
    58. A(H  21,C   6,H  22)          107.38 -0.000007    0.00    107.39   
    59. A(C   5,C   6,H  22)          109.48  0.000274   -0.02    109.46   
    60. A(C   7,C   6,H  21)          108.11  0.000060   -0.00    108.11   
    61. A(C   5,C   6,H  21)          108.41 -0.000065   -0.00    108.41   
    62. A(C   8,C   7,H  23)          117.11 -0.000303    0.01    117.12   
    63. A(C   6,C   7,H  23)          113.93  0.000285   -0.00    113.93   
    64. A(C   6,C   7,C   8)          128.95  0.000018   -0.01    128.95   
    65. A(C   9,C   8,C  10)          114.46  0.000102   -0.00    114.46   
    66. A(C   7,C   8,C  10)          124.90 -0.000145   -0.00    124.90   
    67. A(C   7,C   8,C   9)          120.64  0.000043    0.00    120.64   
    68. A(H  25,C   9,H  26)          106.24 -0.000026    0.00    106.24   
    69. A(H  24,C   9,H  26)          108.20 -0.000033   -0.00    108.20   
    70. A(C   8,C   9,H  26)          111.11  0.000040   -0.00    111.11   
    71. A(H  24,C   9,H  25)          108.06 -0.000039    0.00    108.07   
    72. A(C   8,C   9,H  25)          111.03 -0.000002   -0.00    111.03   
    73. A(C   8,C   9,H  24)          111.97  0.000054   -0.00    111.97   
    74. A(H  28,C  10,H  30)          106.27 -0.000038   -0.00    106.27   
    75. A(H  27,C  10,H  30)          108.28 -0.000062    0.00    108.28   
    76. A(C   8,C  10,H  30)          110.87  0.000059   -0.01    110.86   
    77. A(H  27,C  10,H  28)          107.80 -0.000028    0.00    107.80   
    78. A(C   8,C  10,H  28)          110.34  0.000100    0.00    110.34   
    79. A(C   8,C  10,H  27)          113.01 -0.000036    0.00    113.01   
    80. A(C  12,C  11,H  29)          116.31  0.000020   -0.01    116.30   
    81. A(C   5,C  11,H  29)          120.39 -0.000044    0.01    120.40   
    82. A(C   5,C  11,C  12)          123.30  0.000024    0.00    123.30   
    83. A(C  11,C  12,O  13)          121.32  0.000182   -0.01    121.31   
    84. A(C   1,C  12,O  13)          121.60 -0.000160    0.01    121.61   
    85. A(C   1,C  12,C  11)          117.08 -0.000022   -0.00    117.08   
    86. D(C  12,C   1,C   0,H  16)     78.81 -0.000196    0.01     78.82   
    87. D(C  12,C   1,C   0,H  15)   -159.81 -0.000033    0.00   -159.81   
    88. D(C  12,C   1,C   0,H  17)    -38.38 -0.000054    0.01    -38.37   
    89. D(C   2,C   1,C   0,H  16)   -100.37 -0.000187    0.03   -100.34   
    90. D(C   2,C   1,C   0,H  17)    142.45 -0.000045    0.02    142.47   
    91. D(C   2,C   1,C   0,H  15)     21.01 -0.000023    0.02     21.03   
    92. D(C   3,C   2,C   1,C   0)      1.04  0.000008   -0.05      0.99   
    93. D(C   3,C   2,C   1,C  12)   -178.10  0.000022   -0.03   -178.13   
    94. D(C   4,C   2,C   1,C   0)   -179.11  0.000007   -0.04   -179.16   
    95. D(C   4,C   2,C   1,C  12)      1.75  0.000021   -0.02      1.73   
    96. D(H  19,C   3,C   2,C   4)     67.15 -0.000048   -0.17     66.98   
    97. D(H  20,C   3,C   2,C   1)    129.93 -0.000044   -0.16    129.77   
    98. D(H  19,C   3,C   2,C   1)   -113.00 -0.000049   -0.16   -113.16   
    99. D(H  18,C   3,C   2,C   4)   -171.09  0.000083   -0.18   -171.26   
   100. D(H  18,C   3,C   2,C   1)      8.77  0.000083   -0.17      8.60   
   101. D(H  20,C   3,C   2,C   4)    -49.93 -0.000043   -0.16    -50.09   
   102. D(O  14,C   4,C   2,C   3)     -0.65 -0.000067   -0.01     -0.66   
   103. D(O  14,C   4,C   2,C   1)    179.49 -0.000067   -0.02    179.47   
   104. D(C   5,C   4,C   2,C   3)    178.46 -0.000024    0.01    178.47   
   105. D(C   5,C   4,C   2,C   1)     -1.40 -0.000024   -0.00     -1.40   
   106. D(C  11,C   5,C   4,O  14)    179.29  0.000064    0.04    179.33   
   107. D(C   6,C   5,C   4,O  14)     -1.67  0.000055    0.04     -1.64   
   108. D(C   6,C   5,C   4,C   2)    179.23  0.000010    0.02    179.25   
   109. D(C  11,C   5,C   4,C   2)      0.19  0.000019    0.02      0.22   
   110. D(H  22,C   6,C   5,C  11)   -147.07 -0.000066   -0.01   -147.09   
   111. D(H  22,C   6,C   5,C   4)     33.91 -0.000059   -0.01     33.90   
   112. D(H  21,C   6,C   5,C  11)    -30.21  0.000041   -0.02    -30.24   
   113. D(H  21,C   6,C   5,C   4)    150.77  0.000048   -0.02    150.75   
   114. D(C   7,C   6,C   5,C  11)     89.29  0.000020   -0.02     89.28   
   115. D(C   7,C   6,C   5,C   4)    -89.72  0.000027   -0.02    -89.74   
   116. D(C   8,C   7,C   6,C   5)    120.26  0.000078    0.03    120.28   
   117. D(H  23,C   7,C   6,H  22)    177.25 -0.000082    0.04    177.29   
   118. D(H  23,C   7,C   6,H  21)     59.84 -0.000010    0.03     59.87   
   119. D(H  23,C   7,C   6,C   5)    -59.84  0.000083    0.02    -59.81   
   120. D(C   8,C   7,C   6,H  22)     -2.66 -0.000086    0.04     -2.61   
   121. D(C   8,C   7,C   6,H  21)   -120.07 -0.000015    0.04   -120.03   
   122. D(C  10,C   8,C   7,H  23)    179.36 -0.000072   -0.03    179.33   
   123. D(C  10,C   8,C   7,C   6)     -0.74 -0.000067   -0.03     -0.77   
   124. D(C   9,C   8,C   7,H  23)     -1.03 -0.000045    0.01     -1.02   
   125. D(C   9,C   8,C   7,C   6)    178.87 -0.000040    0.00    178.88   
   126. D(H  26,C   9,C   8,C  10)    -59.19  0.000047   -0.08    -59.26   
   127. D(H  26,C   9,C   8,C   7)    121.16  0.000023   -0.11    121.05   
   128. D(H  25,C   9,C   8,C  10)     58.82  0.000038   -0.08     58.74   
   129. D(H  25,C   9,C   8,C   7)   -120.83  0.000015   -0.11   -120.94   
   130. D(H  24,C   9,C   8,C  10)    179.69  0.000023   -0.07    179.62   
   131. D(H  24,C   9,C   8,C   7)      0.04 -0.000000   -0.10     -0.06   
   132. D(H  30,C  10,C   8,C   9)    -66.57 -0.000046    0.01    -66.56   
   133. D(H  30,C  10,C   8,C   7)    113.06 -0.000021    0.04    113.11   
   134. D(H  28,C  10,C   8,C   9)     50.88  0.000005    0.01     50.89   
   135. D(H  28,C  10,C   8,C   7)   -129.49  0.000031    0.04   -129.45   
   136. D(H  27,C  10,C   8,C   9)    171.65  0.000016    0.01    171.66   
   137. D(H  27,C  10,C   8,C   7)     -8.72  0.000042    0.05     -8.67   
   138. D(H  29,C  11,C   5,C   6)      1.62  0.000003   -0.01      1.61   
   139. D(H  29,C  11,C   5,C   4)   -179.37 -0.000002   -0.01   -179.39   
   140. D(C  12,C  11,C   5,C   6)   -178.37 -0.000005   -0.02   -178.39   
   141. D(C  12,C  11,C   5,C   4)      0.64 -0.000009   -0.02      0.62   
   142. D(C   1,C  12,C  11,H  29)    179.70 -0.000001   -0.01    179.68   
   143. D(C   1,C  12,C  11,C   5)     -0.32  0.000006   -0.01     -0.32   
   144. D(O  13,C  12,C   1,C   2)    179.15  0.000037    0.03    179.18   
   145. D(O  13,C  12,C   1,C   0)     -0.06  0.000041    0.05     -0.01   
   146. D(C  11,C  12,C   1,C   2)     -0.89 -0.000011    0.03     -0.86   
   147. D(O  13,C  12,C  11,C   5)    179.65 -0.000043   -0.01    179.63   
   148. D(C  11,C  12,C   1,C   0)    179.90 -0.000007    0.04    179.94   
   149. D(O  13,C  12,C  11,H  29)     -0.34 -0.000049   -0.02     -0.36   
    ----------------------------------------------------------------------------

         *************************************************************
         *                GEOMETRY OPTIMIZATION CYCLE  33            *
         *************************************************************
---------------------------------
CARTESIAN COORDINATES (ANGSTROEM)
---------------------------------
  C      4.030118    0.324261    0.752061
  C      2.616304    0.088822    0.268907
  C      1.747183    1.094377   -0.114535
  C      2.106803    2.563606   -0.120608
  C      0.382595    0.799322   -0.556175
  C     -0.026246   -0.595474   -0.610042
  C     -1.442417   -0.926793   -1.048398
  C     -2.413594   -0.972755    0.113256
  C     -3.519108   -0.236877    0.319869
  C     -4.374668   -0.458869    1.547316
  C     -4.023556    0.844920   -0.607326
  C      0.859528   -1.582257   -0.247850
  C      2.202020   -1.313637    0.206866
  O      2.989741   -2.258078    0.539933
  O     -0.406266    1.740287   -0.895944
  H      4.195530    1.340400    1.117769
  H      4.766364    0.135017   -0.043936
  H      4.268972   -0.378705    1.557036
  H      3.167501    2.745669    0.064975
  H      1.530391    3.119030    0.632760
  H      1.847080    3.013476   -1.086672
  H     -1.435055   -1.917543   -1.527535
  H     -1.769851   -0.203293   -1.799253
  H     -2.159978   -1.714867    0.873784
  H     -3.976150   -1.254564    2.186175
  H     -5.403744   -0.729192    1.267550
  H     -4.450433    0.459004    2.148687
  H     -3.318296    1.086036   -1.405785
  H     -4.222624    1.768103   -0.044704
  H      0.565903   -2.631564   -0.294277
  H     -4.978927    0.552427   -1.067418

----------------------------
CARTESIAN COORDINATES (A.U.)
----------------------------
  NO LB      ZA    FRAG     MASS         X           Y           Z
   0 C     6.0000    0    12.011    7.615820    0.612764    1.421190
   1 C     6.0000    0    12.011    4.944098    0.167849    0.508161
   2 C     6.0000    0    12.011    3.301697    2.068072   -0.216440
   3 C     6.0000    0    12.011    3.981280    4.844513   -0.227915
   4 C     6.0000    0    12.011    0.723000    1.510499   -1.051018
   5 C     6.0000    0    12.011   -0.049598   -1.125282   -1.152813
   6 C     6.0000    0    12.011   -2.725774   -1.751384   -1.981186
   7 C     6.0000    0    12.011   -4.561031   -1.838241    0.214023
   8 C     6.0000    0    12.011   -6.650151   -0.447632    0.604465
   9 C     6.0000    0    12.011   -8.266924   -0.867137    2.924004
  10 C     6.0000    0    12.011   -7.603419    1.596667   -1.147679
  11 C     6.0000    0    12.011    1.624272   -2.990032   -0.468369
  12 C     6.0000    0    12.011    4.161215   -2.482415    0.390920
  13 O     8.0000    0    15.999    5.649791   -4.267148    1.020326
  14 O     8.0000    0    15.999   -0.767731    3.288666   -1.693089
  15 H     1.0000    0     1.008    7.928402    2.532989    2.112277
  16 H     1.0000    0     1.008    9.007122    0.255144   -0.083028
  17 H     1.0000    0     1.008    8.067188   -0.715649    2.942371
  18 H     1.0000    0     1.008    5.985709    5.188563    0.122786
  19 H     1.0000    0     1.008    2.892020    5.894112    1.195744
  20 H     1.0000    0     1.008    3.490475    5.694644   -2.053512
  21 H     1.0000    0     1.008   -2.711860   -3.623631   -2.886623
  22 H     1.0000    0     1.008   -3.344535   -0.384169   -3.400095
  23 H     1.0000    0     1.008   -4.081766   -3.240628    1.651212
  24 H     1.0000    0     1.008   -7.513834   -2.370782    4.131273
  25 H     1.0000    0     1.008  -10.211596   -1.377974    2.395323
  26 H     1.0000    0     1.008   -8.410100    0.867391    4.060429
  27 H     1.0000    0     1.008   -6.270671    2.052310   -2.656549
  28 H     1.0000    0     1.008   -7.979602    3.341230   -0.084479
  29 H     1.0000    0     1.008    1.069402   -4.972935   -0.556104
  30 H     1.0000    0     1.008   -9.408808    1.043936   -2.017127

--------------------------------
INTERNAL COORDINATES (ANGSTROEM)
--------------------------------
 C      0   0   0     0.000000000000     0.00000000     0.00000000
 C      1   0   0     1.512528109533     0.00000000     0.00000000
 C      2   1   0     1.383307250775   124.24135657     0.00000000
 C      3   2   1     1.512612916410   123.90446464     0.99010499
 C      3   2   1     1.464309985786   121.50906873   180.84565788
 C      5   3   2     1.454478239887   117.79746615   358.59839951
 C      6   5   3     1.519035989703   118.80991476   179.24766841
 C      7   6   5     1.514839230405   112.52077415   270.25999777
 C      8   7   6     1.344011691665   128.94812850   120.28488752
 C      9   8   7     1.512577087840   120.64058255   178.87530287
 C      9   8   7     1.511436819489   124.89737583   359.22815184
 C      6   5   3     1.374597475128   119.83629730     0.21631409
 C     12   6   5     1.442639962301   123.30105811     0.62014920
 O     13  12   6     1.274129037596   121.31211606   179.63293134
 O      5   3   2     1.274032890830   120.57259815   179.47373456
 H      1   2   3     1.092539557727   113.15491322    21.03407957
 H      1   2   3     1.100673760786   111.55988989   259.65854529
 H      1   2   3     1.095078011638   109.80191792   142.46979634
 H      4   3   2     1.092093444727   113.08893279     8.60142060
 H      4   3   2     1.099231222952   111.30737203   246.84151191
 H      4   3   2     1.096867655238   110.21950625   129.77381802
 H      7   6   5     1.100550956080   108.40596336   150.74748195
 H      7   6   5     1.092907142706   109.46196349    33.89850948
 H      8   7   6     1.092452721455   113.93063059   300.18515684
 H     10   9   8     1.095485113065   111.96729669   359.94111631
 H     10   9   8     1.100154761484   111.02578010   239.05853993
 H     10   9   8     1.099944505174   111.10982643   121.05439220
 H     11   9   8     1.092275673428   113.01279064   351.32632874
 H     11   9   8     1.099289885472   110.33750028   230.55495439
 H     12   6   5     1.090603775266   120.39657673   180.61324509
 H     11   9   8     1.099986139936   110.86363811   113.10629485

---------------------------
INTERNAL COORDINATES (A.U.)
---------------------------
 C      0   0   0     0.000000000000     0.00000000     0.00000000
 C      1   0   0     2.858263896874     0.00000000     0.00000000
 C      2   1   0     2.614071863033   124.24135657     0.00000000
 C      3   2   1     2.858424158647   123.90446464     0.99010499
 C      3   2   1     2.767144848301   121.50906873   180.84565788
 C      5   3   2     2.748565541134   117.79746615   358.59839951
 C      6   5   3     2.870562008109   118.80991476   179.24766841
 C      7   6   5     2.862631282386   112.52077415   270.25999777
 C      8   7   6     2.539814018034   128.94812850   120.28488752
 C      9   8   7     2.858356452462   120.64058255   178.87530287
 C      9   8   7     2.856201657559   124.89737583   359.22815184
 C      6   5   3     2.597612772372   119.83629730     0.21631409
 C     12   6   5     2.726194438599   123.30105811     0.62014920
 O     13  12   6     2.407754940333   121.31211606   179.63293134
 O      5   3   2     2.407573249277   120.57259815   179.47373456
 H      1   2   3     2.064600554580   113.15491322    21.03407957
 H      1   2   3     2.079971970678   111.55988989   259.65854529
 H      1   2   3     2.069397537275   109.80191792   142.46979634
 H      4   3   2     2.063757523185   113.08893279     8.60142060
 H      4   3   2     2.077245969234   111.30737203   246.84151191
 H      4   3   2     2.072779473555   110.21950625   129.77381802
 H      7   6   5     2.079739903417   108.40596336   150.74748195
 H      7   6   5     2.065295189521   109.46196349    33.89850948
 H      8   7   6     2.064436457807   113.93063059   300.18515684
 H     10   9   8     2.070166847480   111.96729669   359.94111631
 H     10   9   8     2.078991204134   111.02578010   239.05853993
 H     10   9   8     2.078593877290   111.10982643   121.05439220
 H     11   9   8     2.064101885524   113.01279064   351.32632874
 H     11   9   8     2.077356825331   110.33750028   230.55495439
 H     12   6   5     2.060942455873   120.39657673   180.61324509
 H     11   9   8     2.078672555588   110.86363811   113.10629485


           ************************************************************
           *        Program running with 4 parallel MPI-processes     *
           *              working on a common directory               *
           ************************************************************
------------------------------------------------------------------------------
                   ___                                                        
                  /   \      - P O W E R E D   B Y -                         
                 /     \                                                     
                 |  |  |   _    _      __       _____    __    __             
                 |  |  |  | |  | |    /  \     |  _  \  |  |  /  |          
                  \  \/   | |  | |   /    \    | | | |  |  | /  /          
                 / \  \   | |__| |  /  /\  \   | |_| |  |  |/  /          
                |  |  |   |  __  | /  /__\  \  |    /   |      \           
                |  |  |   | |  | | |   __   |  |    \   |  |\   \          
                \     /   | |  | | |  |  |  |  | |\  \  |  | \   \       
                 \___/    |_|  |_| |__|  |__|  |_| \__\ |__|  \__/        
                                                                              
                      - O R C A' S   B I G   F R I E N D -                    
                                      &                                       
                       - I N T E G R A L  F E E D E R -                       
                                                                              
 v1 FN, 2020, v2 2021                                                         
------------------------------------------------------------------------------


Reading SHARK input file PQ1_1e_0H_B3LYP_631Gd_opt.SHARKINP.tmp ... ok
----------------------
SHARK INTEGRAL PACKAGE
----------------------

Number of atoms                             ...     31
Number of basis functions                   ...    242
Number of shells                            ...    122
Maximum angular momentum                    ...      2
Integral batch strategy                     ... SHARK/LIBINT Hybrid
RI-J (if used) integral strategy            ... SPLIT-RIJ (Revised 2003 algorithm where possible)
Printlevel                                  ...      1
Contraction scheme used                     ... SEGMENTED contraction
Coulomb Range Separation                    ... NOT USED
Exchange Range Separation                   ... NOT USED
Finite Nucleus Model                        ... NOT USED
Auxiliary Coulomb fitting basis             ... AVAILABLE
   # of basis functions in Aux-J            ...    911
   # of shells in Aux-J                     ...    305
   Maximum angular momentum in Aux-J        ...      4
Auxiliary J/K fitting basis                 ... NOT available
Auxiliary Correlation fitting basis         ... NOT available
Auxiliary 'external' fitting basis          ... NOT available
Integral threshold                          ...     2.500000e-11
Primitive cut-off                           ...     2.500000e-12
Primitive pair pre-selection threshold      ...     2.500000e-12

Calculating pre-screening integrals         ... done (  0.0 sec) Dimension = 122
Organizing shell pair data                  ... done (  0.0 sec)
Shell pair information
Total number of shell pairs                 ...      7503
Shell pairs after pre-screening             ...      5974
Total number of primitive shell pairs       ...     42268
Primitive shell pairs kept                  ...     19686
          la=0 lb=0:   2261 shell pairs
          la=1 lb=0:   1974 shell pairs
          la=1 lb=1:    430 shell pairs
          la=2 lb=0:    835 shell pairs
          la=2 lb=1:    387 shell pairs
          la=2 lb=2:     87 shell pairs

Calculating one electron integrals          ... done (  0.0 sec)
Calculating RI/J V-Matrix + Cholesky decomp.... done (  0.0 sec)
Calculating Nuclear repulsion               ... done (  0.0 sec) ENN=    946.577350887492 Eh

SHARK setup successfully completed in   0.3 seconds

Maximum memory used throughout the entire GTOINT-calculation: 16.0 MB


           ************************************************************
           *        Program running with 4 parallel MPI-processes     *
           *              working on a common directory               *
           ************************************************************

Diagonalization of the overlap matrix:
Smallest eigenvalue                        ... 4.683e-04
Time for diagonalization                   ...    0.007 sec
Threshold for overlap eigenvalues          ... 1.000e-08
Number of eigenvalues below threshold      ... 0
Time for construction of square roots      ...    0.003 sec
Total time needed                          ...    0.011 sec

-------------------
DFT GRID GENERATION
-------------------

General Integration Accuracy     IntAcc      ... 4.959
Radial Grid Type                 RadialGrid  ... OptM3 with GC (2021)
Angular Grid (max. ang.)         AngularGrid ... 6 (Lebedev-590)
Angular grid pruning method      GridPruning ... 4 (adaptive)
Weight generation scheme         WeightScheme... Becke
Basis function cutoff            BFCut       ... 1.0000e-11
Integration weight cutoff        WCut        ... 1.0000e-14
Angular grids for H and He will be reduced by one unit
Partially contracted basis set               ... off
Rotationally invariant grid construction     ... off

Total number of grid points                  ...   351248
Total number of batches                      ...     5502
Average number of points per batch           ...       63
Average number of grid points per atom       ...    11331
Time for grid setup =    4.277 sec

--------------------
COSX GRID GENERATION
--------------------

GRIDX 1
-------
General Integration Accuracy     IntAcc      ... 4.020
Radial Grid Type                 RadialGrid  ... OptM3 with GC (2021)
Angular Grid (max. ang.)         AngularGrid ... 2 (Lebedev-110)
Angular grid pruning method      GridPruning ... 4 (adaptive)
Weight generation scheme         WeightScheme... Becke
Basis function cutoff            BFCut       ... 1.0000e-11
Integration weight cutoff        WCut        ... 1.0000e-14
Angular grids for H and He will be reduced by one unit
Partially contracted basis set               ... on
Rotationally invariant grid construction     ... off

Total number of grid points                  ...    38489
Total number of batches                      ...      617
Average number of points per batch           ...       62
Average number of grid points per atom       ...     1242
UseSFitting                                  ... on

GRIDX 2
-------
General Integration Accuracy     IntAcc      ... 4.338
Radial Grid Type                 RadialGrid  ... OptM3 with GC (2021)
Angular Grid (max. ang.)         AngularGrid ... 3 (Lebedev-194)
Angular grid pruning method      GridPruning ... 4 (adaptive)
Weight generation scheme         WeightScheme... Becke
Basis function cutoff            BFCut       ... 1.0000e-11
Integration weight cutoff        WCut        ... 1.0000e-14
Angular grids for H and He will be reduced by one unit
Partially contracted basis set               ... on
Rotationally invariant grid construction     ... off

Total number of grid points                  ...    84131
Total number of batches                      ...     1331
Average number of points per batch           ...       63
Average number of grid points per atom       ...     2714
UseSFitting                                  ... on

GRIDX 3
-------
General Integration Accuracy     IntAcc      ... 4.871
Radial Grid Type                 RadialGrid  ... OptM3 with GC (2021)
Angular Grid (max. ang.)         AngularGrid ... 4 (Lebedev-302)
Angular grid pruning method      GridPruning ... 4 (adaptive)
Weight generation scheme         WeightScheme... Becke
Basis function cutoff            BFCut       ... 1.0000e-11
Integration weight cutoff        WCut        ... 1.0000e-14
Angular grids for H and He will be reduced by one unit
Partially contracted basis set               ... on
Rotationally invariant grid construction     ... off

Total number of grid points                  ...   160692
Total number of batches                      ...     2526
Average number of points per batch           ...       63
Average number of grid points per atom       ...     5184
UseSFitting                                  ... on

Time for X-Grid setup             =    1.940 sec


--------------------
CPCM SOLVATION MODEL
--------------------
CPCM parameters:
  Epsilon                                         ...      80.4000
  Refrac                                          ...       1.3300
  Rsolv                                           ...       1.3000
  Surface type                                    ... GAUSSIAN VDW
  Epsilon function type                           ...         CPCM
Radii:
 Radius for C  used is    3.8550 Bohr (=   2.0400 Ang.)
 Radius for O  used is    3.4469 Bohr (=   1.8240 Ang.)
 Radius for H  used is    2.4944 Bohr (=   1.3200 Ang.)
Calculating surface                               ...        done! (  0.0s)
GEPOL surface points                              ...         1692
GEPOL Volume                                      ...    1812.3744
GEPOL Surface-area                                ...     967.9866
Calculating surface distance matrix               ...        done! (  0.0s)
Performing Cholesky decomposition & store         ...        done! (  0.1s)
Overall time for CPCM initialization              ...                 0.1s
--------------
SCF ITERATIONS
--------------
ITER       Energy         Delta-E        Max-DP      RMS-DP      [F,P]     Damp
               ***  Starting incremental Fock matrix formation  ***
  0   -655.1557202209   0.000000000000 0.00007092  0.00000146  0.0008209 0.7000
  1   -655.1557209855  -0.000000764556 0.00006491  0.00000142  0.0006490 0.7000
                               ***Turning on DIIS***
  2   -655.1557215957  -0.000000610275 0.00017174  0.00000411  0.0004875 0.0000
               *** Restarting incremental Fock matrix formation ***
                                   *** Resetting DIIS ***
  3   -655.1557231616  -0.000001565843 0.00002577  0.00000051  0.0000496 0.0000
  4   -655.1557231795  -0.000000017950 0.00000557  0.00000014  0.0000054 0.0000
  5   -655.1557231813  -0.000000001748 0.00000358  0.00000006  0.0000056 0.0000
  6   -655.1557231772   0.000000004105 0.00000107  0.00000003  0.0000013 0.0000
                 **** Energy Check signals convergence ****

               *****************************************************
               *                     SUCCESS                       *
               *           SCF CONVERGED AFTER   7 CYCLES          *
               *****************************************************

Old exchange energy                            =    -17.969092211 Eh
New exchange energy                            =    -17.969097686 Eh
Exchange energy change after final integration =     -0.000005475 Eh
Total energy after final integration           =   -655.155728652 Eh
Final COS-X integration done in                =    11.164 sec
Total Energy       :         -655.15572865 Eh          -17827.69372 eV
  Last Energy change         ...    5.0261e-10  Tolerance :   1.0000e-08
  Last MAX-Density change    ...    0.0000e+00  Tolerance :   1.0000e-07
             **** THE GBW FILE WAS UPDATED (PQ1_1e_0H_B3LYP_631Gd_opt.gbw) ****
             **** DENSITY PQ1_1e_0H_B3LYP_631Gd_opt.scfp WAS UPDATED ****
             **** ENERGY FILE WAS UPDATED (PQ1_1e_0H_B3LYP_631Gd_opt.en.tmp) ****
----------------------
UHF SPIN CONTAMINATION
----------------------

Warning: in a DFT calculation there is little theoretical justification to 
         calculate <S**2> as in Hartree-Fock theory. We will do it anyways
         but you should keep in mind that the values have only limited relevance

Expectation value of <S**2>     :     0.759704
Ideal value S*(S+1) for S=0.5   :     0.750000
Deviation                       :     0.009704

             **** THE GBW FILE WAS UPDATED (PQ1_1e_0H_B3LYP_631Gd_opt.gbw) ****
             **** DENSITY PQ1_1e_0H_B3LYP_631Gd_opt.scfp WAS UPDATED ****
Total SCF time: 0 days 0 hours 1 min 3 sec 

Maximum memory used throughout the entire SCF-calculation: 94.9 MB

-------------------------   --------------------
FINAL SINGLE POINT ENERGY      -655.155728652056
-------------------------   --------------------


           ************************************************************
           *        Program running with 4 parallel MPI-processes     *
           *              working on a common directory               *
           ************************************************************
------------------------------------------------------------------------------
                         ORCA SCF GRADIENT CALCULATION
------------------------------------------------------------------------------

 ... reading COSX grid (gridx3)
Gradient of the Kohn-Sham DFT energy:
Kohn-Sham wavefunction type      ... UKS
Hartree-Fock exchange scaling    ...    0.200
Number of operators              ...    2
Number of atoms                  ...   31
Basis set dimensions             ...  242
Integral neglect threshold       ... 2.5e-11
Integral primitive cutoff        ... 2.5e-12
SHARK Integral package           ... ON

Nuc. rep. gradient       (SHARK) ... done (  0.0 sec)
HCore & Overlap gradient (SHARK) ... done (  0.2 sec)
RI-J gradient            (SHARK) ... done (  0.8 sec)
COSX-gradient                    ... done ( 15.7 sec)
Exchange-correlation gradient    ... done

------------------
CARTESIAN GRADIENT
------------------

   1   C   :   -0.000275450    0.000106519   -0.000062079
   2   C   :   -0.000142169   -0.000114939    0.000073707
   3   C   :    0.000083997   -0.000157520    0.000090019
   4   C   :   -0.000296684   -0.000046582    0.000190071
   5   C   :   -0.000108052   -0.000019690   -0.000179844
   6   C   :   -0.000102861    0.000573660   -0.000015002
   7   C   :    0.000168404    0.000112828   -0.000208249
   8   C   :    0.000346331   -0.000052574   -0.000267966
   9   C   :   -0.000261326   -0.000283163    0.000265757
  10   C   :    0.000194268    0.000016728   -0.000131527
  11   C   :    0.000103462    0.000168621    0.000129383
  12   C   :    0.000100595   -0.000054151    0.000148504
  13   C   :    0.000351192   -0.000144419   -0.000168399
  14   O   :   -0.000050802    0.000218169    0.000073098
  15   O   :    0.000010497   -0.000172797    0.000172035
  16   H   :    0.000172016   -0.000111733   -0.000009292
  17   H   :    0.000175932   -0.000195719   -0.000020941
  18   H   :   -0.000011899   -0.000002025    0.000100757
  19   H   :    0.000038488    0.000185175   -0.000116542
  20   H   :   -0.000000961    0.000064598   -0.000007887
  21   H   :    0.000079175    0.000014132   -0.000114264
  22   H   :    0.000054347   -0.000102151   -0.000000421
  23   H   :   -0.000231903   -0.000051370    0.000037735
  24   H   :   -0.000168111    0.000098975    0.000204069
  25   H   :   -0.000002669   -0.000035527    0.000071324
  26   H   :   -0.000082951   -0.000054597   -0.000008830
  27   H   :   -0.000043386    0.000045820    0.000045257
  28   H   :    0.000012688   -0.000020280   -0.000071641
  29   H   :   -0.000017998    0.000072525   -0.000033147
  30   H   :   -0.000022969   -0.000062752   -0.000030941
  31   H   :   -0.000051379   -0.000005807   -0.000087423

Difference to translation invariance:
           :    0.0000198234   -0.0000100464    0.0000673199

Difference to rotation invariance:
           :   -0.0001882535    0.0001634604    0.0008278348

Norm of the cartesian gradient     ...    0.0014174552
RMS gradient                       ...    0.0001469833
MAX gradient                       ...    0.0005736597

-------
TIMINGS
-------

Total SCF gradient time            ...       25.363 sec

One electron gradient       ....       0.160 sec  (  0.6%)
RI-J Coulomb gradient       ....       0.821 sec  (  3.2%)
COSX gradient               ....      15.727 sec  ( 62.0%)
XC gradient                 ....       7.441 sec  ( 29.3%)
CPCM gradient               ....       0.445 sec  (  1.8%)
   A-Matrix (El+Nuc)        ....       0.117 sec  (  0.5%)
   Potential                ....       0.328 sec  (  1.3%)

Maximum memory used throughout the entire SCFGRAD-calculation: 77.5 MB
------------------------------------------------------------------------------
                         ORCA GEOMETRY RELAXATION STEP
------------------------------------------------------------------------------

Reading the OPT-File                    .... done
Getting information on internals        .... done
Copying old internal coords+grads       .... done
Making the new internal coordinates     .... (new redundants).... done
Validating the new internal coordinates .... (new redundants).... done
Calculating the B-matrix                .... done
Calculating the G,G- and P matrices     .... done
Transforming gradient to internals      .... done
Projecting the internal gradient        .... done
Number of atoms                         ....  31
Number of internal coordinates          .... 149
Current Energy                          ....  -655.155728652 Eh
Current gradient norm                   ....     0.001417455 Eh/bohr
Maximum allowed component of the step   ....  0.300
Current trust radius                    ....  0.300
Updating the Hessian (BFGS)             .... done
Forming the augmented Hessian           .... done
Diagonalizing the augmented Hessian     .... done
Last element of RFO vector              ....  0.000008626
Lowest eigenvalues of augmented Hessian:
 -53.921527939 -0.000625741  0.000120994  0.000440042  0.001542706
Warning: RFO finds a terribly low value for the scaling factor
Trying a QUASI-NEWTON step instead
Doing a quasi-Newton Step:
Inverting the Hessian                   .... done
Computing the step                      .... done
Length of the computed step             ....  0.009819890
Converting the step to cartesian space:
 Initial RMS(Int)=    0.0008044767
Transforming coordinates:
 Iter   0:  RMS(Cart)=    0.0016544579 RMS(Int)=    0.0008044428
 Iter   1:  RMS(Cart)=    0.0000015049 RMS(Int)=    0.0000010917
 Iter   2:  RMS(Cart)=    0.0000000034 RMS(Int)=    0.0000000020
done
Storing new coordinates                 .... done

                                .--------------------.
          ----------------------|Geometry convergence|-------------------------
          Item                value                   Tolerance       Converged
          ---------------------------------------------------------------------
          Energy change      -0.0000005139            0.0000002000      NO
          RMS gradient        0.0001289457            0.0000080000      NO
          MAX gradient        0.0005770764            0.0000300000      NO
          RMS step            0.0008044767            0.0001000000      NO
          MAX step            0.0028976618            0.0002000000      NO
          ........................................................
          Max(Bonds)      0.0001      Max(Angles)    0.03
          Max(Dihed)        0.17      Max(Improp)    0.00
          ---------------------------------------------------------------------

The optimization has not yet converged - more geometry cycles are needed


    ---------------------------------------------------------------------------
                         Redundant Internal Coordinates
                            (Angstroem and degrees)

        Definition                    Value    dE/dq     Step     New-Value
    ----------------------------------------------------------------------------
     1. B(C   1,C   0)                1.5125  0.000020  0.0001    1.5126   
     2. B(C   2,C   1)                1.3833  0.000263 -0.0000    1.3833   
     3. B(C   3,C   2)                1.5126  0.000162  0.0000    1.5126   
     4. B(C   4,C   2)                1.4643  0.000087 -0.0000    1.4643   
     5. B(C   5,C   4)                1.4545 -0.000317  0.0001    1.4545   
     6. B(C   6,C   5)                1.5190  0.000032 -0.0000    1.5190   
     7. B(C   7,C   6)                1.5148  0.000054  0.0000    1.5148   
     8. B(C   8,C   7)                1.3440  0.000121 -0.0000    1.3440   
     9. B(C   9,C   8)                1.5126 -0.000061  0.0000    1.5126   
    10. B(C  10,C   8)                1.5114  0.000196  0.0000    1.5115   
    11. B(C  11,C   5)                1.3746  0.000222 -0.0000    1.3746   
    12. B(C  12,C  11)                1.4426 -0.000011  0.0001    1.4427   
    13. B(C  12,C   1)                1.4637 -0.000222 -0.0001    1.4636   
    14. B(O  13,C  12)                1.2741 -0.000174 -0.0000    1.2741   
    15. B(O  14,C   4)                1.2740 -0.000180 -0.0000    1.2740   
    16. B(H  15,C   0)                1.0925 -0.000087  0.0000    1.0926   
    17. B(H  16,C   0)                1.1007  0.000168 -0.0000    1.1007   
    18. B(H  17,C   0)                1.0951  0.000075 -0.0000    1.0951   
    19. B(H  18,C   3)                1.0921  0.000050  0.0000    1.0921   
    20. B(H  19,C   3)                1.0992  0.000026 -0.0000    1.0992   
    21. B(H  20,C   3)                1.0969  0.000086  0.0000    1.0969   
    22. B(H  21,C   6)                1.1006  0.000091  0.0000    1.1006   
    23. B(H  22,C   6)                1.0929  0.000014 -0.0000    1.0929   
    24. B(H  23,C   7)                1.0925  0.000031  0.0000    1.0925   
    25. B(H  24,C   9)                1.0955  0.000061  0.0000    1.0955   
    26. B(H  25,C   9)                1.1002  0.000095 -0.0000    1.1001   
    27. B(H  26,C   9)                1.0999  0.000067  0.0000    1.1000   
    28. B(H  27,C  10)                1.0923  0.000059  0.0000    1.0923   
    29. B(H  28,C  10)                1.0993  0.000051  0.0000    1.0993   
    30. B(H  29,C  11)                1.0906  0.000069  0.0000    1.0906   
    31. B(H  30,C  10)                1.1000  0.000082  0.0000    1.1000   
    32. A(H  15,C   0,H  17)          108.54 -0.000106   -0.00    108.54   
    33. A(C   1,C   0,H  16)          111.56  0.000060   -0.02    111.54   
    34. A(H  16,C   0,H  17)          105.98 -0.000079    0.02    106.00   
    35. A(C   1,C   0,H  15)          113.15  0.000292    0.01    113.16   
    36. A(H  15,C   0,H  16)          107.50 -0.000076   -0.00    107.50   
    37. A(C   1,C   0,H  17)          109.80 -0.000117    0.00    109.80   
    38. A(C   2,C   1,C  12)          120.46  0.000024   -0.00    120.46   
    39. A(C   0,C   1,C   2)          124.24  0.000553   -0.01    124.24   
    40. A(C   0,C   1,C  12)          115.29 -0.000577    0.00    115.30   
    41. A(C   1,C   2,C   4)          121.51 -0.000043    0.00    121.51   
    42. A(C   1,C   2,C   3)          123.90  0.000473   -0.00    123.90   
    43. A(C   3,C   2,C   4)          114.59 -0.000430   -0.00    114.58   
    44. A(H  18,C   3,H  19)          107.97 -0.000081   -0.00    107.97   
    45. A(C   2,C   3,H  18)          113.09  0.000239    0.01    113.10   
    46. A(H  19,C   3,H  20)          105.80  0.000004   -0.00    105.80   
    47. A(C   2,C   3,H  20)          110.22 -0.000085    0.01    110.23   
    48. A(H  18,C   3,H  20)          108.14 -0.000168    0.00    108.14   
    49. A(C   2,C   3,H  19)          111.31  0.000071   -0.02    111.28   
    50. A(C   2,C   4,C   5)          117.80  0.000010   -0.00    117.79   
    51. A(C   2,C   4,O  14)          120.57  0.000082    0.01    120.58   
    52. A(C   5,C   4,O  14)          121.62 -0.000092   -0.00    121.62   
    53. A(C   6,C   5,C  11)          121.35 -0.000234    0.02    121.36   
    54. A(C   4,C   5,C   6)          118.81  0.000226   -0.01    118.80   
    55. A(C   4,C   5,C  11)          119.84  0.000008   -0.01    119.83   
    56. A(C   5,C   6,C   7)          112.52 -0.000042    0.02    112.54   
    57. A(C   7,C   6,H  22)          110.78 -0.000171    0.01    110.79   
    58. A(H  21,C   6,H  22)          107.39  0.000004    0.01    107.40   
    59. A(C   5,C   6,H  22)          109.46  0.000236   -0.03    109.43   
    60. A(C   7,C   6,H  21)          108.11  0.000045   -0.00    108.10   
    61. A(C   5,C   6,H  21)          108.41 -0.000072   -0.00    108.41   
    62. A(C   8,C   7,H  23)          117.12 -0.000274    0.02    117.14   
    63. A(C   6,C   7,H  23)          113.93  0.000284   -0.01    113.92   
    64. A(C   6,C   7,C   8)          128.95 -0.000010   -0.01    128.94   
    65. A(C   9,C   8,C  10)          114.46  0.000110    0.00    114.46   
    66. A(C   7,C   8,C  10)          124.90 -0.000161   -0.00    124.90   
    67. A(C   7,C   8,C   9)          120.64  0.000051    0.00    120.64   
    68. A(H  25,C   9,H  26)          106.24 -0.000022    0.00    106.24   
    69. A(H  24,C   9,H  26)          108.20 -0.000032   -0.00    108.20   
    70. A(C   8,C   9,H  26)          111.11  0.000035   -0.01    111.10   
    71. A(H  24,C   9,H  25)          108.07 -0.000034    0.01    108.07   
    72. A(C   8,C   9,H  25)          111.03 -0.000005    0.00    111.03   
    73. A(C   8,C   9,H  24)          111.97  0.000052   -0.00    111.97   
    74. A(H  28,C  10,H  30)          106.27 -0.000037    0.00    106.27   
    75. A(H  27,C  10,H  30)          108.28 -0.000059    0.00    108.29   
    76. A(C   8,C  10,H  30)          110.86  0.000045   -0.01    110.86   
    77. A(H  27,C  10,H  28)          107.80 -0.000029    0.00    107.80   
    78. A(C   8,C  10,H  28)          110.34  0.000108    0.00    110.34   
    79. A(C   8,C  10,H  27)          113.01 -0.000033    0.00    113.01   
    80. A(C  12,C  11,H  29)          116.30  0.000003   -0.01    116.29   
    81. A(C   5,C  11,H  29)          120.40 -0.000037    0.01    120.41   
    82. A(C   5,C  11,C  12)          123.30  0.000034    0.01    123.31   
    83. A(C  11,C  12,O  13)          121.31  0.000160   -0.01    121.30   
    84. A(C   1,C  12,O  13)          121.61 -0.000126    0.01    121.63   
    85. A(C   1,C  12,C  11)          117.08 -0.000034   -0.00    117.07   
    86. D(C  12,C   1,C   0,H  16)     78.82 -0.000194    0.01     78.83   
    87. D(C  12,C   1,C   0,H  15)   -159.81 -0.000039    0.00   -159.81   
    88. D(C  12,C   1,C   0,H  17)    -38.37 -0.000060    0.01    -38.37   
    89. D(C   2,C   1,C   0,H  16)   -100.34 -0.000181    0.03   -100.32   
    90. D(C   2,C   1,C   0,H  17)    142.47 -0.000047    0.02    142.49   
    91. D(C   2,C   1,C   0,H  15)     21.03 -0.000026    0.01     21.05   
    92. D(C   3,C   2,C   1,C   0)      0.99 -0.000005   -0.04      0.95   
    93. D(C   3,C   2,C   1,C  12)   -178.13  0.000013   -0.03   -178.15   
    94. D(C   4,C   2,C   1,C   0)   -179.15 -0.000002   -0.04   -179.19   
    95. D(C   4,C   2,C   1,C  12)      1.73  0.000016   -0.02      1.71   
    96. D(H  19,C   3,C   2,C   4)     66.98 -0.000048   -0.16     66.82   
    97. D(H  20,C   3,C   2,C   1)    129.77 -0.000039   -0.14    129.63   
    98. D(H  19,C   3,C   2,C   1)   -113.16 -0.000045   -0.15   -113.31   
    99. D(H  18,C   3,C   2,C   4)   -171.26  0.000071   -0.17   -171.43   
   100. D(H  18,C   3,C   2,C   1)      8.60  0.000074   -0.16      8.44   
   101. D(H  20,C   3,C   2,C   4)    -50.09 -0.000043   -0.15    -50.24   
   102. D(O  14,C   4,C   2,C   3)     -0.66 -0.000074    0.00     -0.66   
   103. D(O  14,C   4,C   2,C   1)    179.47 -0.000078   -0.00    179.47   
   104. D(C   5,C   4,C   2,C   3)    178.47 -0.000017    0.01    178.47   
   105. D(C   5,C   4,C   2,C   1)     -1.40 -0.000021    0.00     -1.40   
   106. D(C  11,C   5,C   4,O  14)    179.33  0.000080    0.02    179.36   
   107. D(C   6,C   5,C   4,O  14)     -1.64  0.000069    0.02     -1.61   
   108. D(C   6,C   5,C   4,C   2)    179.25  0.000010    0.02    179.26   
   109. D(C  11,C   5,C   4,C   2)      0.22  0.000020    0.02      0.23   
   110. D(H  22,C   6,C   5,C  11)   -147.09 -0.000059   -0.04   -147.12   
   111. D(H  22,C   6,C   5,C   4)     33.90 -0.000051   -0.04     33.86   
   112. D(H  21,C   6,C   5,C  11)    -30.24  0.000035   -0.05    -30.28   
   113. D(H  21,C   6,C   5,C   4)    150.75  0.000043   -0.04    150.70   
   114. D(C   7,C   6,C   5,C  11)     89.28  0.000018   -0.04     89.24   
   115. D(C   7,C   6,C   5,C   4)    -89.74  0.000026   -0.04    -89.78   
   116. D(C   8,C   7,C   6,C   5)    120.28  0.000070    0.05    120.33   
   117. D(H  23,C   7,C   6,H  22)    177.29 -0.000072    0.06    177.34   
   118. D(H  23,C   7,C   6,H  21)     59.87 -0.000007    0.05     59.92   
   119. D(H  23,C   7,C   6,C   5)    -59.81  0.000078    0.04    -59.78   
   120. D(C   8,C   7,C   6,H  22)     -2.61 -0.000080    0.07     -2.55   
   121. D(C   8,C   7,C   6,H  21)   -120.03 -0.000015    0.06   -119.97   
   122. D(C  10,C   8,C   7,H  23)    179.33 -0.000085   -0.01    179.32   
   123. D(C  10,C   8,C   7,C   6)     -0.77 -0.000076   -0.02     -0.80   
   124. D(C   9,C   8,C   7,H  23)     -1.02 -0.000050    0.02     -1.01   
   125. D(C   9,C   8,C   7,C   6)    178.88 -0.000042    0.01    178.88   
   126. D(H  26,C   9,C   8,C  10)    -59.26  0.000044   -0.13    -59.40   
   127. D(H  26,C   9,C   8,C   7)    121.05  0.000014   -0.16    120.89   
   128. D(H  25,C   9,C   8,C  10)     58.74  0.000036   -0.13     58.61   
   129. D(H  25,C   9,C   8,C   7)   -120.94  0.000006   -0.16   -121.10   
   130. D(H  24,C   9,C   8,C  10)    179.62  0.000024   -0.13    179.50   
   131. D(H  24,C   9,C   8,C   7)     -0.06 -0.000006   -0.15     -0.21   
   132. D(H  30,C  10,C   8,C   9)    -66.56 -0.000049   -0.03    -66.59   
   133. D(H  30,C  10,C   8,C   7)    113.11 -0.000017   -0.00    113.10   
   134. D(H  28,C  10,C   8,C   9)     50.89  0.000000   -0.03     50.86   
   135. D(H  28,C  10,C   8,C   7)   -129.45  0.000032   -0.01   -129.45   
   136. D(H  27,C  10,C   8,C   9)    171.66  0.000017   -0.03    171.63   
   137. D(H  27,C  10,C   8,C   7)     -8.67  0.000050   -0.00     -8.67   
   138. D(H  29,C  11,C   5,C   6)      1.61  0.000002   -0.01      1.60   
   139. D(H  29,C  11,C   5,C   4)   -179.39 -0.000004   -0.01   -179.40   
   140. D(C  12,C  11,C   5,C   6)   -178.39 -0.000006   -0.02   -178.40   
   141. D(C  12,C  11,C   5,C   4)      0.62 -0.000012   -0.02      0.60   
   142. D(C   1,C  12,C  11,H  29)    179.68 -0.000001   -0.01    179.68   
   143. D(C   1,C  12,C  11,C   5)     -0.32  0.000007    0.00     -0.32   
   144. D(O  13,C  12,C   1,C   2)    179.18  0.000044    0.02    179.20   
   145. D(O  13,C  12,C   1,C   0)     -0.01  0.000052    0.04      0.02   
   146. D(C  11,C  12,C   1,C   2)     -0.86 -0.000008    0.02     -0.84   
   147. D(O  13,C  12,C  11,C   5)    179.63 -0.000046   -0.00    179.63   
   148. D(C  11,C  12,C   1,C   0)    179.94 -0.000001    0.03    179.98   
   149. D(O  13,C  12,C  11,H  29)     -0.36 -0.000053   -0.01     -0.37   
    ----------------------------------------------------------------------------

         *************************************************************
         *                GEOMETRY OPTIMIZATION CYCLE  34            *
         *************************************************************
---------------------------------
CARTESIAN COORDINATES (ANGSTROEM)
---------------------------------
  C      4.031003    0.324263    0.750961
  C      2.616740    0.088819    0.268889
  C      1.747609    1.094406   -0.114452
  C      2.107342    2.563612   -0.120620
  C      0.382901    0.799527   -0.555775
  C     -0.026173   -0.595280   -0.609373
  C     -1.442417   -0.926169   -1.047782
  C     -2.413879   -0.972658    0.113620
  C     -3.519803   -0.237285    0.319768
  C     -4.375699   -0.459450    1.546960
  C     -4.024097    0.844574   -0.607497
  C      0.859474   -1.582009   -0.246891
  C      2.202154   -1.313521    0.207515
  O      2.989474   -2.258175    0.540871
  O     -0.405993    1.740483   -0.895393
  H      4.196935    1.340491    1.116287
  H      4.766299    0.134817   -0.045851
  H      4.270406   -0.378548    1.555906
  H      3.167548    2.745899    0.067562
  H      1.528969    3.119204    0.631106
  H      1.849954    3.013137   -1.087508
  H     -1.435207   -1.916677   -1.527499
  H     -1.769300   -0.202038   -1.798253
  H     -2.160064   -1.714792    0.874061
  H     -3.978480   -1.256667    2.184738
  H     -5.405273   -0.727525    1.266885
  H     -4.449710    0.457784    2.149559
  H     -3.318448    1.086187   -1.405467
  H     -4.223957    1.767522   -0.044759
  H      0.565867   -2.631359   -0.292845
  H     -4.979054    0.551715   -1.068239

----------------------------
CARTESIAN COORDINATES (A.U.)
----------------------------
  NO LB      ZA    FRAG     MASS         X           Y           Z
   0 C     6.0000    0    12.011    7.617492    0.612769    1.419111
   1 C     6.0000    0    12.011    4.944921    0.167844    0.508126
   2 C     6.0000    0    12.011    3.302503    2.068128   -0.216282
   3 C     6.0000    0    12.011    3.982300    4.844525   -0.227939
   4 C     6.0000    0    12.011    0.723577    1.510886   -1.050262
   5 C     6.0000    0    12.011   -0.049459   -1.124916   -1.151548
   6 C     6.0000    0    12.011   -2.725774   -1.750207   -1.980021
   7 C     6.0000    0    12.011   -4.561570   -1.838057    0.214710
   8 C     6.0000    0    12.011   -6.651465   -0.448403    0.604275
   9 C     6.0000    0    12.011   -8.268872   -0.868234    2.923332
  10 C     6.0000    0    12.011   -7.604440    1.596014   -1.148003
  11 C     6.0000    0    12.011    1.624170   -2.989565   -0.466556
  12 C     6.0000    0    12.011    4.161469   -2.482195    0.392147
  13 O     8.0000    0    15.999    5.649287   -4.267333    1.022099
  14 O     8.0000    0    15.999   -0.767216    3.289036   -1.692048
  15 H     1.0000    0     1.008    7.931058    2.533161    2.109477
  16 H     1.0000    0     1.008    9.007001    0.254767   -0.086645
  17 H     1.0000    0     1.008    8.069897   -0.715351    2.940236
  18 H     1.0000    0     1.008    5.985798    5.188998    0.127674
  19 H     1.0000    0     1.008    2.889332    5.894442    1.192618
  20 H     1.0000    0     1.008    3.495906    5.694003   -2.055093
  21 H     1.0000    0     1.008   -2.712148   -3.621995   -2.886554
  22 H     1.0000    0     1.008   -3.343493   -0.381797   -3.398206
  23 H     1.0000    0     1.008   -4.081930   -3.240487    1.651736
  24 H     1.0000    0     1.008   -7.518237   -2.374756    4.128557
  25 H     1.0000    0     1.008  -10.214486   -1.374823    2.394066
  26 H     1.0000    0     1.008   -8.408733    0.865087    4.062077
  27 H     1.0000    0     1.008   -6.270959    2.052596   -2.655948
  28 H     1.0000    0     1.008   -7.982123    3.340132   -0.084582
  29 H     1.0000    0     1.008    1.069334   -4.972548   -0.553397
  30 H     1.0000    0     1.008   -9.409048    1.042590   -2.018679

--------------------------------
INTERNAL COORDINATES (ANGSTROEM)
--------------------------------
 C      0   0   0     0.000000000000     0.00000000     0.00000000
 C      1   0   0     1.512603338126     0.00000000     0.00000000
 C      2   1   0     1.383308478020   124.23697547     0.00000000
 C      3   2   1     1.512617676390   123.90291425     0.94825831
 C      3   2   1     1.464291477092   121.51341108   180.80863357
 C      5   3   2     1.454544392628   117.79615896   358.60235919
 C      6   5   3     1.519025649744   118.79830212   179.26350848
 C      7   6   5     1.514844012702   112.53916690   270.22085819
 C      8   7   6     1.344001384653   128.93963238   120.33352046
 C      9   8   7     1.512585329119   120.64345326   178.88030477
 C      9   8   7     1.511473550833   124.89502202   359.20395703
 C      6   5   3     1.374553572011   119.83136644     0.23274957
 C     12   6   5     1.442692905167   123.30637114     0.60158704
 O     13  12   6     1.274115638300   121.30041557   179.62881907
 O      5   3   2     1.274006759253   120.57850163   179.47037649
 H      1   2   3     1.092572746607   113.16264406    21.04774924
 H      1   2   3     1.100663414995   111.53705582   259.68470840
 H      1   2   3     1.095076302058   109.80207106   142.48863313
 H      4   3   2     1.092097352956   113.09758459     8.43986587
 H      4   3   2     1.099222891804   111.28531549   246.69052581
 H      4   3   2     1.096902281806   110.23314567   129.62884431
 H      7   6   5     1.100584367846   108.40511542   150.70297733
 H      7   6   5     1.092897947959   109.43361289    33.86195271
 H      8   7   6     1.092454092269   113.92420674   300.22343692
 H     10   9   8     1.095490068581   111.96570073   359.78956760
 H     10   9   8     1.100149755167   111.02616062   238.89909479
 H     10   9   8     1.099963910294   111.10419427   120.89468291
 H     11   9   8     1.092278127050   113.01470574   351.32590886
 H     11   9   8     1.099295504368   110.33775639   230.54979085
 H     12   6   5     1.090619702594   120.40587626   180.60168230
 H     11   9   8     1.099996751066   110.85786396   113.10398511

---------------------------
INTERNAL COORDINATES (A.U.)
---------------------------
 C      0   0   0     0.000000000000     0.00000000     0.00000000
 C      1   0   0     2.858406058312     0.00000000     0.00000000
 C      2   1   0     2.614074182189   124.23697547     0.00000000
 C      3   2   1     2.858433153705   123.90291425     0.94825831
 C      3   2   1     2.767109871938   121.51341108   180.80863357
 C      5   3   2     2.748690551698   117.79615896   358.60235919
 C      6   5   3     2.870542468419   118.79830212   179.26350848
 C      7   6   5     2.862640319618   112.53916690   270.22085819
 C      8   7   6     2.539794540605   128.93963238   120.33352046
 C      9   8   7     2.858372026222   120.64345326   178.88030477
 C      9   8   7     2.856271069741   124.89502202   359.20395703
 C      6   5   3     2.597529807505   119.83136644     0.23274957
 C     12   6   5     2.726294486116   123.30637114     0.60158704
 O     13  12   6     2.407729619334   121.30041557   179.62881907
 O      5   3   2     2.407523867753   120.57850163   179.47037649
 H      1   2   3     2.064663272474   113.16264406    21.04774924
 H      1   2   3     2.079952419967   111.53705582   259.68470840
 H      1   2   3     2.069394306637   109.80207106   142.48863313
 H      4   3   2     2.063764908666   113.09758459     8.43986587
 H      4   3   2     2.077230225647   111.28531549   246.69052581
 H      4   3   2     2.072844908287   110.23314567   129.62884431
 H      7   6   5     2.079803042504   108.40511542   150.70297733
 H      7   6   5     2.065277813967   109.43361289    33.86195271
 H      8   7   6     2.064439048270   113.92420674   300.22343692
 H     10   9   8     2.070176212050   111.96570073   359.78956760
 H     10   9   8     2.078981743567   111.02616062   238.89909479
 H     10   9   8     2.078630547652   111.10419427   120.89468291
 H     11   9   8     2.064106522196   113.01470574   351.32590886
 H     11   9   8     2.077367443507   110.33775639   230.54979085
 H     12   6   5     2.060972554161   120.40587626   180.60168230
 H     11   9   8     2.078692607717   110.85786396   113.10398511


           ************************************************************
           *        Program running with 4 parallel MPI-processes     *
           *              working on a common directory               *
           ************************************************************
------------------------------------------------------------------------------
                   ___                                                        
                  /   \      - P O W E R E D   B Y -                         
                 /     \                                                     
                 |  |  |   _    _      __       _____    __    __             
                 |  |  |  | |  | |    /  \     |  _  \  |  |  /  |          
                  \  \/   | |  | |   /    \    | | | |  |  | /  /          
                 / \  \   | |__| |  /  /\  \   | |_| |  |  |/  /          
                |  |  |   |  __  | /  /__\  \  |    /   |      \           
                |  |  |   | |  | | |   __   |  |    \   |  |\   \          
                \     /   | |  | | |  |  |  |  | |\  \  |  | \   \       
                 \___/    |_|  |_| |__|  |__|  |_| \__\ |__|  \__/        
                                                                              
                      - O R C A' S   B I G   F R I E N D -                    
                                      &                                       
                       - I N T E G R A L  F E E D E R -                       
                                                                              
 v1 FN, 2020, v2 2021                                                         
------------------------------------------------------------------------------


Reading SHARK input file PQ1_1e_0H_B3LYP_631Gd_opt.SHARKINP.tmp ... ok
----------------------
SHARK INTEGRAL PACKAGE
----------------------

Number of atoms                             ...     31
Number of basis functions                   ...    242
Number of shells                            ...    122
Maximum angular momentum                    ...      2
Integral batch strategy                     ... SHARK/LIBINT Hybrid
RI-J (if used) integral strategy            ... SPLIT-RIJ (Revised 2003 algorithm where possible)
Printlevel                                  ...      1
Contraction scheme used                     ... SEGMENTED contraction
Coulomb Range Separation                    ... NOT USED
Exchange Range Separation                   ... NOT USED
Finite Nucleus Model                        ... NOT USED
Auxiliary Coulomb fitting basis             ... AVAILABLE
   # of basis functions in Aux-J            ...    911
   # of shells in Aux-J                     ...    305
   Maximum angular momentum in Aux-J        ...      4
Auxiliary J/K fitting basis                 ... NOT available
Auxiliary Correlation fitting basis         ... NOT available
Auxiliary 'external' fitting basis          ... NOT available
Integral threshold                          ...     2.500000e-11
Primitive cut-off                           ...     2.500000e-12
Primitive pair pre-selection threshold      ...     2.500000e-12

Calculating pre-screening integrals         ... done (  0.0 sec) Dimension = 122
Organizing shell pair data                  ... done (  0.0 sec)
Shell pair information
Total number of shell pairs                 ...      7503
Shell pairs after pre-screening             ...      5974
Total number of primitive shell pairs       ...     42268
Primitive shell pairs kept                  ...     19686
          la=0 lb=0:   2261 shell pairs
          la=1 lb=0:   1974 shell pairs
          la=1 lb=1:    430 shell pairs
          la=2 lb=0:    835 shell pairs
          la=2 lb=1:    387 shell pairs
          la=2 lb=2:     87 shell pairs

Calculating one electron integrals          ... done (  0.0 sec)
Calculating RI/J V-Matrix + Cholesky decomp.... done (  0.0 sec)
Calculating Nuclear repulsion               ... done (  0.0 sec) ENN=    946.549484637453 Eh

SHARK setup successfully completed in   0.3 seconds

Maximum memory used throughout the entire GTOINT-calculation: 16.0 MB


           ************************************************************
           *        Program running with 4 parallel MPI-processes     *
           *              working on a common directory               *
           ************************************************************

Diagonalization of the overlap matrix:
Smallest eigenvalue                        ... 4.683e-04
Time for diagonalization                   ...    0.008 sec
Threshold for overlap eigenvalues          ... 1.000e-08
Number of eigenvalues below threshold      ... 0
Time for construction of square roots      ...    0.004 sec
Total time needed                          ...    0.013 sec

-------------------
DFT GRID GENERATION
-------------------

General Integration Accuracy     IntAcc      ... 4.959
Radial Grid Type                 RadialGrid  ... OptM3 with GC (2021)
Angular Grid (max. ang.)         AngularGrid ... 6 (Lebedev-590)
Angular grid pruning method      GridPruning ... 4 (adaptive)
Weight generation scheme         WeightScheme... Becke
Basis function cutoff            BFCut       ... 1.0000e-11
Integration weight cutoff        WCut        ... 1.0000e-14
Angular grids for H and He will be reduced by one unit
Partially contracted basis set               ... off
Rotationally invariant grid construction     ... off

Total number of grid points                  ...   351253
Total number of batches                      ...     5504
Average number of points per batch           ...       63
Average number of grid points per atom       ...    11331
Time for grid setup =    4.292 sec

--------------------
COSX GRID GENERATION
--------------------

GRIDX 1
-------
General Integration Accuracy     IntAcc      ... 4.020
Radial Grid Type                 RadialGrid  ... OptM3 with GC (2021)
Angular Grid (max. ang.)         AngularGrid ... 2 (Lebedev-110)
Angular grid pruning method      GridPruning ... 4 (adaptive)
Weight generation scheme         WeightScheme... Becke
Basis function cutoff            BFCut       ... 1.0000e-11
Integration weight cutoff        WCut        ... 1.0000e-14
Angular grids for H and He will be reduced by one unit
Partially contracted basis set               ... on
Rotationally invariant grid construction     ... off

Total number of grid points                  ...    38488
Total number of batches                      ...      617
Average number of points per batch           ...       62
Average number of grid points per atom       ...     1242
UseSFitting                                  ... on

GRIDX 2
-------
General Integration Accuracy     IntAcc      ... 4.338
Radial Grid Type                 RadialGrid  ... OptM3 with GC (2021)
Angular Grid (max. ang.)         AngularGrid ... 3 (Lebedev-194)
Angular grid pruning method      GridPruning ... 4 (adaptive)
Weight generation scheme         WeightScheme... Becke
Basis function cutoff            BFCut       ... 1.0000e-11
Integration weight cutoff        WCut        ... 1.0000e-14
Angular grids for H and He will be reduced by one unit
Partially contracted basis set               ... on
Rotationally invariant grid construction     ... off

Total number of grid points                  ...    84132
Total number of batches                      ...     1331
Average number of points per batch           ...       63
Average number of grid points per atom       ...     2714
UseSFitting                                  ... on

GRIDX 3
-------
General Integration Accuracy     IntAcc      ... 4.871
Radial Grid Type                 RadialGrid  ... OptM3 with GC (2021)
Angular Grid (max. ang.)         AngularGrid ... 4 (Lebedev-302)
Angular grid pruning method      GridPruning ... 4 (adaptive)
Weight generation scheme         WeightScheme... Becke
Basis function cutoff            BFCut       ... 1.0000e-11
Integration weight cutoff        WCut        ... 1.0000e-14
Angular grids for H and He will be reduced by one unit
Partially contracted basis set               ... on
Rotationally invariant grid construction     ... off

Total number of grid points                  ...   160699
Total number of batches                      ...     2526
Average number of points per batch           ...       63
Average number of grid points per atom       ...     5184
UseSFitting                                  ... on

Time for X-Grid setup             =    1.979 sec


--------------------
CPCM SOLVATION MODEL
--------------------
CPCM parameters:
  Epsilon                                         ...      80.4000
  Refrac                                          ...       1.3300
  Rsolv                                           ...       1.3000
  Surface type                                    ... GAUSSIAN VDW
  Epsilon function type                           ...         CPCM
Radii:
 Radius for C  used is    3.8550 Bohr (=   2.0400 Ang.)
 Radius for O  used is    3.4469 Bohr (=   1.8240 Ang.)
 Radius for H  used is    2.4944 Bohr (=   1.3200 Ang.)
Calculating surface                               ...        done! (  0.0s)
GEPOL surface points                              ...         1692
GEPOL Volume                                      ...    1812.4031
GEPOL Surface-area                                ...     968.0451
Calculating surface distance matrix               ...        done! (  0.0s)
Performing Cholesky decomposition & store         ...        done! (  0.2s)
Overall time for CPCM initialization              ...                 0.2s
--------------
SCF ITERATIONS
--------------
ITER       Energy         Delta-E        Max-DP      RMS-DP      [F,P]     Damp
               ***  Starting incremental Fock matrix formation  ***
  0   -655.1557202196   0.000000000000 0.00006828  0.00000150  0.0007839 0.7000
  1   -655.1557211237  -0.000000904082 0.00006248  0.00000147  0.0006199 0.7000
                               ***Turning on DIIS***
  2   -655.1557218447  -0.000000720929 0.00016524  0.00000428  0.0004657 0.0000
               *** Restarting incremental Fock matrix formation ***
                                   *** Resetting DIIS ***
  3   -655.1557236961  -0.000001851457 0.00002474  0.00000056  0.0000474 0.0000
  4   -655.1557237155  -0.000000019342 0.00000621  0.00000014  0.0000052 0.0000
  5   -655.1557237224  -0.000000006987 0.00000308  0.00000006  0.0000052 0.0000
                 **** Energy Check signals convergence ****

               *****************************************************
               *                     SUCCESS                       *
               *           SCF CONVERGED AFTER   6 CYCLES          *
               *****************************************************

Old exchange energy                            =    -17.969083670 Eh
New exchange energy                            =    -17.969089169 Eh
Exchange energy change after final integration =     -0.000005499 Eh
Total energy after final integration           =   -655.155729213 Eh
Final COS-X integration done in                =    11.253 sec
Total Energy       :         -655.15572921 Eh          -17827.69373 eV
  Last Energy change         ...    8.4564e-09  Tolerance :   1.0000e-08
  Last MAX-Density change    ...    0.0000e+00  Tolerance :   1.0000e-07
             **** THE GBW FILE WAS UPDATED (PQ1_1e_0H_B3LYP_631Gd_opt.gbw) ****
             **** DENSITY PQ1_1e_0H_B3LYP_631Gd_opt.scfp WAS UPDATED ****
             **** ENERGY FILE WAS UPDATED (PQ1_1e_0H_B3LYP_631Gd_opt.en.tmp) ****
----------------------
UHF SPIN CONTAMINATION
----------------------

Warning: in a DFT calculation there is little theoretical justification to 
         calculate <S**2> as in Hartree-Fock theory. We will do it anyways
         but you should keep in mind that the values have only limited relevance

Expectation value of <S**2>     :     0.759703
Ideal value S*(S+1) for S=0.5   :     0.750000
Deviation                       :     0.009703

             **** THE GBW FILE WAS UPDATED (PQ1_1e_0H_B3LYP_631Gd_opt.gbw) ****
             **** DENSITY PQ1_1e_0H_B3LYP_631Gd_opt.scfp WAS UPDATED ****
Total SCF time: 0 days 0 hours 0 min 59 sec 

Maximum memory used throughout the entire SCF-calculation: 94.9 MB

-------------------------   --------------------
FINAL SINGLE POINT ENERGY      -655.155729212959
-------------------------   --------------------


           ************************************************************
           *        Program running with 4 parallel MPI-processes     *
           *              working on a common directory               *
           ************************************************************
------------------------------------------------------------------------------
                         ORCA SCF GRADIENT CALCULATION
------------------------------------------------------------------------------

 ... reading COSX grid (gridx3)
Gradient of the Kohn-Sham DFT energy:
Kohn-Sham wavefunction type      ... UKS
Hartree-Fock exchange scaling    ...    0.200
Number of operators              ...    2
Number of atoms                  ...   31
Basis set dimensions             ...  242
Integral neglect threshold       ... 2.5e-11
Integral primitive cutoff        ... 2.5e-12
SHARK Integral package           ... ON

Nuc. rep. gradient       (SHARK) ... done (  0.0 sec)
HCore & Overlap gradient (SHARK) ... done (  0.1 sec)
RI-J gradient            (SHARK) ... done (  0.8 sec)
COSX-gradient                    ... done ( 15.7 sec)
Exchange-correlation gradient    ... done

------------------
CARTESIAN GRADIENT
------------------

   1   C   :   -0.000228392    0.000109408   -0.000051870
   2   C   :   -0.000186375   -0.000148287    0.000058261
   3   C   :    0.000075781   -0.000183330    0.000099667
   4   C   :   -0.000272687   -0.000056628    0.000169317
   5   C   :   -0.000102564    0.000042205   -0.000199953
   6   C   :   -0.000102262    0.000519238   -0.000044648
   7   C   :    0.000136880    0.000140884   -0.000184354
   8   C   :    0.000319610   -0.000054839   -0.000237208
   9   C   :   -0.000271456   -0.000310349    0.000247910
  10   C   :    0.000183910    0.000008644   -0.000126889
  11   C   :    0.000114736    0.000190417    0.000117779
  12   C   :    0.000072567   -0.000016654    0.000147873
  13   C   :    0.000416959   -0.000123557   -0.000162247
  14   O   :   -0.000090414    0.000207805    0.000069299
  15   O   :    0.000005230   -0.000206051    0.000183945
  16   H   :    0.000181971   -0.000084684   -0.000001706
  17   H   :    0.000149853   -0.000187803   -0.000041808
  18   H   :   -0.000024473    0.000003345    0.000113576
  19   H   :    0.000049558    0.000191704   -0.000101020
  20   H   :   -0.000005107    0.000052417    0.000002398
  21   H   :    0.000077364    0.000022097   -0.000118272
  22   H   :    0.000054717   -0.000118923   -0.000000947
  23   H   :   -0.000199454   -0.000033510    0.000040936
  24   H   :   -0.000143740    0.000096918    0.000197483
  25   H   :    0.000000680   -0.000040645    0.000070534
  26   H   :   -0.000088660   -0.000046660   -0.000014723
  27   H   :   -0.000032036    0.000051422    0.000050744
  28   H   :    0.000014368   -0.000021916   -0.000075222
  29   H   :   -0.000020678    0.000076266   -0.000031299
  30   H   :   -0.000008768   -0.000074812   -0.000024324
  31   H   :   -0.000057542   -0.000014272   -0.000085622

Difference to translation invariance:
           :    0.0000195773   -0.0000101505    0.0000676091

Difference to rotation invariance:
           :   -0.0001910163    0.0001600932    0.0008291653

Norm of the cartesian gradient     ...    0.0013926211
RMS gradient                       ...    0.0001444081
MAX gradient                       ...    0.0005192377

-------
TIMINGS
-------

Total SCF gradient time            ...       25.400 sec

One electron gradient       ....       0.149 sec  (  0.6%)
RI-J Coulomb gradient       ....       0.818 sec  (  3.2%)
COSX gradient               ....      15.717 sec  ( 61.9%)
XC gradient                 ....       7.478 sec  ( 29.4%)
CPCM gradient               ....       0.446 sec  (  1.8%)
   A-Matrix (El+Nuc)        ....       0.117 sec  (  0.5%)
   Potential                ....       0.329 sec  (  1.3%)

Maximum memory used throughout the entire SCFGRAD-calculation: 77.2 MB
------------------------------------------------------------------------------
                         ORCA GEOMETRY RELAXATION STEP
------------------------------------------------------------------------------

Reading the OPT-File                    .... done
Getting information on internals        .... done
Copying old internal coords+grads       .... done
Making the new internal coordinates     .... (new redundants).... done
Validating the new internal coordinates .... (new redundants).... done
Calculating the B-matrix                .... done
Calculating the G,G- and P matrices     .... done
Transforming gradient to internals      .... done
Projecting the internal gradient        .... done
Number of atoms                         ....  31
Number of internal coordinates          .... 149
Current Energy                          ....  -655.155729213 Eh
Current gradient norm                   ....     0.001392621 Eh/bohr
Maximum allowed component of the step   ....  0.300
Current trust radius                    ....  0.300
Updating the Hessian (BFGS)             .... done
Forming the augmented Hessian           .... done
Diagonalizing the augmented Hessian     .... done
Last element of RFO vector              ....  0.000002308
Lowest eigenvalues of augmented Hessian:
 -105.695348184 -0.000625152  0.000119911  0.000438644  0.001534691
Warning: RFO finds a terribly low value for the scaling factor
Trying a QUASI-NEWTON step instead
Doing a quasi-Newton Step:
Inverting the Hessian                   .... done
Computing the step                      .... done
Length of the computed step             ....  0.013910833
Converting the step to cartesian space:
 Initial RMS(Int)=    0.0011396199
Transforming coordinates:
 Iter   0:  RMS(Cart)=    0.0020305284 RMS(Int)=    0.0011395904
 Iter   1:  RMS(Cart)=    0.0000031218 RMS(Int)=    0.0000023594
 Iter   2:  RMS(Cart)=    0.0000000109 RMS(Int)=    0.0000000064
done
Storing new coordinates                 .... done

                                .--------------------.
          ----------------------|Geometry convergence|-------------------------
          Item                value                   Tolerance       Converged
          ---------------------------------------------------------------------
          Energy change      -0.0000005609            0.0000002000      NO
          RMS gradient        0.0001223203            0.0000080000      NO
          MAX gradient        0.0005305404            0.0000300000      NO
          RMS step            0.0011396199            0.0001000000      NO
          MAX step            0.0040334889            0.0002000000      NO
          ........................................................
          Max(Bonds)      0.0001      Max(Angles)    0.04
          Max(Dihed)        0.23      Max(Improp)    0.00
          ---------------------------------------------------------------------

The optimization has not yet converged - more geometry cycles are needed


    ---------------------------------------------------------------------------
                         Redundant Internal Coordinates
                            (Angstroem and degrees)

        Definition                    Value    dE/dq     Step     New-Value
    ----------------------------------------------------------------------------
     1. B(C   1,C   0)                1.5126  0.000047  0.0001    1.5127   
     2. B(C   2,C   1)                1.3833  0.000235  0.0000    1.3833   
     3. B(C   3,C   2)                1.5126  0.000161 -0.0000    1.5126   
     4. B(C   4,C   2)                1.4643  0.000091 -0.0001    1.4642   
     5. B(C   5,C   4)                1.4545 -0.000298  0.0001    1.4546   
     6. B(C   6,C   5)                1.5190  0.000029 -0.0000    1.5190   
     7. B(C   7,C   6)                1.5148  0.000059 -0.0000    1.5148   
     8. B(C   8,C   7)                1.3440  0.000117 -0.0000    1.3440   
     9. B(C   9,C   8)                1.5126 -0.000058  0.0000    1.5126   
    10. B(C  10,C   8)                1.5115  0.000213  0.0000    1.5115   
    11. B(C  11,C   5)                1.3746  0.000209 -0.0001    1.3745   
    12. B(C  12,C  11)                1.4427  0.000004  0.0001    1.4427   
    13. B(C  12,C   1)                1.4636 -0.000237 -0.0000    1.4636   
    14. B(O  13,C  12)                1.2741 -0.000192  0.0000    1.2741   
    15. B(O  14,C   4)                1.2740 -0.000204 -0.0000    1.2740   
    16. B(H  15,C   0)                1.0926 -0.000057  0.0000    1.0926   
    17. B(H  16,C   0)                1.1007  0.000165 -0.0000    1.1006   
    18. B(H  17,C   0)                1.0951  0.000078 -0.0000    1.0951   
    19. B(H  18,C   3)                1.0921  0.000065 -0.0000    1.0921   
    20. B(H  19,C   3)                1.0992  0.000029 -0.0000    1.0992   
    21. B(H  20,C   3)                1.0969  0.000093  0.0000    1.0969   
    22. B(H  21,C   6)                1.1006  0.000107  0.0000    1.1006   
    23. B(H  22,C   6)                1.0929  0.000014 -0.0000    1.0929   
    24. B(H  23,C   7)                1.0925  0.000033 -0.0000    1.0924   
    25. B(H  24,C   9)                1.0955  0.000066 -0.0000    1.0955   
    26. B(H  25,C   9)                1.1001  0.000099 -0.0000    1.1001   
    27. B(H  26,C   9)                1.1000  0.000074  0.0000    1.1000   
    28. B(H  27,C  10)                1.0923  0.000062 -0.0000    1.0923   
    29. B(H  28,C  10)                1.0993  0.000055 -0.0000    1.0993   
    30. B(H  29,C  11)                1.0906  0.000077  0.0000    1.0906   
    31. B(H  30,C  10)                1.1000  0.000089 -0.0000    1.1000   
    32. A(H  15,C   0,H  17)          108.54 -0.000109    0.00    108.54   
    33. A(C   1,C   0,H  16)          111.54  0.000016   -0.03    111.51   
    34. A(H  16,C   0,H  17)          106.00 -0.000048    0.02    106.02   
    35. A(C   1,C   0,H  15)          113.16  0.000305    0.00    113.17   
    36. A(H  15,C   0,H  16)          107.50 -0.000068   -0.00    107.50   
    37. A(C   1,C   0,H  17)          109.80 -0.000120    0.00    109.81   
    38. A(C   2,C   1,C  12)          120.46  0.000027   -0.01    120.45   
    39. A(C   0,C   1,C   2)          124.24  0.000503   -0.01    124.23   
    40. A(C   0,C   1,C  12)          115.30 -0.000531    0.01    115.31   
    41. A(C   1,C   2,C   4)          121.51 -0.000027    0.00    121.52   
    42. A(C   1,C   2,C   3)          123.90  0.000427   -0.00    123.90   
    43. A(C   3,C   2,C   4)          114.58 -0.000401    0.00    114.58   
    44. A(H  18,C   3,H  19)          107.97 -0.000082    0.00    107.98   
    45. A(C   2,C   3,H  18)          113.10  0.000247    0.00    113.10   
    46. A(H  19,C   3,H  20)          105.80  0.000010   -0.00    105.79   
    47. A(C   2,C   3,H  20)          110.23 -0.000071    0.02    110.25   
    48. A(H  18,C   3,H  20)          108.14 -0.000167    0.00    108.14   
    49. A(C   2,C   3,H  19)          111.29  0.000042   -0.03    111.26   
    50. A(C   2,C   4,C   5)          117.80 -0.000002   -0.00    117.80   
    51. A(C   2,C   4,O  14)          120.58  0.000117    0.00    120.58   
    52. A(C   5,C   4,O  14)          121.62 -0.000114   -0.00    121.62   
    53. A(C   6,C   5,C  11)          121.36 -0.000200    0.02    121.39   
    54. A(C   4,C   5,C   6)          118.80  0.000203   -0.01    118.78   
    55. A(C   4,C   5,C  11)          119.83 -0.000003   -0.01    119.83   
    56. A(C   5,C   6,C   7)          112.54  0.000008    0.02    112.56   
    57. A(C   7,C   6,H  22)          110.79 -0.000161    0.01    110.80   
    58. A(H  21,C   6,H  22)          107.40  0.000018    0.01    107.40   
    59. A(C   5,C   6,H  22)          109.43  0.000192   -0.04    109.40   
    60. A(C   7,C   6,H  21)          108.10  0.000025    0.00    108.11   
    61. A(C   5,C   6,H  21)          108.41 -0.000083    0.00    108.41   
    62. A(C   8,C   7,H  23)          117.14 -0.000238    0.02    117.16   
    63. A(C   6,C   7,H  23)          113.92  0.000271   -0.01    113.92   
    64. A(C   6,C   7,C   8)          128.94 -0.000032   -0.01    128.93   
    65. A(C   9,C   8,C  10)          114.46  0.000115   -0.00    114.46   
    66. A(C   7,C   8,C  10)          124.90 -0.000173   -0.00    124.89   
    67. A(C   7,C   8,C   9)          120.64  0.000058    0.00    120.65   
    68. A(H  25,C   9,H  26)          106.24 -0.000016    0.00    106.25   
    69. A(H  24,C   9,H  26)          108.20 -0.000030   -0.00    108.19   
    70. A(C   8,C   9,H  26)          111.10  0.000027   -0.01    111.10   
    71. A(H  24,C   9,H  25)          108.07 -0.000028    0.01    108.08   
    72. A(C   8,C   9,H  25)          111.03 -0.000008    0.00    111.03   
    73. A(C   8,C   9,H  24)          111.97  0.000049   -0.00    111.96   
    74. A(H  28,C  10,H  30)          106.27 -0.000034    0.00    106.27   
    75. A(H  27,C  10,H  30)          108.29 -0.000055    0.00    108.29   
    76. A(C   8,C  10,H  30)          110.86  0.000032   -0.01    110.85   
    77. A(H  27,C  10,H  28)          107.80 -0.000028    0.00    107.80   
    78. A(C   8,C  10,H  28)          110.34  0.000112   -0.00    110.34   
    79. A(C   8,C  10,H  27)          113.01 -0.000031    0.00    113.02   
    80. A(C  12,C  11,H  29)          116.29 -0.000023   -0.02    116.27   
    81. A(C   5,C  11,H  29)          120.41 -0.000025    0.01    120.42   
    82. A(C   5,C  11,C  12)          123.31  0.000049    0.00    123.31   
    83. A(C  11,C  12,O  13)          121.30  0.000122   -0.01    121.29   
    84. A(C   1,C  12,O  13)          121.63 -0.000077    0.01    121.64   
    85. A(C   1,C  12,C  11)          117.07 -0.000045    0.00    117.07   
    86. D(C  12,C   1,C   0,H  16)     78.83 -0.000190    0.02     78.85   
    87. D(C  12,C   1,C   0,H  15)   -159.81 -0.000047    0.01   -159.80   
    88. D(C  12,C   1,C   0,H  17)    -38.37 -0.000065    0.02    -38.35   
    89. D(C   2,C   1,C   0,H  16)   -100.32 -0.000175    0.03   -100.28   
    90. D(C   2,C   1,C   0,H  17)    142.49 -0.000049    0.02    142.51   
    91. D(C   2,C   1,C   0,H  15)     21.05 -0.000032    0.01     21.06   
    92. D(C   3,C   2,C   1,C   0)      0.95 -0.000014   -0.03      0.92   
    93. D(C   3,C   2,C   1,C  12)   -178.15  0.000007   -0.02   -178.17   
    94. D(C   4,C   2,C   1,C   0)   -179.19 -0.000007   -0.03   -179.23   
    95. D(C   4,C   2,C   1,C  12)      1.71  0.000013   -0.02      1.68   
    96. D(H  19,C   3,C   2,C   4)     66.82 -0.000046   -0.21     66.61   
    97. D(H  20,C   3,C   2,C   1)    129.63 -0.000034   -0.21    129.42   
    98. D(H  19,C   3,C   2,C   1)   -113.31 -0.000040   -0.22   -113.53   
    99. D(H  18,C   3,C   2,C   4)   -171.43  0.000057   -0.23   -171.66   
   100. D(H  18,C   3,C   2,C   1)      8.44  0.000063   -0.23      8.21   
   101. D(H  20,C   3,C   2,C   4)    -50.24 -0.000040   -0.21    -50.45   
   102. D(O  14,C   4,C   2,C   3)     -0.66 -0.000076    0.02     -0.64   
   103. D(O  14,C   4,C   2,C   1)    179.47 -0.000083    0.02    179.49   
   104. D(C   5,C   4,C   2,C   3)    178.47 -0.000012    0.02    178.49   
   105. D(C   5,C   4,C   2,C   1)     -1.40 -0.000019    0.02     -1.37   
   106. D(C  11,C   5,C   4,O  14)    179.36  0.000088   -0.00    179.35   
   107. D(C   6,C   5,C   4,O  14)     -1.61  0.000077   -0.00     -1.61   
   108. D(C   6,C   5,C   4,C   2)    179.26  0.000010   -0.00    179.26   
   109. D(C  11,C   5,C   4,C   2)      0.23  0.000021   -0.00      0.23   
   110. D(H  22,C   6,C   5,C  11)   -147.12 -0.000052   -0.05   -147.17   
   111. D(H  22,C   6,C   5,C   4)     33.86 -0.000043   -0.05     33.81   
   112. D(H  21,C   6,C   5,C  11)    -30.28  0.000028   -0.06    -30.34   
   113. D(H  21,C   6,C   5,C   4)    150.70  0.000038   -0.06    150.64   
   114. D(C   7,C   6,C   5,C  11)     89.24  0.000009   -0.04     89.19   
   115. D(C   7,C   6,C   5,C   4)    -89.78  0.000019   -0.04    -89.82   
   116. D(C   8,C   7,C   6,C   5)    120.33  0.000068    0.05    120.39   
   117. D(H  23,C   7,C   6,H  22)    177.34 -0.000061    0.07    177.41   
   118. D(H  23,C   7,C   6,H  21)     59.92 -0.000006    0.06     59.97   
   119. D(H  23,C   7,C   6,C   5)    -59.78  0.000075    0.04    -59.74   
   120. D(C   8,C   7,C   6,H  22)     -2.55 -0.000068    0.08     -2.46   
   121. D(C   8,C   7,C   6,H  21)   -119.97 -0.000013    0.07   -119.90   
   122. D(C  10,C   8,C   7,H  23)    179.32 -0.000089    0.00    179.32   
   123. D(C  10,C   8,C   7,C   6)     -0.80 -0.000081   -0.01     -0.81   
   124. D(C   9,C   8,C   7,H  23)     -1.01 -0.000051    0.03     -0.98   
   125. D(C   9,C   8,C   7,C   6)    178.88 -0.000043    0.01    178.89   
   126. D(H  26,C   9,C   8,C  10)    -59.40  0.000038   -0.20    -59.60   
   127. D(H  26,C   9,C   8,C   7)    120.89  0.000004   -0.23    120.67   
   128. D(H  25,C   9,C   8,C  10)     58.61  0.000029   -0.20     58.40   
   129. D(H  25,C   9,C   8,C   7)   -121.10 -0.000004   -0.23   -121.33   
   130. D(H  24,C   9,C   8,C  10)    179.50  0.000022   -0.19    179.31   
   131. D(H  24,C   9,C   8,C   7)     -0.21 -0.000011   -0.21     -0.42   
   132. D(H  30,C  10,C   8,C   9)    -66.59 -0.000051   -0.07    -66.66   
   133. D(H  30,C  10,C   8,C   7)    113.10 -0.000015   -0.05    113.05   
   134. D(H  28,C  10,C   8,C   9)     50.86 -0.000004   -0.08     50.78   
   135. D(H  28,C  10,C   8,C   7)   -129.45  0.000032   -0.05   -129.51   
   136. D(H  27,C  10,C   8,C   9)    171.63  0.000019   -0.07    171.56   
   137. D(H  27,C  10,C   8,C   7)     -8.67  0.000055   -0.05     -8.72   
   138. D(H  29,C  11,C   5,C   6)      1.60  0.000001   -0.01      1.59   
   139. D(H  29,C  11,C   5,C   4)   -179.40 -0.000007   -0.01   -179.40   
   140. D(C  12,C  11,C   5,C   6)   -178.40 -0.000008   -0.02   -178.42   
   141. D(C  12,C  11,C   5,C   4)      0.60 -0.000016   -0.02      0.59   
   142. D(C   1,C  12,C  11,H  29)    179.68  0.000000    0.01    179.68   
   143. D(C   1,C  12,C  11,C   5)     -0.32  0.000009    0.02     -0.31   
   144. D(O  13,C  12,C   1,C   2)    179.20  0.000050    0.00    179.21   
   145. D(O  13,C  12,C   1,C   0)      0.02  0.000060    0.01      0.04   
   146. D(C  11,C  12,C   1,C   2)     -0.84 -0.000007    0.00     -0.84   
   147. D(O  13,C  12,C  11,C   5)    179.63 -0.000047    0.02    179.65   
   148. D(C  11,C  12,C   1,C   0)    179.98  0.000003    0.01    179.99   
   149. D(O  13,C  12,C  11,H  29)     -0.37 -0.000056    0.01     -0.36   
    ----------------------------------------------------------------------------

         *************************************************************
         *                GEOMETRY OPTIMIZATION CYCLE  35            *
         *************************************************************
---------------------------------
CARTESIAN COORDINATES (ANGSTROEM)
---------------------------------
  C      4.031688    0.324378    0.750163
  C      2.617117    0.088758    0.268835
  C      1.747921    1.094354   -0.114395
  C      2.107748    2.563525   -0.120564
  C      0.383229    0.799582   -0.555666
  C     -0.026116   -0.595247   -0.608856
  C     -1.442475   -0.925594   -1.047217
  C     -2.414083   -0.972551    0.114030
  C     -3.520364   -0.237628    0.319757
  C     -4.376401   -0.459704    1.546881
  C     -4.024725    0.844038   -0.607724
  C      0.859424   -1.581896   -0.246112
  C      2.202326   -1.313487    0.207850
  O      2.989390   -2.258402    0.541077
  O     -0.405552    1.740518   -0.895591
  H      4.197794    1.340658    1.115301
  H      4.766174    0.135126   -0.047408
  H      4.271700   -0.378411    1.554927
  H      3.167207    2.746008    0.071467
  H      1.526503    3.119377    0.628728
  H      1.853871    3.012575   -1.088633
  H     -1.435605   -1.915752   -1.527695
  H     -1.768702   -0.200617   -1.797134
  H     -2.159981   -1.714706    0.874348
  H     -3.980992   -1.259055    2.183100
  H     -5.406799   -0.724417    1.266744
  H     -4.447562    0.456696    2.151113
  H     -3.318532    1.086562   -1.404930
  H     -4.226085    1.766596   -0.044896
  H      0.565931   -2.631303   -0.291546
  H     -4.978928    0.550308   -1.069466

----------------------------
CARTESIAN COORDINATES (A.U.)
----------------------------
  NO LB      ZA    FRAG     MASS         X           Y           Z
   0 C     6.0000    0    12.011    7.618787    0.612986    1.417602
   1 C     6.0000    0    12.011    4.945635    0.167728    0.508024
   2 C     6.0000    0    12.011    3.303092    2.068030   -0.216176
   3 C     6.0000    0    12.011    3.983066    4.844360   -0.227834
   4 C     6.0000    0    12.011    0.724197    1.510991   -1.050056
   5 C     6.0000    0    12.011   -0.049353   -1.124855   -1.150572
   6 C     6.0000    0    12.011   -2.725883   -1.749120   -1.978953
   7 C     6.0000    0    12.011   -4.561956   -1.837854    0.215486
   8 C     6.0000    0    12.011   -6.652523   -0.449051    0.604253
   9 C     6.0000    0    12.011   -8.270199   -0.868715    2.923182
  10 C     6.0000    0    12.011   -7.605627    1.595000   -1.148433
  11 C     6.0000    0    12.011    1.624075   -2.989350   -0.465085
  12 C     6.0000    0    12.011    4.161793   -2.482131    0.392779
  13 O     8.0000    0    15.999    5.649128   -4.267761    1.022488
  14 O     8.0000    0    15.999   -0.766383    3.289103   -1.692422
  15 H     1.0000    0     1.008    7.932680    2.533477    2.107614
  16 H     1.0000    0     1.008    9.006764    0.255352   -0.089589
  17 H     1.0000    0     1.008    8.072343   -0.715094    2.938386
  18 H     1.0000    0     1.008    5.985154    5.189203    0.135053
  19 H     1.0000    0     1.008    2.884672    5.894768    1.188124
  20 H     1.0000    0     1.008    3.503308    5.692941   -2.057219
  21 H     1.0000    0     1.008   -2.712901   -3.620246   -2.886926
  22 H     1.0000    0     1.008   -3.342363   -0.379111   -3.396090
  23 H     1.0000    0     1.008   -4.081772   -3.240325    1.652277
  24 H     1.0000    0     1.008   -7.522985   -2.379270    4.125462
  25 H     1.0000    0     1.008  -10.217369   -1.368951    2.393799
  26 H     1.0000    0     1.008   -8.404675    0.863030    4.065014
  27 H     1.0000    0     1.008   -6.271117    2.053305   -2.654933
  28 H     1.0000    0     1.008   -7.986143    3.338383   -0.084841
  29 H     1.0000    0     1.008    1.069455   -4.972442   -0.550942
  30 H     1.0000    0     1.008   -9.408810    1.039931   -2.020998

--------------------------------
INTERNAL COORDINATES (ANGSTROEM)
--------------------------------
 C      0   0   0     0.000000000000     0.00000000     0.00000000
 C      1   0   0     1.512681257032     0.00000000     0.00000000
 C      2   1   0     1.383326423223   124.22922193     0.00000000
 C      3   2   1     1.512605561830   123.89856183     0.92067622
 C      3   2   1     1.464238988418   121.51792490   180.77525648
 C      5   3   2     1.454627838856   117.79668517   358.62712305
 C      6   5   3     1.519000127339   118.78226986   179.26140473
 C      7   6   5     1.514833786696   112.55513709   270.17674412
 C      8   7   6     1.343983574188   128.92835717   120.38639667
 C      9   8   7     1.512597293465   120.64673756   178.89471741
 C      9   8   7     1.511490053017   124.89416360   359.19437475
 C      6   5   3     1.374496120773   119.82577581     0.22836093
 C     12   6   5     1.442744645500   123.31047381     0.58471704
 O     13  12   6     1.274116598049   121.28562138   179.64677948
 O      5   3   2     1.274003665895   120.58185692   179.49356275
 H      1   2   3     1.092585478890   113.16584927    21.06170419
 H      1   2   3     1.100638654645   111.51125867   259.71865751
 H      1   2   3     1.095063487405   109.80604638   142.51342263
 H      4   3   2     1.092076174619   113.10157081     8.20846732
 H      4   3   2     1.099207191321   111.25954875   246.47274319
 H      4   3   2     1.096930595386   110.25241401   129.41622508
 H      7   6   5     1.100599070673   108.41019731   150.64425766
 H      7   6   5     1.092882300568   109.39551879    33.81161734
 H      8   7   6     1.092449143889   113.91577875   300.26479350
 H     10   9   8     1.095484062836   111.96344043   359.57580792
 H     10   9   8     1.100122795468   111.02739503   238.67380835
 H     10   9   8     1.099976854860   111.09642747   120.66925831
 H     11   9   8     1.092274027900   113.01756008   351.27623487
 H     11   9   8     1.099288770676   110.33638591   230.49487894
 H     12   6   5     1.090622224155   120.41962773   180.59579565
 H     11   9   8     1.099994198883   110.85126367   113.05296625

---------------------------
INTERNAL COORDINATES (A.U.)
---------------------------
 C      0   0   0     0.000000000000     0.00000000     0.00000000
 C      1   0   0     2.858553303707     0.00000000     0.00000000
 C      2   1   0     2.614108093709   124.22922193     0.00000000
 C      3   2   1     2.858410260505   123.89856183     0.92067622
 C      3   2   1     2.767010682720   121.51792490   180.77525648
 C      5   3   2     2.748848242216   117.79668517   358.62712305
 C      6   5   3     2.870494238062   118.78226986   179.26140473
 C      7   6   5     2.862620995266   112.55513709   270.17674412
 C      8   7   6     2.539760883704   128.92835717   120.38639667
 C      9   8   7     2.858394635559   120.64673756   178.89471741
 C      9   8   7     2.856302254348   124.89416360   359.19437475
 C      6   5   3     2.597421240398   119.82577581     0.22836093
 C     12   6   5     2.726392261176   123.31047381     0.58471704
 O     13  12   6     2.407731432997   121.28562138   179.64677948
 O      5   3   2     2.407518022153   120.58185692   179.49356275
 H      1   2   3     2.064687333000   113.16584927    21.06170419
 H      1   2   3     2.079905629687   111.51125867   259.71865751
 H      1   2   3     2.069370090452   109.80604638   142.51342263
 H      4   3   2     2.063724887410   113.10157081     8.20846732
 H      4   3   2     2.077200556033   111.25954875   246.47274319
 H      4   3   2     2.072898413198   110.25241401   129.41622508
 H      7   6   5     2.079830826819   108.41019731   150.64425766
 H      7   6   5     2.065248244683   109.39551879    33.81161734
 H      8   7   6     2.064429697187   113.91577875   300.26479350
 H     10   9   8     2.070164862835   111.96344043   359.57580792
 H     10   9   8     2.078930797119   111.02739503   238.67380835
 H     10   9   8     2.078655009337   111.09642747   120.66925831
 H     11   9   8     2.064098775927   113.01756008   351.27623487
 H     11   9   8     2.077354718673   110.33638591   230.49487894
 H     12   6   5     2.060977319221   120.41962773   180.59579565
 H     11   9   8     2.078687784791   110.85126367   113.05296625


           ************************************************************
           *        Program running with 4 parallel MPI-processes     *
           *              working on a common directory               *
           ************************************************************
------------------------------------------------------------------------------
                   ___                                                        
                  /   \      - P O W E R E D   B Y -                         
                 /     \                                                     
                 |  |  |   _    _      __       _____    __    __             
                 |  |  |  | |  | |    /  \     |  _  \  |  |  /  |          
                  \  \/   | |  | |   /    \    | | | |  |  | /  /          
                 / \  \   | |__| |  /  /\  \   | |_| |  |  |/  /          
                |  |  |   |  __  | /  /__\  \  |    /   |      \           
                |  |  |   | |  | | |   __   |  |    \   |  |\   \          
                \     /   | |  | | |  |  |  |  | |\  \  |  | \   \       
                 \___/    |_|  |_| |__|  |__|  |_| \__\ |__|  \__/        
                                                                              
                      - O R C A' S   B I G   F R I E N D -                    
                                      &                                       
                       - I N T E G R A L  F E E D E R -                       
                                                                              
 v1 FN, 2020, v2 2021                                                         
------------------------------------------------------------------------------


Reading SHARK input file PQ1_1e_0H_B3LYP_631Gd_opt.SHARKINP.tmp ... ok
----------------------
SHARK INTEGRAL PACKAGE
----------------------

Number of atoms                             ...     31
Number of basis functions                   ...    242
Number of shells                            ...    122
Maximum angular momentum                    ...      2
Integral batch strategy                     ... SHARK/LIBINT Hybrid
RI-J (if used) integral strategy            ... SPLIT-RIJ (Revised 2003 algorithm where possible)
Printlevel                                  ...      1
Contraction scheme used                     ... SEGMENTED contraction
Coulomb Range Separation                    ... NOT USED
Exchange Range Separation                   ... NOT USED
Finite Nucleus Model                        ... NOT USED
Auxiliary Coulomb fitting basis             ... AVAILABLE
   # of basis functions in Aux-J            ...    911
   # of shells in Aux-J                     ...    305
   Maximum angular momentum in Aux-J        ...      4
Auxiliary J/K fitting basis                 ... NOT available
Auxiliary Correlation fitting basis         ... NOT available
Auxiliary 'external' fitting basis          ... NOT available
Integral threshold                          ...     2.500000e-11
Primitive cut-off                           ...     2.500000e-12
Primitive pair pre-selection threshold      ...     2.500000e-12

Calculating pre-screening integrals         ... done (  0.0 sec) Dimension = 122
Organizing shell pair data                  ... done (  0.0 sec)
Shell pair information
Total number of shell pairs                 ...      7503
Shell pairs after pre-screening             ...      5974
Total number of primitive shell pairs       ...     42268
Primitive shell pairs kept                  ...     19686
          la=0 lb=0:   2261 shell pairs
          la=1 lb=0:   1974 shell pairs
          la=1 lb=1:    430 shell pairs
          la=2 lb=0:    835 shell pairs
          la=2 lb=1:    387 shell pairs
          la=2 lb=2:     87 shell pairs

Calculating one electron integrals          ... done (  0.0 sec)
Calculating RI/J V-Matrix + Cholesky decomp.... done (  0.0 sec)
Calculating Nuclear repulsion               ... done (  0.0 sec) ENN=    946.525801832701 Eh

SHARK setup successfully completed in   0.3 seconds

Maximum memory used throughout the entire GTOINT-calculation: 16.0 MB


           ************************************************************
           *        Program running with 4 parallel MPI-processes     *
           *              working on a common directory               *
           ************************************************************

Diagonalization of the overlap matrix:
Smallest eigenvalue                        ... 4.683e-04
Time for diagonalization                   ...    0.008 sec
Threshold for overlap eigenvalues          ... 1.000e-08
Number of eigenvalues below threshold      ... 0
Time for construction of square roots      ...    0.009 sec
Total time needed                          ...    0.027 sec

-------------------
DFT GRID GENERATION
-------------------

General Integration Accuracy     IntAcc      ... 4.959
Radial Grid Type                 RadialGrid  ... OptM3 with GC (2021)
Angular Grid (max. ang.)         AngularGrid ... 6 (Lebedev-590)
Angular grid pruning method      GridPruning ... 4 (adaptive)
Weight generation scheme         WeightScheme... Becke
Basis function cutoff            BFCut       ... 1.0000e-11
Integration weight cutoff        WCut        ... 1.0000e-14
Angular grids for H and He will be reduced by one unit
Partially contracted basis set               ... off
Rotationally invariant grid construction     ... off

Total number of grid points                  ...   351254
Total number of batches                      ...     5502
Average number of points per batch           ...       63
Average number of grid points per atom       ...    11331
Time for grid setup =    4.269 sec

--------------------
COSX GRID GENERATION
--------------------

GRIDX 1
-------
General Integration Accuracy     IntAcc      ... 4.020
Radial Grid Type                 RadialGrid  ... OptM3 with GC (2021)
Angular Grid (max. ang.)         AngularGrid ... 2 (Lebedev-110)
Angular grid pruning method      GridPruning ... 4 (adaptive)
Weight generation scheme         WeightScheme... Becke
Basis function cutoff            BFCut       ... 1.0000e-11
Integration weight cutoff        WCut        ... 1.0000e-14
Angular grids for H and He will be reduced by one unit
Partially contracted basis set               ... on
Rotationally invariant grid construction     ... off

Total number of grid points                  ...    38488
Total number of batches                      ...      617
Average number of points per batch           ...       62
Average number of grid points per atom       ...     1242
UseSFitting                                  ... on

GRIDX 2
-------
General Integration Accuracy     IntAcc      ... 4.338
Radial Grid Type                 RadialGrid  ... OptM3 with GC (2021)
Angular Grid (max. ang.)         AngularGrid ... 3 (Lebedev-194)
Angular grid pruning method      GridPruning ... 4 (adaptive)
Weight generation scheme         WeightScheme... Becke
Basis function cutoff            BFCut       ... 1.0000e-11
Integration weight cutoff        WCut        ... 1.0000e-14
Angular grids for H and He will be reduced by one unit
Partially contracted basis set               ... on
Rotationally invariant grid construction     ... off

Total number of grid points                  ...    84133
Total number of batches                      ...     1332
Average number of points per batch           ...       63
Average number of grid points per atom       ...     2714
UseSFitting                                  ... on

GRIDX 3
-------
General Integration Accuracy     IntAcc      ... 4.871
Radial Grid Type                 RadialGrid  ... OptM3 with GC (2021)
Angular Grid (max. ang.)         AngularGrid ... 4 (Lebedev-302)
Angular grid pruning method      GridPruning ... 4 (adaptive)
Weight generation scheme         WeightScheme... Becke
Basis function cutoff            BFCut       ... 1.0000e-11
Integration weight cutoff        WCut        ... 1.0000e-14
Angular grids for H and He will be reduced by one unit
Partially contracted basis set               ... on
Rotationally invariant grid construction     ... off

Total number of grid points                  ...   160701
Total number of batches                      ...     2526
Average number of points per batch           ...       63
Average number of grid points per atom       ...     5184
UseSFitting                                  ... on

Time for X-Grid setup             =    1.933 sec


--------------------
CPCM SOLVATION MODEL
--------------------
CPCM parameters:
  Epsilon                                         ...      80.4000
  Refrac                                          ...       1.3300
  Rsolv                                           ...       1.3000
  Surface type                                    ... GAUSSIAN VDW
  Epsilon function type                           ...         CPCM
Radii:
 Radius for C  used is    3.8550 Bohr (=   2.0400 Ang.)
 Radius for O  used is    3.4469 Bohr (=   1.8240 Ang.)
 Radius for H  used is    2.4944 Bohr (=   1.3200 Ang.)
Calculating surface                               ...        done! (  0.0s)
GEPOL surface points                              ...         1692
GEPOL Volume                                      ...    1812.4282
GEPOL Surface-area                                ...     968.1054
Calculating surface distance matrix               ...        done! (  0.0s)
Performing Cholesky decomposition & store         ...        done! (  0.1s)
Overall time for CPCM initialization              ...                 0.1s
--------------
SCF ITERATIONS
--------------
ITER       Energy         Delta-E        Max-DP      RMS-DP      [F,P]     Damp
               ***  Starting incremental Fock matrix formation  ***
  0   -655.1557182666   0.000000000000 0.00010174  0.00000194  0.0011682 0.7000
  1   -655.1557199128  -0.000001646233 0.00009310  0.00000191  0.0009239 0.7000
                               ***Turning on DIIS***
  2   -655.1557212261  -0.000001313222 0.00024616  0.00000556  0.0006941 0.0000
               *** Restarting incremental Fock matrix formation ***
                                   *** Resetting DIIS ***
  3   -655.1557246149  -0.000003388797 0.00003704  0.00000072  0.0000707 0.0000
  4   -655.1557246394  -0.000000024519 0.00000518  0.00000017  0.0000077 0.0000
  5   -655.1557246445  -0.000000005098 0.00000316  0.00000007  0.0000052 0.0000
                 **** Energy Check signals convergence ****

               *****************************************************
               *                     SUCCESS                       *
               *           SCF CONVERGED AFTER   6 CYCLES          *
               *****************************************************

Old exchange energy                            =    -17.969092779 Eh
New exchange energy                            =    -17.969098310 Eh
Exchange energy change after final integration =     -0.000005531 Eh
Total energy after final integration           =   -655.155730167 Eh
Final COS-X integration done in                =    11.103 sec
Total Energy       :         -655.15573017 Eh          -17827.69376 eV
  Last Energy change         ...    9.0179e-09  Tolerance :   1.0000e-08
  Last MAX-Density change    ...    0.0000e+00  Tolerance :   1.0000e-07
             **** THE GBW FILE WAS UPDATED (PQ1_1e_0H_B3LYP_631Gd_opt.gbw) ****
             **** DENSITY PQ1_1e_0H_B3LYP_631Gd_opt.scfp WAS UPDATED ****
             **** ENERGY FILE WAS UPDATED (PQ1_1e_0H_B3LYP_631Gd_opt.en.tmp) ****
----------------------
UHF SPIN CONTAMINATION
----------------------

Warning: in a DFT calculation there is little theoretical justification to 
         calculate <S**2> as in Hartree-Fock theory. We will do it anyways
         but you should keep in mind that the values have only limited relevance

Expectation value of <S**2>     :     0.759703
Ideal value S*(S+1) for S=0.5   :     0.750000
Deviation                       :     0.009703

             **** THE GBW FILE WAS UPDATED (PQ1_1e_0H_B3LYP_631Gd_opt.gbw) ****
             **** DENSITY PQ1_1e_0H_B3LYP_631Gd_opt.scfp WAS UPDATED ****
Total SCF time: 0 days 0 hours 0 min 57 sec 

Maximum memory used throughout the entire SCF-calculation: 95.1 MB

-------------------------   --------------------
FINAL SINGLE POINT ENERGY      -655.155730166804
-------------------------   --------------------


           ************************************************************
           *        Program running with 4 parallel MPI-processes     *
           *              working on a common directory               *
           ************************************************************
------------------------------------------------------------------------------
                         ORCA SCF GRADIENT CALCULATION
------------------------------------------------------------------------------

 ... reading COSX grid (gridx3)
Gradient of the Kohn-Sham DFT energy:
Kohn-Sham wavefunction type      ... UKS
Hartree-Fock exchange scaling    ...    0.200
Number of operators              ...    2
Number of atoms                  ...   31
Basis set dimensions             ...  242
Integral neglect threshold       ... 2.5e-11
Integral primitive cutoff        ... 2.5e-12
SHARK Integral package           ... ON

Nuc. rep. gradient       (SHARK) ... done (  0.0 sec)
HCore & Overlap gradient (SHARK) ... done (  0.2 sec)
RI-J gradient            (SHARK) ... done (  0.8 sec)
COSX-gradient                    ... done ( 15.6 sec)
Exchange-correlation gradient    ... done

------------------
CARTESIAN GRADIENT
------------------

   1   C   :   -0.000172002    0.000127322   -0.000015577
   2   C   :   -0.000207471   -0.000182676    0.000030901
   3   C   :    0.000048771   -0.000192496    0.000110962
   4   C   :   -0.000234862   -0.000064256    0.000133759
   5   C   :   -0.000082590    0.000088960   -0.000196970
   6   C   :   -0.000099906    0.000452538   -0.000077260
   7   C   :    0.000099160    0.000148800   -0.000151459
   8   C   :    0.000290733   -0.000050315   -0.000196973
   9   C   :   -0.000270996   -0.000321252    0.000221176
  10   C   :    0.000160805   -0.000001190   -0.000118100
  11   C   :    0.000115802    0.000200423    0.000101373
  12   C   :    0.000035093    0.000011633    0.000142415
  13   C   :    0.000458349   -0.000091220   -0.000152848
  14   O   :   -0.000124211    0.000180631    0.000055786
  15   O   :   -0.000003965   -0.000220062    0.000178288
  16   H   :    0.000184441   -0.000062434   -0.000006620
  17   H   :    0.000112852   -0.000177234   -0.000058699
  18   H   :   -0.000035259    0.000011187    0.000119500
  19   H   :    0.000050088    0.000185701   -0.000083138
  20   H   :   -0.000010144    0.000037071    0.000012819
  21   H   :    0.000078435    0.000029937   -0.000112342
  22   H   :    0.000052523   -0.000123383   -0.000001565
  23   H   :   -0.000157260   -0.000012515    0.000049049
  24   H   :   -0.000116217    0.000091711    0.000181206
  25   H   :    0.000002264   -0.000041834    0.000063733
  26   H   :   -0.000085373   -0.000031902   -0.000018423
  27   H   :   -0.000016630    0.000050955    0.000053836
  28   H   :    0.000013020   -0.000023703   -0.000073962
  29   H   :   -0.000022010    0.000071406   -0.000029073
  30   H   :    0.000012850   -0.000080709   -0.000013469
  31   H   :   -0.000056481   -0.000020764   -0.000080303

Difference to translation invariance:
           :    0.0000198084   -0.0000096713    0.0000680233

Difference to rotation invariance:
           :   -0.0001909674    0.0001516680    0.0008302117

Norm of the cartesian gradient     ...    0.0013219898
RMS gradient                       ...    0.0001370840
MAX gradient                       ...    0.0004583493

-------
TIMINGS
-------

Total SCF gradient time            ...       25.212 sec

One electron gradient       ....       0.160 sec  (  0.6%)
RI-J Coulomb gradient       ....       0.814 sec  (  3.2%)
COSX gradient               ....      15.585 sec  ( 61.8%)
XC gradient                 ....       7.436 sec  ( 29.5%)
CPCM gradient               ....       0.443 sec  (  1.8%)
   A-Matrix (El+Nuc)        ....       0.117 sec  (  0.5%)
   Potential                ....       0.325 sec  (  1.3%)

Maximum memory used throughout the entire SCFGRAD-calculation: 77.9 MB
------------------------------------------------------------------------------
                         ORCA GEOMETRY RELAXATION STEP
------------------------------------------------------------------------------

Reading the OPT-File                    .... done
Getting information on internals        .... done
Copying old internal coords+grads       .... done
Making the new internal coordinates     .... (new redundants).... done
Validating the new internal coordinates .... (new redundants).... done
Calculating the B-matrix                .... done
Calculating the G,G- and P matrices     .... done
Transforming gradient to internals      .... done
Projecting the internal gradient        .... done
Number of atoms                         ....  31
Number of internal coordinates          .... 149
Current Energy                          ....  -655.155730167 Eh
Current gradient norm                   ....     0.001321990 Eh/bohr
Maximum allowed component of the step   ....  0.300
Current trust radius                    ....  0.300
Updating the Hessian (BFGS)             .... done
Forming the augmented Hessian           .... done
Diagonalizing the augmented Hessian     .... done
Last element of RFO vector              ....  0.000000392
Lowest eigenvalues of augmented Hessian:
 -258.204145546 -0.000624238  0.000118143  0.000450420  0.001518956
Warning: RFO finds a terribly low value for the scaling factor
Trying a QUASI-NEWTON step instead
Doing a quasi-Newton Step:
Inverting the Hessian                   .... done
Computing the step                      .... done
Length of the computed step             ....  0.016477034
Converting the step to cartesian space:
 Initial RMS(Int)=    0.0013498513
Transforming coordinates:
 Iter   0:  RMS(Cart)=    0.0023260319 RMS(Int)=    0.0013498299
 Iter   1:  RMS(Cart)=    0.0000044605 RMS(Int)=    0.0000033852
 Iter   2:  RMS(Cart)=    0.0000000192 RMS(Int)=    0.0000000111
done
Storing new coordinates                 .... done

                                .--------------------.
          ----------------------|Geometry convergence|-------------------------
          Item                value                   Tolerance       Converged
          ---------------------------------------------------------------------
          Energy change      -0.0000009538            0.0000002000      NO
          RMS gradient        0.0001107135            0.0000080000      NO
          MAX gradient        0.0004497206            0.0000300000      NO
          RMS step            0.0013498513            0.0001000000      NO
          MAX step            0.0051414444            0.0002000000      NO
          ........................................................
          Max(Bonds)      0.0001      Max(Angles)    0.05
          Max(Dihed)        0.29      Max(Improp)    0.00
          ---------------------------------------------------------------------

The optimization has not yet converged - more geometry cycles are needed


    ---------------------------------------------------------------------------
                         Redundant Internal Coordinates
                            (Angstroem and degrees)

        Definition                    Value    dE/dq     Step     New-Value
    ----------------------------------------------------------------------------
     1. B(C   1,C   0)                1.5127  0.000073  0.0001    1.5127   
     2. B(C   2,C   1)                1.3833  0.000203  0.0000    1.3834   
     3. B(C   3,C   2)                1.5126  0.000149 -0.0000    1.5126   
     4. B(C   4,C   2)                1.4642  0.000082 -0.0001    1.4641   
     5. B(C   5,C   4)                1.4546 -0.000270  0.0001    1.4548   
     6. B(C   6,C   5)                1.5190  0.000019 -0.0000    1.5190   
     7. B(C   7,C   6)                1.5148  0.000056 -0.0000    1.5148   
     8. B(C   8,C   7)                1.3440  0.000108 -0.0000    1.3440   
     9. B(C   9,C   8)                1.5126 -0.000055  0.0000    1.5126   
    10. B(C  10,C   8)                1.5115  0.000215 -0.0000    1.5114   
    11. B(C  11,C   5)                1.3745  0.000191 -0.0001    1.3744   
    12. B(C  12,C  11)                1.4427  0.000016  0.0000    1.4428   
    13. B(C  12,C   1)                1.4636 -0.000238 -0.0000    1.4636   
    14. B(O  13,C  12)                1.2741 -0.000196  0.0000    1.2742   
    15. B(O  14,C   4)                1.2740 -0.000207  0.0000    1.2740   
    16. B(H  15,C   0)                1.0926 -0.000038 -0.0000    1.0926   
    17. B(H  16,C   0)                1.1006  0.000150 -0.0001    1.1006   
    18. B(H  17,C   0)                1.0951  0.000075 -0.0000    1.0950   
    19. B(H  18,C   3)                1.0921  0.000067 -0.0001    1.0920   
    20. B(H  19,C   3)                1.0992  0.000031 -0.0000    1.0992   
    21. B(H  20,C   3)                1.0969  0.000091 -0.0000    1.0969   
    22. B(H  21,C   6)                1.1006  0.000111 -0.0000    1.1006   
    23. B(H  22,C   6)                1.0929  0.000010 -0.0000    1.0929   
    24. B(H  23,C   7)                1.0924  0.000032 -0.0000    1.0924   
    25. B(H  24,C   9)                1.0955  0.000063 -0.0000    1.0955   
    26. B(H  25,C   9)                1.1001  0.000094 -0.0001    1.1001   
    27. B(H  26,C   9)                1.1000  0.000074 -0.0000    1.1000   
    28. B(H  27,C  10)                1.0923  0.000060 -0.0000    1.0923   
    29. B(H  28,C  10)                1.0993  0.000053 -0.0000    1.0993   
    30. B(H  29,C  11)                1.0906  0.000076 -0.0000    1.0906   
    31. B(H  30,C  10)                1.1000  0.000087 -0.0000    1.1000   
    32. A(H  15,C   0,H  17)          108.54 -0.000103    0.01    108.55   
    33. A(C   1,C   0,H  16)          111.51 -0.000036   -0.02    111.49   
    34. A(H  16,C   0,H  17)          106.02 -0.000017    0.02    106.04   
    35. A(C   1,C   0,H  15)          113.17  0.000307   -0.01    113.15   
    36. A(H  15,C   0,H  16)          107.50 -0.000057   -0.00    107.49   
    37. A(C   1,C   0,H  17)          109.81 -0.000115    0.01    109.82   
    38. A(C   2,C   1,C  12)          120.45  0.000025   -0.01    120.45   
    39. A(C   0,C   1,C   2)          124.23  0.000425   -0.02    124.21   
    40. A(C   0,C   1,C  12)          115.31 -0.000450    0.02    115.33   
    41. A(C   1,C   2,C   4)          121.52 -0.000007    0.00    121.52   
    42. A(C   1,C   2,C   3)          123.90  0.000358   -0.01    123.89   
    43. A(C   3,C   2,C   4)          114.58 -0.000351    0.01    114.59   
    44. A(H  18,C   3,H  19)          107.98 -0.000076    0.00    107.98   
    45. A(C   2,C   3,H  18)          113.10  0.000238   -0.01    113.09   
    46. A(H  19,C   3,H  20)          105.79  0.000016   -0.00    105.79   
    47. A(C   2,C   3,H  20)          110.25 -0.000047    0.02    110.27   
    48. A(H  18,C   3,H  20)          108.14 -0.000161    0.01    108.15   
    49. A(C   2,C   3,H  19)          111.26  0.000011   -0.02    111.24   
    50. A(C   2,C   4,C   5)          117.80 -0.000012    0.00    117.80   
    51. A(C   2,C   4,O  14)          120.58  0.000143   -0.00    120.58   
    52. A(C   5,C   4,O  14)          121.62 -0.000129   -0.00    121.62   
    53. A(C   6,C   5,C  11)          121.38 -0.000157    0.03    121.41   
    54. A(C   4,C   5,C   6)          118.78  0.000170   -0.02    118.76   
    55. A(C   4,C   5,C  11)          119.83 -0.000013   -0.01    119.82   
    56. A(C   5,C   6,C   7)          112.56  0.000055    0.01    112.56   
    57. A(C   7,C   6,H  22)          110.80 -0.000146    0.01    110.81   
    58. A(H  21,C   6,H  22)          107.40  0.000031    0.01    107.41   
    59. A(C   5,C   6,H  22)          109.40  0.000139   -0.05    109.34   
    60. A(C   7,C   6,H  21)          108.11  0.000007    0.01    108.12   
    61. A(C   5,C   6,H  21)          108.41 -0.000088    0.02    108.43   
    62. A(C   8,C   7,H  23)          117.16 -0.000194    0.03    117.18   
    63. A(C   6,C   7,H  23)          113.92  0.000249   -0.01    113.90   
    64. A(C   6,C   7,C   8)          128.93 -0.000055   -0.01    128.92   
    65. A(C   9,C   8,C  10)          114.46  0.000112   -0.01    114.45   
    66. A(C   7,C   8,C  10)          124.89 -0.000177    0.01    124.90   
    67. A(C   7,C   8,C   9)          120.65  0.000066    0.00    120.65   
    68. A(H  25,C   9,H  26)          106.25 -0.000010    0.00    106.25   
    69. A(H  24,C   9,H  26)          108.19 -0.000027   -0.00    108.19   
    70. A(C   8,C   9,H  26)          111.10  0.000018   -0.01    111.09   
    71. A(H  24,C   9,H  25)          108.08 -0.000018    0.01    108.09   
    72. A(C   8,C   9,H  25)          111.03 -0.000011    0.00    111.03   
    73. A(C   8,C   9,H  24)          111.96  0.000044   -0.00    111.96   
    74. A(H  28,C  10,H  30)          106.27 -0.000030    0.00    106.27   
    75. A(H  27,C  10,H  30)          108.29 -0.000050    0.00    108.29   
    76. A(C   8,C  10,H  30)          110.85  0.000020   -0.01    110.84   
    77. A(H  27,C  10,H  28)          107.80 -0.000024    0.00    107.81   
    78. A(C   8,C  10,H  28)          110.34  0.000108   -0.01    110.33   
    79. A(C   8,C  10,H  27)          113.02 -0.000028    0.01    113.02   
    80. A(C  12,C  11,H  29)          116.27 -0.000054   -0.02    116.25   
    81. A(C   5,C  11,H  29)          120.42 -0.000005    0.02    120.44   
    82. A(C   5,C  11,C  12)          123.31  0.000059    0.00    123.31   
    83. A(C  11,C  12,O  13)          121.29  0.000071   -0.02    121.27   
    84. A(C   1,C  12,O  13)          121.64 -0.000019    0.01    121.65   
    85. A(C   1,C  12,C  11)          117.07 -0.000052    0.00    117.08   
    86. D(C  12,C   1,C   0,H  16)     78.85 -0.000182    0.04     78.89   
    87. D(C  12,C   1,C   0,H  15)   -159.80 -0.000061    0.01   -159.79   
    88. D(C  12,C   1,C   0,H  17)    -38.35 -0.000067    0.02    -38.33   
    89. D(C   2,C   1,C   0,H  16)   -100.28 -0.000166    0.03   -100.25   
    90. D(C   2,C   1,C   0,H  17)    142.51 -0.000050    0.02    142.53   
    91. D(C   2,C   1,C   0,H  15)     21.06 -0.000044    0.00     21.07   
    92. D(C   3,C   2,C   1,C   0)      0.92 -0.000019    0.00      0.92   
    93. D(C   3,C   2,C   1,C  12)   -178.17  0.000002   -0.00   -178.18   
    94. D(C   4,C   2,C   1,C   0)   -179.22 -0.000010   -0.02   -179.24   
    95. D(C   4,C   2,C   1,C  12)      1.68  0.000011   -0.02      1.66   
    96. D(H  19,C   3,C   2,C   4)     66.61 -0.000041   -0.18     66.43   
    97. D(H  20,C   3,C   2,C   1)    129.42 -0.000030   -0.20    129.22   
    98. D(H  19,C   3,C   2,C   1)   -113.53 -0.000033   -0.20   -113.73   
    99. D(H  18,C   3,C   2,C   4)   -171.66  0.000040   -0.20   -171.86   
   100. D(H  18,C   3,C   2,C   1)      8.21  0.000048   -0.22      7.99   
   101. D(H  20,C   3,C   2,C   4)    -50.45 -0.000038   -0.18    -50.63   
   102. D(O  14,C   4,C   2,C   3)     -0.64 -0.000072    0.05     -0.59   
   103. D(O  14,C   4,C   2,C   1)    179.49 -0.000080    0.07    179.56   
   104. D(C   5,C   4,C   2,C   3)    178.49 -0.000007    0.04    178.53   
   105. D(C   5,C   4,C   2,C   1)     -1.37 -0.000015    0.05     -1.32   
   106. D(C  11,C   5,C   4,O  14)    179.35  0.000088   -0.05    179.30   
   107. D(C   6,C   5,C   4,O  14)     -1.61  0.000077   -0.04     -1.66   
   108. D(C   6,C   5,C   4,C   2)    179.26  0.000009   -0.03    179.23   
   109. D(C  11,C   5,C   4,C   2)      0.23  0.000020   -0.04      0.19   
   110. D(H  22,C   6,C   5,C  11)   -147.17 -0.000046   -0.06   -147.23   
   111. D(H  22,C   6,C   5,C   4)     33.81 -0.000036   -0.07     33.74   
   112. D(H  21,C   6,C   5,C  11)    -30.34  0.000018   -0.07    -30.41   
   113. D(H  21,C   6,C   5,C   4)    150.64  0.000029   -0.08    150.57   
   114. D(C   7,C   6,C   5,C  11)     89.19  0.000002   -0.04     89.15   
   115. D(C   7,C   6,C   5,C   4)    -89.82  0.000013   -0.05    -89.88   
   116. D(C   8,C   7,C   6,C   5)    120.39  0.000062    0.04    120.43   
   117. D(H  23,C   7,C   6,H  22)    177.41 -0.000044    0.09    177.50   
   118. D(H  23,C   7,C   6,H  21)     59.97 -0.000003    0.06     60.04   
   119. D(H  23,C   7,C   6,C   5)    -59.74  0.000068    0.03    -59.70   
   120. D(C   8,C   7,C   6,H  22)     -2.46 -0.000050    0.09     -2.37   
   121. D(C   8,C   7,C   6,H  21)   -119.90 -0.000009    0.07   -119.84   
   122. D(C  10,C   8,C   7,H  23)    179.32 -0.000088    0.04    179.36   
   123. D(C  10,C   8,C   7,C   6)     -0.81 -0.000081    0.03     -0.77   
   124. D(C   9,C   8,C   7,H  23)     -0.98 -0.000048    0.04     -0.94   
   125. D(C   9,C   8,C   7,C   6)    178.89 -0.000042    0.04    178.93   
   126. D(H  26,C   9,C   8,C  10)    -59.60  0.000026   -0.29    -59.89   
   127. D(H  26,C   9,C   8,C   7)    120.67 -0.000009   -0.29    120.37   
   128. D(H  25,C   9,C   8,C  10)     58.40  0.000018   -0.29     58.11   
   129. D(H  25,C   9,C   8,C   7)   -121.33 -0.000017   -0.29   -121.62   
   130. D(H  24,C   9,C   8,C  10)    179.31  0.000018   -0.27    179.03   
   131. D(H  24,C   9,C   8,C   7)     -0.42 -0.000017   -0.28     -0.70   
   132. D(H  30,C  10,C   8,C   9)    -66.66 -0.000051   -0.10    -66.77   
   133. D(H  30,C  10,C   8,C   7)    113.05 -0.000013   -0.10    112.95   
   134. D(H  28,C  10,C   8,C   9)     50.78 -0.000008   -0.11     50.67   
   135. D(H  28,C  10,C   8,C   7)   -129.51  0.000030   -0.11   -129.61   
   136. D(H  27,C  10,C   8,C   9)    171.56  0.000020   -0.11    171.45   
   137. D(H  27,C  10,C   8,C   7)     -8.72  0.000057   -0.10     -8.83   
   138. D(H  29,C  11,C   5,C   6)      1.59  0.000001   -0.01      1.58   
   139. D(H  29,C  11,C   5,C   4)   -179.40 -0.000008    0.00   -179.40   
   140. D(C  12,C  11,C   5,C   6)   -178.42 -0.000010   -0.01   -178.44   
   141. D(C  12,C  11,C   5,C   4)      0.58 -0.000018   -0.00      0.58   
   142. D(C   1,C  12,C  11,H  29)    179.68  0.000002    0.03    179.71   
   143. D(C   1,C  12,C  11,C   5)     -0.31  0.000012    0.04     -0.27   
   144. D(O  13,C  12,C   1,C   2)    179.21  0.000049   -0.03    179.18   
   145. D(O  13,C  12,C   1,C   0)      0.04  0.000061   -0.03      0.00   
   146. D(C  11,C  12,C   1,C   2)     -0.84 -0.000008   -0.02     -0.86   
   147. D(O  13,C  12,C  11,C   5)    179.65 -0.000044    0.04    179.69   
   148. D(C  11,C  12,C   1,C   0)    179.99  0.000004   -0.03    179.96   
   149. D(O  13,C  12,C  11,H  29)     -0.36 -0.000054    0.04     -0.33   
    ----------------------------------------------------------------------------

         *************************************************************
         *                GEOMETRY OPTIMIZATION CYCLE  36            *
         *************************************************************
---------------------------------
CARTESIAN COORDINATES (ANGSTROEM)
---------------------------------
  C      4.031743    0.324750    0.750213
  C      2.617233    0.088610    0.268783
  C      1.747949    1.094165   -0.114482
  C      2.107918    2.563260   -0.120465
  C      0.383527    0.799341   -0.556237
  C     -0.026108   -0.595566   -0.608806
  C     -1.442615   -0.925242   -1.047072
  C     -2.414132   -0.972552    0.114198
  C     -3.520503   -0.237794    0.319813
  C     -4.376205   -0.459373    1.547299
  C     -4.025403    0.843315   -0.607954
  C      0.859342   -1.582067   -0.245793
  C      2.202412   -1.313600    0.207766
  O      2.989471   -2.258756    0.540446
  O     -0.404858    1.740229   -0.897353
  H      4.197226    1.341133    1.115329
  H      4.765974    0.136192   -0.047682
  H      4.272229   -0.378012    1.554818
  H      3.166627    2.745655    0.075438
  H      1.523926    3.119313    0.626516
  H      1.857514    3.012000   -1.089578
  H     -1.436352   -1.914897   -1.528543
  H     -1.768006   -0.199145   -1.796240
  H     -2.159644   -1.714863    0.874213
  H     -3.983123   -1.261571    2.181332
  H     -5.407875   -0.719352    1.267647
  H     -4.443023    0.455976    2.153612
  H     -3.318828    1.087031   -1.404433
  H     -4.228638    1.765401   -0.045066
  H      0.566079   -2.631541   -0.290662
  H     -4.978737    0.548248   -1.070570

----------------------------
CARTESIAN COORDINATES (A.U.)
----------------------------
  NO LB      ZA    FRAG     MASS         X           Y           Z
   0 C     6.0000    0    12.011    7.618890    0.613689    1.417697
   1 C     6.0000    0    12.011    4.945854    0.167449    0.507927
   2 C     6.0000    0    12.011    3.303145    2.067673   -0.216340
   3 C     6.0000    0    12.011    3.983387    4.843860   -0.227646
   4 C     6.0000    0    12.011    0.724762    1.510535   -1.051135
   5 C     6.0000    0    12.011   -0.049337   -1.125456   -1.150477
   6 C     6.0000    0    12.011   -2.726148   -1.748454   -1.978680
   7 C     6.0000    0    12.011   -4.562049   -1.837857    0.215804
   8 C     6.0000    0    12.011   -6.652786   -0.449366    0.604359
   9 C     6.0000    0    12.011   -8.269829   -0.868089    2.923970
  10 C     6.0000    0    12.011   -7.606909    1.593634   -1.148867
  11 C     6.0000    0    12.011    1.623921   -2.989673   -0.464482
  12 C     6.0000    0    12.011    4.161956   -2.482344    0.392620
  13 O     8.0000    0    15.999    5.649282   -4.268430    1.021296
  14 O     8.0000    0    15.999   -0.765071    3.288556   -1.695751
  15 H     1.0000    0     1.008    7.931608    2.534375    2.107666
  16 H     1.0000    0     1.008    9.006385    0.257365   -0.090106
  17 H     1.0000    0     1.008    8.073343   -0.714339    2.938181
  18 H     1.0000    0     1.008    5.984058    5.188536    0.142557
  19 H     1.0000    0     1.008    2.879802    5.894646    1.183943
  20 H     1.0000    0     1.008    3.510192    5.691855   -2.059004
  21 H     1.0000    0     1.008   -2.714311   -3.618631   -2.888529
  22 H     1.0000    0     1.008   -3.341048   -0.376329   -3.394401
  23 H     1.0000    0     1.008   -4.081135   -3.240622    1.652024
  24 H     1.0000    0     1.008   -7.527011   -2.384024    4.122119
  25 H     1.0000    0     1.008  -10.219403   -1.359378    2.395506
  26 H     1.0000    0     1.008   -8.396097    0.861669    4.069738
  27 H     1.0000    0     1.008   -6.271676    2.054191   -2.653995
  28 H     1.0000    0     1.008   -7.990969    3.336125   -0.085162
  29 H     1.0000    0     1.008    1.069735   -4.972893   -0.549272
  30 H     1.0000    0     1.008   -9.408450    1.036039   -2.023084

--------------------------------
INTERNAL COORDINATES (ANGSTROEM)
--------------------------------
 C      0   0   0     0.000000000000     0.00000000     0.00000000
 C      1   0   0     1.512737468923     0.00000000     0.00000000
 C      2   1   0     1.383361018511   124.21403990     0.00000000
 C      3   2   1     1.512565428785   123.88661646     0.92161598
 C      3   2   1     1.464143200167   121.52084867   180.75710688
 C      5   3   2     1.454760337563   117.79993089   358.68127241
 C      6   5   3     1.518965744720   118.75895944   179.23037607
 C      7   6   5     1.514804547229   112.56151911   270.12451291
 C      8   7   6     1.343950357634   128.91627509   120.42581284
 C      9   8   7     1.512627850285   120.64840129   178.93229194
 C      9   8   7     1.511447511660   124.89969722   359.22684508
 C      6   5   3     1.374403584462   119.82042792     0.18886124
 C     12   6   5     1.442784914727   123.31143970     0.57994171
 O     13  12   6     1.274150219883   121.27001956   179.68991954
 O      5   3   2     1.274041865729   120.57956103   179.55919438
 H      1   2   3     1.092578981831   113.15334936    21.06528315
 H      1   2   3     1.100584168172   111.49016310   259.75116557
 H      1   2   3     1.095033506703   109.81696862   142.52960656
 H      4   3   2     1.092021831480   113.09400297     7.99010958
 H      4   3   2     1.099190882184   111.23581731   246.27341313
 H      4   3   2     1.096927514429   110.27330905   129.22077423
 H      7   6   5     1.100577312665   108.42611810   150.56538948
 H      7   6   5     1.092862687122   109.34445350    33.74172897
 H      8   7   6     1.092434507729   113.90089621   300.29850959
 H     10   9   8     1.095460691221   111.95983066   359.29753558
 H     10   9   8     1.100062277429   111.03027823   238.37965705
 H     10   9   8     1.099974753564   111.08578558   120.37474589
 H     11   9   8     1.092256944829   113.02367743   351.17285482
 H     11   9   8     1.099268859212   110.33054691   230.38706785
 H     12   6   5     1.090601859114   120.43737036   180.59900479
 H     11   9   8     1.099965233601   110.84275266   112.95306445

---------------------------
INTERNAL COORDINATES (A.U.)
---------------------------
 C      0   0   0     0.000000000000     0.00000000     0.00000000
 C      1   0   0     2.858659528786     0.00000000     0.00000000
 C      2   1   0     2.614173469328   124.21403990     0.00000000
 C      3   2   1     2.858334420040   123.88661646     0.92161598
 C      3   2   1     2.766829669159   121.52084867   180.75710688
 C      5   3   2     2.749098628485   117.79993089   358.68127241
 C      6   5   3     2.870429264328   118.75895944   179.23037607
 C      7   6   5     2.862565740681   112.56151911   270.12451291
 C      8   7   6     2.539698113514   128.91627509   120.42581284
 C      9   8   7     2.858452379581   120.64840129   178.93229194
 C      9   8   7     2.856221862835   124.89969722   359.22684508
 C      6   5   3     2.597246372112   119.82042792     0.18886124
 C     12   6   5     2.726468358986   123.31143970     0.57994171
 O     13  12   6     2.407794969054   121.27001956   179.68991954
 O      5   3   2     2.407590209377   120.57956103   179.55919438
 H      1   2   3     2.064675055339   113.15334936    21.06528315
 H      1   2   3     2.079802665175   111.49016310   259.75116557
 H      1   2   3     2.069313435137   109.81696862   142.52960656
 H      4   3   2     2.063622193760   113.09400297     7.99010958
 H      4   3   2     2.077169736232   111.23581731   246.27341313
 H      4   3   2     2.072892591034   110.27330905   129.22077423
 H      7   6   5     2.079789710143   108.42611810   150.56538948
 H      7   6   5     2.065211180642   109.34445350    33.74172897
 H      8   7   6     2.064402038852   113.90089621   300.29850959
 H     10   9   8     2.070120696884   111.95983066   359.29753558
 H     10   9   8     2.078816434599   111.03027823   238.37965705
 H     10   9   8     2.078651038463   111.08578558   120.37474589
 H     11   9   8     2.064066493600   113.02367743   351.17285482
 H     11   9   8     2.077317091459   110.33054691   230.38706785
 H     12   6   5     2.060938834872   120.43737036   180.59900479
 H     11   9   8     2.078633048341   110.84275266   112.95306445


           ************************************************************
           *        Program running with 4 parallel MPI-processes     *
           *              working on a common directory               *
           ************************************************************
------------------------------------------------------------------------------
                   ___                                                        
                  /   \      - P O W E R E D   B Y -                         
                 /     \                                                     
                 |  |  |   _    _      __       _____    __    __             
                 |  |  |  | |  | |    /  \     |  _  \  |  |  /  |          
                  \  \/   | |  | |   /    \    | | | |  |  | /  /          
                 / \  \   | |__| |  /  /\  \   | |_| |  |  |/  /          
                |  |  |   |  __  | /  /__\  \  |    /   |      \           
                |  |  |   | |  | | |   __   |  |    \   |  |\   \          
                \     /   | |  | | |  |  |  |  | |\  \  |  | \   \       
                 \___/    |_|  |_| |__|  |__|  |_| \__\ |__|  \__/        
                                                                              
                      - O R C A' S   B I G   F R I E N D -                    
                                      &                                       
                       - I N T E G R A L  F E E D E R -                       
                                                                              
 v1 FN, 2020, v2 2021                                                         
------------------------------------------------------------------------------


Reading SHARK input file PQ1_1e_0H_B3LYP_631Gd_opt.SHARKINP.tmp ... ok
----------------------
SHARK INTEGRAL PACKAGE
----------------------

Number of atoms                             ...     31
Number of basis functions                   ...    242
Number of shells                            ...    122
Maximum angular momentum                    ...      2
Integral batch strategy                     ... SHARK/LIBINT Hybrid
RI-J (if used) integral strategy            ... SPLIT-RIJ (Revised 2003 algorithm where possible)
Printlevel                                  ...      1
Contraction scheme used                     ... SEGMENTED contraction
Coulomb Range Separation                    ... NOT USED
Exchange Range Separation                   ... NOT USED
Finite Nucleus Model                        ... NOT USED
Auxiliary Coulomb fitting basis             ... AVAILABLE
   # of basis functions in Aux-J            ...    911
   # of shells in Aux-J                     ...    305
   Maximum angular momentum in Aux-J        ...      4
Auxiliary J/K fitting basis                 ... NOT available
Auxiliary Correlation fitting basis         ... NOT available
Auxiliary 'external' fitting basis          ... NOT available
Integral threshold                          ...     2.500000e-11
Primitive cut-off                           ...     2.500000e-12
Primitive pair pre-selection threshold      ...     2.500000e-12

Calculating pre-screening integrals         ... done (  0.0 sec) Dimension = 122
Organizing shell pair data                  ... done (  0.0 sec)
Shell pair information
Total number of shell pairs                 ...      7503
Shell pairs after pre-screening             ...      5973
Total number of primitive shell pairs       ...     42268
Primitive shell pairs kept                  ...     19684
          la=0 lb=0:   2260 shell pairs
          la=1 lb=0:   1974 shell pairs
          la=1 lb=1:    430 shell pairs
          la=2 lb=0:    835 shell pairs
          la=2 lb=1:    387 shell pairs
          la=2 lb=2:     87 shell pairs

Calculating one electron integrals          ... done (  0.0 sec)
Calculating RI/J V-Matrix + Cholesky decomp.... done (  0.0 sec)
Calculating Nuclear repulsion               ... done (  0.0 sec) ENN=    946.515240145096 Eh

SHARK setup successfully completed in   0.2 seconds

Maximum memory used throughout the entire GTOINT-calculation: 16.0 MB


           ************************************************************
           *        Program running with 4 parallel MPI-processes     *
           *              working on a common directory               *
           ************************************************************

Diagonalization of the overlap matrix:
Smallest eigenvalue                        ... 4.682e-04
Time for diagonalization                   ...    0.007 sec
Threshold for overlap eigenvalues          ... 1.000e-08
Number of eigenvalues below threshold      ... 0
Time for construction of square roots      ...    0.005 sec
Total time needed                          ...    0.013 sec

-------------------
DFT GRID GENERATION
-------------------

General Integration Accuracy     IntAcc      ... 4.959
Radial Grid Type                 RadialGrid  ... OptM3 with GC (2021)
Angular Grid (max. ang.)         AngularGrid ... 6 (Lebedev-590)
Angular grid pruning method      GridPruning ... 4 (adaptive)
Weight generation scheme         WeightScheme... Becke
Basis function cutoff            BFCut       ... 1.0000e-11
Integration weight cutoff        WCut        ... 1.0000e-14
Angular grids for H and He will be reduced by one unit
Partially contracted basis set               ... off
Rotationally invariant grid construction     ... off

Total number of grid points                  ...   351247
Total number of batches                      ...     5502
Average number of points per batch           ...       63
Average number of grid points per atom       ...    11331
Time for grid setup =    4.289 sec

--------------------
COSX GRID GENERATION
--------------------

GRIDX 1
-------
General Integration Accuracy     IntAcc      ... 4.020
Radial Grid Type                 RadialGrid  ... OptM3 with GC (2021)
Angular Grid (max. ang.)         AngularGrid ... 2 (Lebedev-110)
Angular grid pruning method      GridPruning ... 4 (adaptive)
Weight generation scheme         WeightScheme... Becke
Basis function cutoff            BFCut       ... 1.0000e-11
Integration weight cutoff        WCut        ... 1.0000e-14
Angular grids for H and He will be reduced by one unit
Partially contracted basis set               ... on
Rotationally invariant grid construction     ... off

Total number of grid points                  ...    38489
Total number of batches                      ...      617
Average number of points per batch           ...       62
Average number of grid points per atom       ...     1242
UseSFitting                                  ... on

GRIDX 2
-------
General Integration Accuracy     IntAcc      ... 4.338
Radial Grid Type                 RadialGrid  ... OptM3 with GC (2021)
Angular Grid (max. ang.)         AngularGrid ... 3 (Lebedev-194)
Angular grid pruning method      GridPruning ... 4 (adaptive)
Weight generation scheme         WeightScheme... Becke
Basis function cutoff            BFCut       ... 1.0000e-11
Integration weight cutoff        WCut        ... 1.0000e-14
Angular grids for H and He will be reduced by one unit
Partially contracted basis set               ... on
Rotationally invariant grid construction     ... off

Total number of grid points                  ...    84137
Total number of batches                      ...     1331
Average number of points per batch           ...       63
Average number of grid points per atom       ...     2714
UseSFitting                                  ... on

GRIDX 3
-------
General Integration Accuracy     IntAcc      ... 4.871
Radial Grid Type                 RadialGrid  ... OptM3 with GC (2021)
Angular Grid (max. ang.)         AngularGrid ... 4 (Lebedev-302)
Angular grid pruning method      GridPruning ... 4 (adaptive)
Weight generation scheme         WeightScheme... Becke
Basis function cutoff            BFCut       ... 1.0000e-11
Integration weight cutoff        WCut        ... 1.0000e-14
Angular grids for H and He will be reduced by one unit
Partially contracted basis set               ... on
Rotationally invariant grid construction     ... off

Total number of grid points                  ...   160704
Total number of batches                      ...     2526
Average number of points per batch           ...       63
Average number of grid points per atom       ...     5184
UseSFitting                                  ... on

Time for X-Grid setup             =    1.936 sec


--------------------
CPCM SOLVATION MODEL
--------------------
CPCM parameters:
  Epsilon                                         ...      80.4000
  Refrac                                          ...       1.3300
  Rsolv                                           ...       1.3000
  Surface type                                    ... GAUSSIAN VDW
  Epsilon function type                           ...         CPCM
Radii:
 Radius for C  used is    3.8550 Bohr (=   2.0400 Ang.)
 Radius for O  used is    3.4469 Bohr (=   1.8240 Ang.)
 Radius for H  used is    2.4944 Bohr (=   1.3200 Ang.)
Calculating surface                               ...        done! (  0.0s)
GEPOL surface points                              ...         1692
GEPOL Volume                                      ...    1812.4503
GEPOL Surface-area                                ...     968.1609
Calculating surface distance matrix               ...        done! (  0.0s)
Performing Cholesky decomposition & store         ...        done! (  0.1s)
Overall time for CPCM initialization              ...                 0.1s
--------------
SCF ITERATIONS
--------------
ITER       Energy         Delta-E        Max-DP      RMS-DP      [F,P]     Damp
               ***  Starting incremental Fock matrix formation  ***
  0   -655.1557168703   0.000000000000 0.00012361  0.00000227  0.0012423 0.7000
  1   -655.1557192797  -0.000002409453 0.00011356  0.00000221  0.0009828 0.7000
                               ***Turning on DIIS***
  2   -655.1557211954  -0.000001915626 0.00030166  0.00000642  0.0007385 0.0000
               *** Restarting incremental Fock matrix formation ***
                                   *** Resetting DIIS ***
  3   -655.1557261411  -0.000004945741 0.00004577  0.00000084  0.0000754 0.0000
  4   -655.1557261776  -0.000000036513 0.00000726  0.00000019  0.0000082 0.0000
  5   -655.1557261807  -0.000000003096 0.00000376  0.00000008  0.0000070 0.0000
  6   -655.1557261783   0.000000002405 0.00000193  0.00000003  0.0000023 0.0000
  7   -655.1557261676   0.000000010656 0.00000107  0.00000002  0.0000011 0.0000
                            ***DIIS convergence achieved***

               *****************************************************
               *                     SUCCESS                       *
               *           SCF CONVERGED AFTER   8 CYCLES          *
               *****************************************************

Old exchange energy                            =    -17.969129824 Eh
New exchange energy                            =    -17.969135408 Eh
Exchange energy change after final integration =     -0.000005584 Eh
Total energy after final integration           =   -655.155731763 Eh
Final COS-X integration done in                =    11.181 sec
Total Energy       :         -655.15573176 Eh          -17827.69380 eV
  Last Energy change         ...   -1.1226e-08  Tolerance :   1.0000e-08
  Last MAX-Density change    ...    0.0000e+00  Tolerance :   1.0000e-07
             **** THE GBW FILE WAS UPDATED (PQ1_1e_0H_B3LYP_631Gd_opt.gbw) ****
             **** DENSITY PQ1_1e_0H_B3LYP_631Gd_opt.scfp WAS UPDATED ****
             **** ENERGY FILE WAS UPDATED (PQ1_1e_0H_B3LYP_631Gd_opt.en.tmp) ****
----------------------
UHF SPIN CONTAMINATION
----------------------

Warning: in a DFT calculation there is little theoretical justification to 
         calculate <S**2> as in Hartree-Fock theory. We will do it anyways
         but you should keep in mind that the values have only limited relevance

Expectation value of <S**2>     :     0.759704
Ideal value S*(S+1) for S=0.5   :     0.750000
Deviation                       :     0.009704

             **** THE GBW FILE WAS UPDATED (PQ1_1e_0H_B3LYP_631Gd_opt.gbw) ****
             **** DENSITY PQ1_1e_0H_B3LYP_631Gd_opt.scfp WAS UPDATED ****
Total SCF time: 0 days 0 hours 1 min 5 sec 

Maximum memory used throughout the entire SCF-calculation: 95.1 MB

-------------------------   --------------------
FINAL SINGLE POINT ENERGY      -655.155731762830
-------------------------   --------------------


           ************************************************************
           *        Program running with 4 parallel MPI-processes     *
           *              working on a common directory               *
           ************************************************************
------------------------------------------------------------------------------
                         ORCA SCF GRADIENT CALCULATION
------------------------------------------------------------------------------

 ... reading COSX grid (gridx3)
Gradient of the Kohn-Sham DFT energy:
Kohn-Sham wavefunction type      ... UKS
Hartree-Fock exchange scaling    ...    0.200
Number of operators              ...    2
Number of atoms                  ...   31
Basis set dimensions             ...  242
Integral neglect threshold       ... 2.5e-11
Integral primitive cutoff        ... 2.5e-12
SHARK Integral package           ... ON

Nuc. rep. gradient       (SHARK) ... done (  0.0 sec)
HCore & Overlap gradient (SHARK) ... done (  0.2 sec)
RI-J gradient            (SHARK) ... done (  0.8 sec)
COSX-gradient                    ... done ( 15.7 sec)
Exchange-correlation gradient    ... done

------------------
CARTESIAN GRADIENT
------------------

   1   C   :   -0.000105739    0.000146101    0.000038744
   2   C   :   -0.000181220   -0.000196277   -0.000009700
   3   C   :    0.000000844   -0.000164196    0.000122661
   4   C   :   -0.000174389   -0.000064491    0.000083903
   5   C   :   -0.000045884    0.000104996   -0.000152772
   6   C   :   -0.000083323    0.000341199   -0.000098271
   7   C   :    0.000053642    0.000121564   -0.000105499
   8   C   :    0.000250631   -0.000038212   -0.000139155
   9   C   :   -0.000240451   -0.000285718    0.000173348
  10   C   :    0.000116268   -0.000010824   -0.000099313
  11   C   :    0.000094518    0.000174507    0.000072616
  12   C   :   -0.000017820    0.000033346    0.000117357
  13   C   :    0.000433976   -0.000047585   -0.000139565
  14   O   :   -0.000132883    0.000126903    0.000034043
  15   O   :   -0.000013023   -0.000191113    0.000140823
  16   H   :    0.000165993   -0.000039043   -0.000029503
  17   H   :    0.000064071   -0.000161362   -0.000060047
  18   H   :   -0.000042504    0.000024440    0.000113484
  19   H   :    0.000037298    0.000154411   -0.000059282
  20   H   :   -0.000014507    0.000019146    0.000018609
  21   H   :    0.000076388    0.000033428   -0.000089753
  22   H   :    0.000043158   -0.000104822   -0.000001772
  23   H   :   -0.000099772    0.000010472    0.000058334
  24   H   :   -0.000084734    0.000076937    0.000146089
  25   H   :    0.000001222   -0.000036799    0.000047402
  26   H   :   -0.000066969   -0.000008619   -0.000017628
  27   H   :    0.000003100    0.000039835    0.000051412
  28   H   :    0.000005952   -0.000023793   -0.000061528
  29   H   :   -0.000019700    0.000053072   -0.000022905
  30   H   :    0.000040645   -0.000073907    0.000002456
  31   H   :   -0.000044084   -0.000021991   -0.000066057

Difference to translation invariance:
           :    0.0000207019   -0.0000083944    0.0000685324

Difference to rotation invariance:
           :   -0.0001859450    0.0001380174    0.0008315950

Norm of the cartesian gradient     ...    0.0011155984
RMS gradient                       ...    0.0001156822
MAX gradient                       ...    0.0004339760

-------
TIMINGS
-------

Total SCF gradient time            ...       25.327 sec

One electron gradient       ....       0.162 sec  (  0.6%)
RI-J Coulomb gradient       ....       0.813 sec  (  3.2%)
COSX gradient               ....      15.671 sec  ( 61.9%)
XC gradient                 ....       7.440 sec  ( 29.4%)
CPCM gradient               ....       0.443 sec  (  1.8%)
   A-Matrix (El+Nuc)        ....       0.117 sec  (  0.5%)
   Potential                ....       0.326 sec  (  1.3%)

Maximum memory used throughout the entire SCFGRAD-calculation: 78.1 MB
------------------------------------------------------------------------------
                         ORCA GEOMETRY RELAXATION STEP
------------------------------------------------------------------------------

Reading the OPT-File                    .... done
Getting information on internals        .... done
Copying old internal coords+grads       .... done
Making the new internal coordinates     .... (new redundants).... done
Validating the new internal coordinates .... (new redundants).... done
Calculating the B-matrix                .... done
Calculating the G,G- and P matrices     .... done
Transforming gradient to internals      .... done
Projecting the internal gradient        .... done
Number of atoms                         ....  31
Number of internal coordinates          .... 149
Current Energy                          ....  -655.155731763 Eh
Current gradient norm                   ....     0.001115598 Eh/bohr
Maximum allowed component of the step   ....  0.300
Current trust radius                    ....  0.300
Updating the Hessian (BFGS)             .... done
Forming the augmented Hessian           .... done
Diagonalizing the augmented Hessian     .... done
Last element of RFO vector              ....  0.000000052
Lowest eigenvalues of augmented Hessian:
 -664.241057282 -0.000622704  0.000116381  0.000463095  0.001510628
Warning: RFO finds a terribly low value for the scaling factor
Trying a QUASI-NEWTON step instead
Doing a quasi-Newton Step:
Inverting the Hessian                   .... done
Computing the step                      .... done
Length of the computed step             ....  0.012383330
Converting the step to cartesian space:
 Initial RMS(Int)=    0.0010144820
Transforming coordinates:
 Iter   0:  RMS(Cart)=    0.0023890563 RMS(Int)=    0.0010144959
 Iter   1:  RMS(Cart)=    0.0000032008 RMS(Int)=    0.0000021877
 Iter   2:  RMS(Cart)=    0.0000000111 RMS(Int)=    0.0000000064
done
Storing new coordinates                 .... done

                                .--------------------.
          ----------------------|Geometry convergence|-------------------------
          Item                value                   Tolerance       Converged
          ---------------------------------------------------------------------
          Energy change      -0.0000015960            0.0000002000      NO
          RMS gradient        0.0000880860            0.0000080000      NO
          MAX gradient        0.0003166524            0.0000300000      NO
          RMS step            0.0010144820            0.0001000000      NO
          MAX step            0.0042411290            0.0002000000      NO
          ........................................................
          Max(Bonds)      0.0002      Max(Angles)    0.04
          Max(Dihed)        0.24      Max(Improp)    0.00
          ---------------------------------------------------------------------

The optimization has not yet converged - more geometry cycles are needed


    ---------------------------------------------------------------------------
                         Redundant Internal Coordinates
                            (Angstroem and degrees)

        Definition                    Value    dE/dq     Step     New-Value
    ----------------------------------------------------------------------------
     1. B(C   1,C   0)                1.5127  0.000084 -0.0000    1.5127   
     2. B(C   2,C   1)                1.3834  0.000157  0.0000    1.3834   
     3. B(C   3,C   2)                1.5126  0.000113 -0.0001    1.5125   
     4. B(C   4,C   2)                1.4641  0.000057 -0.0001    1.4640   
     5. B(C   5,C   4)                1.4548 -0.000210  0.0002    1.4549   
     6. B(C   6,C   5)                1.5190  0.000004 -0.0000    1.5189   
     7. B(C   7,C   6)                1.5148  0.000040 -0.0000    1.5148   
     8. B(C   8,C   7)                1.3440  0.000093 -0.0001    1.3439   
     9. B(C   9,C   8)                1.5126 -0.000051  0.0001    1.5127   
    10. B(C  10,C   8)                1.5114  0.000185 -0.0001    1.5113   
    11. B(C  11,C   5)                1.3744  0.000147 -0.0001    1.3743   
    12. B(C  12,C  11)                1.4428  0.000024 -0.0000    1.4428   
    13. B(C  12,C   1)                1.4636 -0.000206  0.0000    1.4636   
    14. B(O  13,C  12)                1.2742 -0.000168  0.0001    1.2742   
    15. B(O  14,C   4)                1.2740 -0.000170  0.0001    1.2741   
    16. B(H  15,C   0)                1.0926 -0.000027 -0.0000    1.0926   
    17. B(H  16,C   0)                1.1006  0.000116 -0.0001    1.1005   
    18. B(H  17,C   0)                1.0950  0.000061 -0.0000    1.0950   
    19. B(H  18,C   3)                1.0920  0.000053 -0.0001    1.0919   
    20. B(H  19,C   3)                1.0992  0.000028 -0.0000    1.0992   
    21. B(H  20,C   3)                1.0969  0.000074 -0.0001    1.0969   
    22. B(H  21,C   6)                1.1006  0.000094 -0.0001    1.1005   
    23. B(H  22,C   6)                1.0929  0.000001 -0.0000    1.0929   
    24. B(H  23,C   7)                1.0924  0.000025 -0.0000    1.0924   
    25. B(H  24,C   9)                1.0955  0.000050 -0.0000    1.0954   
    26. B(H  25,C   9)                1.1001  0.000071 -0.0001    1.1000   
    27. B(H  26,C   9)                1.1000  0.000063 -0.0000    1.0999   
    28. B(H  27,C  10)                1.0923  0.000046 -0.0000    1.0922   
    29. B(H  28,C  10)                1.0993  0.000040 -0.0000    1.0992   
    30. B(H  29,C  11)                1.0906  0.000062 -0.0000    1.0906   
    31. B(H  30,C  10)                1.1000  0.000071 -0.0001    1.0999   
    32. A(H  15,C   0,H  17)          108.55 -0.000083    0.01    108.57   
    33. A(C   1,C   0,H  16)          111.49 -0.000082    0.00    111.49   
    34. A(H  16,C   0,H  17)          106.04  0.000009    0.01    106.05   
    35. A(C   1,C   0,H  15)          113.15  0.000271   -0.04    113.12   
    36. A(H  15,C   0,H  16)          107.49 -0.000038   -0.00    107.49   
    37. A(C   1,C   0,H  17)          109.82 -0.000094    0.02    109.84   
    38. A(C   2,C   1,C  12)          120.45  0.000015   -0.01    120.44   
    39. A(C   0,C   1,C   2)          124.21  0.000301   -0.02    124.19   
    40. A(C   0,C   1,C  12)          115.33 -0.000317    0.03    115.36   
    41. A(C   1,C   2,C   4)          121.52  0.000012   -0.00    121.52   
    42. A(C   1,C   2,C   3)          123.89  0.000249   -0.02    123.87   
    43. A(C   3,C   2,C   4)          114.59 -0.000261    0.02    114.61   
    44. A(H  18,C   3,H  19)          107.98 -0.000059    0.00    107.98   
    45. A(C   2,C   3,H  18)          113.09  0.000196   -0.02    113.07   
    46. A(H  19,C   3,H  20)          105.79  0.000018   -0.00    105.79   
    47. A(C   2,C   3,H  20)          110.27 -0.000014    0.01    110.28   
    48. A(H  18,C   3,H  20)          108.15 -0.000139    0.02    108.17   
    49. A(C   2,C   3,H  19)          111.24 -0.000017   -0.01    111.23   
    50. A(C   2,C   4,C   5)          117.80 -0.000019    0.00    117.80   
    51. A(C   2,C   4,O  14)          120.58  0.000139   -0.01    120.57   
    52. A(C   5,C   4,O  14)          121.61 -0.000120    0.00    121.62   
    53. A(C   6,C   5,C  11)          121.41 -0.000106    0.03    121.44   
    54. A(C   4,C   5,C   6)          118.76  0.000126   -0.02    118.73   
    55. A(C   4,C   5,C  11)          119.82 -0.000020   -0.00    119.82   
    56. A(C   5,C   6,C   7)          112.56  0.000087   -0.01    112.55   
    57. A(C   7,C   6,H  22)          110.81 -0.000117    0.01    110.83   
    58. A(H  21,C   6,H  22)          107.41  0.000040    0.00    107.41   
    59. A(C   5,C   6,H  22)          109.34  0.000075   -0.04    109.30   
    60. A(C   7,C   6,H  21)          108.12 -0.000008    0.02    108.13   
    61. A(C   5,C   6,H  21)          108.43 -0.000080    0.03    108.45   
    62. A(C   8,C   7,H  23)          117.18 -0.000138    0.03    117.21   
    63. A(C   6,C   7,H  23)          113.90  0.000206   -0.02    113.88   
    64. A(C   6,C   7,C   8)          128.92 -0.000068   -0.00    128.91   
    65. A(C   9,C   8,C  10)          114.45  0.000088   -0.01    114.44   
    66. A(C   7,C   8,C  10)          124.90 -0.000153    0.01    124.91   
    67. A(C   7,C   8,C   9)          120.65  0.000065   -0.00    120.65   
    68. A(H  25,C   9,H  26)          106.25 -0.000003    0.00    106.25   
    69. A(H  24,C   9,H  26)          108.19 -0.000022   -0.00    108.19   
    70. A(C   8,C   9,H  26)          111.09  0.000008   -0.01    111.08   
    71. A(H  24,C   9,H  25)          108.09 -0.000007    0.01    108.10   
    72. A(C   8,C   9,H  25)          111.03 -0.000012    0.00    111.03   
    73. A(C   8,C   9,H  24)          111.96  0.000034   -0.00    111.96   
    74. A(H  28,C  10,H  30)          106.27 -0.000022   -0.00    106.27   
    75. A(H  27,C  10,H  30)          108.29 -0.000043    0.01    108.30   
    76. A(C   8,C  10,H  30)          110.84  0.000011   -0.01    110.83   
    77. A(H  27,C  10,H  28)          107.81 -0.000016    0.00    107.81   
    78. A(C   8,C  10,H  28)          110.33  0.000087   -0.01    110.32   
    79. A(C   8,C  10,H  27)          113.02 -0.000020    0.01    113.03   
    80. A(C  12,C  11,H  29)          116.25 -0.000084   -0.01    116.25   
    81. A(C   5,C  11,H  29)          120.44  0.000023    0.01    120.45   
    82. A(C   5,C  11,C  12)          123.31  0.000061   -0.01    123.31   
    83. A(C  11,C  12,O  13)          121.27  0.000014   -0.01    121.26   
    84. A(C   1,C  12,O  13)          121.65  0.000036   -0.00    121.65   
    85. A(C   1,C  12,C  11)          117.08 -0.000050    0.01    117.09   
    86. D(C  12,C   1,C   0,H  16)     78.89 -0.000167    0.03     78.93   
    87. D(C  12,C   1,C   0,H  15)   -159.79 -0.000081    0.01   -159.79   
    88. D(C  12,C   1,C   0,H  17)    -38.33 -0.000070    0.01    -38.32   
    89. D(C   2,C   1,C   0,H  16)   -100.25 -0.000152    0.01   -100.24   
    90. D(C   2,C   1,C   0,H  17)    142.53 -0.000055   -0.02    142.51   
    91. D(C   2,C   1,C   0,H  15)     21.07 -0.000067   -0.02     21.04   
    92. D(C   3,C   2,C   1,C   0)      0.92 -0.000018    0.05      0.97   
    93. D(C   3,C   2,C   1,C  12)   -178.18  0.000000    0.02   -178.16   
    94. D(C   4,C   2,C   1,C   0)   -179.24 -0.000009    0.02   -179.23   
    95. D(C   4,C   2,C   1,C  12)      1.66  0.000008   -0.01      1.65   
    96. D(H  19,C   3,C   2,C   4)     66.43 -0.000032    0.02     66.44   
    97. D(H  20,C   3,C   2,C   1)    129.22 -0.000027   -0.01    129.21   
    98. D(H  19,C   3,C   2,C   1)   -113.73 -0.000024   -0.01   -113.74   
    99. D(H  18,C   3,C   2,C   4)   -171.86  0.000019   -0.00   -171.86   
   100. D(H  18,C   3,C   2,C   1)      7.99  0.000027   -0.03      7.96   
   101. D(H  20,C   3,C   2,C   4)    -50.63 -0.000035    0.02    -50.61   
   102. D(O  14,C   4,C   2,C   3)     -0.59 -0.000056    0.07     -0.52   
   103. D(O  14,C   4,C   2,C   1)    179.56 -0.000064    0.10    179.66   
   104. D(C   5,C   4,C   2,C   3)    178.53 -0.000002    0.05    178.58   
   105. D(C   5,C   4,C   2,C   1)     -1.32 -0.000011    0.07     -1.25   
   106. D(C  11,C   5,C   4,O  14)    179.30  0.000073   -0.10    179.20   
   107. D(C   6,C   5,C   4,O  14)     -1.66  0.000062   -0.09     -1.74   
   108. D(C   6,C   5,C   4,C   2)    179.23  0.000006   -0.06    179.17   
   109. D(C  11,C   5,C   4,C   2)      0.19  0.000016   -0.08      0.11   
   110. D(H  22,C   6,C   5,C  11)   -147.23 -0.000039   -0.03   -147.26   
   111. D(H  22,C   6,C   5,C   4)     33.74 -0.000029   -0.04     33.70   
   112. D(H  21,C   6,C   5,C  11)    -30.41  0.000006   -0.03    -30.44   
   113. D(H  21,C   6,C   5,C   4)    150.57  0.000016   -0.05    150.52   
   114. D(C   7,C   6,C   5,C  11)     89.15 -0.000004   -0.00     89.15   
   115. D(C   7,C   6,C   5,C   4)    -89.88  0.000006   -0.02    -89.89   
   116. D(C   8,C   7,C   6,C   5)    120.43  0.000051   -0.02    120.41   
   117. D(H  23,C   7,C   6,H  22)    177.50 -0.000022    0.05    177.55   
   118. D(H  23,C   7,C   6,H  21)     60.04  0.000001    0.03     60.07   
   119. D(H  23,C   7,C   6,C   5)    -59.70  0.000052   -0.01    -59.71   
   120. D(C   8,C   7,C   6,H  22)     -2.37 -0.000024    0.04     -2.33   
   121. D(C   8,C   7,C   6,H  21)   -119.84 -0.000001    0.02   -119.82   
   122. D(C  10,C   8,C   7,H  23)    179.36 -0.000071    0.08    179.43   
   123. D(C  10,C   8,C   7,C   6)     -0.77 -0.000069    0.09     -0.68   
   124. D(C   9,C   8,C   7,H  23)     -0.94 -0.000036    0.04     -0.89   
   125. D(C   9,C   8,C   7,C   6)    178.93 -0.000034    0.06    178.99   
   126. D(H  26,C   9,C   8,C  10)    -59.89  0.000008   -0.24    -60.13   
   127. D(H  26,C   9,C   8,C   7)    120.37 -0.000023   -0.21    120.16   
   128. D(H  25,C   9,C   8,C  10)     58.11  0.000001   -0.24     57.87   
   129. D(H  25,C   9,C   8,C   7)   -121.62 -0.000030   -0.21   -121.83   
   130. D(H  24,C   9,C   8,C  10)    179.03  0.000008   -0.23    178.80   
   131. D(H  24,C   9,C   8,C   7)     -0.70 -0.000023   -0.20     -0.90   
   132. D(H  30,C  10,C   8,C   9)    -66.77 -0.000044   -0.08    -66.85   
   133. D(H  30,C  10,C   8,C   7)    112.95 -0.000011   -0.12    112.84   
   134. D(H  28,C  10,C   8,C   9)     50.67 -0.000010   -0.10     50.57   
   135. D(H  28,C  10,C   8,C   7)   -129.61  0.000023   -0.13   -129.74   
   136. D(H  27,C  10,C   8,C   9)    171.45  0.000018   -0.10    171.36   
   137. D(H  27,C  10,C   8,C   7)     -8.83  0.000051   -0.13     -8.95   
   138. D(H  29,C  11,C   5,C   6)      1.58  0.000002   -0.00      1.58   
   139. D(H  29,C  11,C   5,C   4)   -179.40 -0.000007    0.02   -179.38   
   140. D(C  12,C  11,C   5,C   6)   -178.44 -0.000010    0.01   -178.43   
   141. D(C  12,C  11,C   5,C   4)      0.58 -0.000018    0.02      0.60   
   142. D(C   1,C  12,C  11,H  29)    179.71  0.000004    0.04    179.76   
   143. D(C   1,C  12,C  11,C   5)     -0.27  0.000015    0.04     -0.23   
   144. D(O  13,C  12,C   1,C   2)    179.18  0.000039   -0.06    179.12   
   145. D(O  13,C  12,C   1,C   0)      0.00  0.000050   -0.09     -0.09   
   146. D(C  11,C  12,C   1,C   2)     -0.86 -0.000009   -0.04     -0.91   
   147. D(O  13,C  12,C  11,C   5)    179.69 -0.000032    0.06    179.75   
   148. D(C  11,C  12,C   1,C   0)    179.96  0.000002   -0.07    179.89   
   149. D(O  13,C  12,C  11,H  29)     -0.33 -0.000043    0.06     -0.27   
    ----------------------------------------------------------------------------

         *************************************************************
         *                GEOMETRY OPTIMIZATION CYCLE  37            *
         *************************************************************
---------------------------------
CARTESIAN COORDINATES (ANGSTROEM)
---------------------------------
  C      4.030640    0.325453    0.751573
  C      2.616791    0.088370    0.268712
  C      1.747328    1.093769   -0.114669
  C      2.107336    2.562794   -0.120065
  C      0.383462    0.798548   -0.557518
  C     -0.026182   -0.596535   -0.609584
  C     -1.442804   -0.925755   -1.047746
  C     -2.413919   -0.972795    0.113822
  C     -3.519741   -0.237433    0.319894
  C     -4.374501   -0.457931    1.548303
  C     -4.025559    0.842819   -0.608165
  C      0.859372   -1.582811   -0.246602
  C      2.202390   -1.313976    0.206882
  O      2.989989   -2.259125    0.538569
  O     -0.404398    1.739309   -0.900493
  H      4.194328    1.342022    1.116924
  H      4.765747    0.138128   -0.045694
  H      4.271187   -0.377187    1.556211
  H      3.165874    2.744650    0.076844
  H      1.522891    3.118581    0.626755
  H      1.857550    3.011931   -1.089087
  H     -1.437252   -1.915032   -1.529845
  H     -1.767458   -0.198870   -1.796459
  H     -2.159134   -1.715385    0.873434
  H     -3.983106   -1.262262    2.180611
  H     -5.407399   -0.713931    1.269823
  H     -4.437195    0.456783    2.155962
  H     -3.319169    1.087254   -1.404553
  H     -4.229908    1.764690   -0.045380
  H      0.566451   -2.632343   -0.291267
  H     -4.978492    0.546554   -1.070707

----------------------------
CARTESIAN COORDINATES (A.U.)
----------------------------
  NO LB      ZA    FRAG     MASS         X           Y           Z
   0 C     6.0000    0    12.011    7.616805    0.615018    1.420267
   1 C     6.0000    0    12.011    4.945019    0.166995    0.507793
   2 C     6.0000    0    12.011    3.301972    2.066924   -0.216692
   3 C     6.0000    0    12.011    3.982287    4.842979   -0.226890
   4 C     6.0000    0    12.011    0.724637    1.509038   -1.053555
   5 C     6.0000    0    12.011   -0.049476   -1.127287   -1.151946
   6 C     6.0000    0    12.011   -2.726504   -1.749423   -1.979953
   7 C     6.0000    0    12.011   -4.561645   -1.838316    0.215093
   8 C     6.0000    0    12.011   -6.651346   -0.448683    0.604511
   9 C     6.0000    0    12.011   -8.266608   -0.865365    2.925869
  10 C     6.0000    0    12.011   -7.607203    1.592698   -1.149266
  11 C     6.0000    0    12.011    1.623978   -2.991079   -0.466010
  12 C     6.0000    0    12.011    4.161914   -2.483055    0.390951
  13 O     8.0000    0    15.999    5.650260   -4.269127    1.017748
  14 O     8.0000    0    15.999   -0.764201    3.286819   -1.701685
  15 H     1.0000    0     1.008    7.926130    2.536055    2.110681
  16 H     1.0000    0     1.008    9.005957    0.261024   -0.086350
  17 H     1.0000    0     1.008    8.071374   -0.712780    2.940813
  18 H     1.0000    0     1.008    5.982634    5.186637    0.145215
  19 H     1.0000    0     1.008    2.877847    5.893264    1.184394
  20 H     1.0000    0     1.008    3.510262    5.691725   -2.058076
  21 H     1.0000    0     1.008   -2.716014   -3.618887   -2.890988
  22 H     1.0000    0     1.008   -3.340011   -0.375810   -3.394816
  23 H     1.0000    0     1.008   -4.080171   -3.241609    1.650551
  24 H     1.0000    0     1.008   -7.526980   -2.385330    4.120757
  25 H     1.0000    0     1.008  -10.218503   -1.349133    2.399617
  26 H     1.0000    0     1.008   -8.385084    0.863196    4.074178
  27 H     1.0000    0     1.008   -6.272321    2.054613   -2.654220
  28 H     1.0000    0     1.008   -7.993367    3.334781   -0.085755
  29 H     1.0000    0     1.008    1.070437   -4.974406   -0.550414
  30 H     1.0000    0     1.008   -9.407986    1.032837   -2.023343

--------------------------------
INTERNAL COORDINATES (ANGSTROEM)
--------------------------------
 C      0   0   0     0.000000000000     0.00000000     0.00000000
 C      1   0   0     1.512722657676     0.00000000     0.00000000
 C      2   1   0     1.383392386851   124.19268186     0.00000000
 C      3   2   1     1.512504535194   123.86681564     0.96846601
 C      3   2   1     1.464036371975   121.51863365   180.77475749
 C      5   3   2     1.454914231364   117.80570994   358.75432267
 C      6   5   3     1.518943695162   118.73401882   179.16938020
 C      7   6   5     1.514766662734   112.54685126   270.10569533
 C      8   7   6     1.343899209377   128.91136007   120.40757297
 C      9   8   7     1.512687931573   120.64506377   178.98914093
 C      9   8   7     1.511320335765   124.91413675   359.31671181
 C      6   5   3     1.374300464843   119.81925160     0.11155220
 C     12   6   5     1.442781017467   123.30570966     0.60216081
 O     13  12   6     1.274218874693   121.26323287   179.74605974
 O      5   3   2     1.274121640693   120.56945611   179.65823714
 H      1   2   3     1.092560118929   113.11598937    21.04301182
 H      1   2   3     1.100504131844   111.49312299   259.75706502
 H      1   2   3     1.094992837871   109.83487940   142.51080334
 H      4   3   2     1.091946693830   113.06968290     7.95945226
 H      4   3   2     1.099187916095   111.23029830   246.26222274
 H      4   3   2     1.096868165038   110.28254766   129.21077808
 H      7   6   5     1.100509134528   108.45134294   150.51593048
 H      7   6   5     1.092855076717   109.30058860    33.69974300
 H      8   7   6     1.092412955904   113.87875045   300.29264390
 H     10   9   8     1.095422568179   111.95535496   359.09814044
 H     10   9   8     1.099984509693   111.03465166   238.16731067
 H     10   9   8     1.099946831659   111.07635803   120.16135966
 H     11   9   8     1.092230727650   113.03233653   351.04624130
 H     11   9   8     1.099241556331   110.32029979   230.26036739
 H     12   6   5     1.090556867129   120.44872498   180.61544148
 H     11   9   8     1.099909163648   110.83449575   112.83789597

---------------------------
INTERNAL COORDINATES (A.U.)
---------------------------
 C      0   0   0     0.000000000000     0.00000000     0.00000000
 C      1   0   0     2.858631539585     0.00000000     0.00000000
 C      2   1   0     2.614232746900   124.19268186     0.00000000
 C      3   2   1     2.858219347831   123.86681564     0.96846601
 C      3   2   1     2.766627793132   121.51863365   180.77475749
 C      5   3   2     2.749389445623   117.80570994   358.75432267
 C      6   5   3     2.870387596703   118.73401882   179.16938020
 C      7   6   5     2.862494149362   112.54685126   270.10569533
 C      8   7   6     2.539601457315   128.91136007   120.40757297
 C      9   8   7     2.858565916760   120.64506377   178.98914093
 C      9   8   7     2.855981535222   124.91413675   359.31671181
 C      6   5   3     2.597051504274   119.81925160     0.11155220
 C     12   6   5     2.726460994232   123.30570966     0.60216081
 O     13  12   6     2.407924707844   121.26323287   179.74605974
 O      5   3   2     2.407740962212   120.56945611   179.65823714
 H      1   2   3     2.064639409620   113.11598937    21.04301182
 H      1   2   3     2.079651418435   111.49312299   259.75706502
 H      1   2   3     2.069236582181   109.83487940   142.51080334
 H      4   3   2     2.063480204180   113.06968290     7.95945226
 H      4   3   2     2.077164131135   111.23029830   246.26222274
 H      4   3   2     2.072780436938   110.28254766   129.21077808
 H      7   6   5     2.079660872137   108.45134294   150.51593048
 H      7   6   5     2.065196799060   109.30058860    33.69974300
 H      8   7   6     2.064361311806   113.87875045   300.29264390
 H     10   9   8     2.070048654775   111.95535496   359.09814044
 H     10   9   8     2.078669474875   111.03465166   238.16731067
 H     10   9   8     2.078598273709   111.07635803   120.16135966
 H     11   9   8     2.064016950312   113.03233653   351.04624130
 H     11   9   8     2.077265496492   110.32029979   230.26036739
 H     12   6   5     2.060853812341   120.44872498   180.61544148
 H     11   9   8     2.078527091485   110.83449575   112.83789597


           ************************************************************
           *        Program running with 4 parallel MPI-processes     *
           *              working on a common directory               *
           ************************************************************
------------------------------------------------------------------------------
                   ___                                                        
                  /   \      - P O W E R E D   B Y -                         
                 /     \                                                     
                 |  |  |   _    _      __       _____    __    __             
                 |  |  |  | |  | |    /  \     |  _  \  |  |  /  |          
                  \  \/   | |  | |   /    \    | | | |  |  | /  /          
                 / \  \   | |__| |  /  /\  \   | |_| |  |  |/  /          
                |  |  |   |  __  | /  /__\  \  |    /   |      \           
                |  |  |   | |  | | |   __   |  |    \   |  |\   \          
                \     /   | |  | | |  |  |  |  | |\  \  |  | \   \       
                 \___/    |_|  |_| |__|  |__|  |_| \__\ |__|  \__/        
                                                                              
                      - O R C A' S   B I G   F R I E N D -                    
                                      &                                       
                       - I N T E G R A L  F E E D E R -                       
                                                                              
 v1 FN, 2020, v2 2021                                                         
------------------------------------------------------------------------------


Reading SHARK input file PQ1_1e_0H_B3LYP_631Gd_opt.SHARKINP.tmp ... ok
----------------------
SHARK INTEGRAL PACKAGE
----------------------

Number of atoms                             ...     31
Number of basis functions                   ...    242
Number of shells                            ...    122
Maximum angular momentum                    ...      2
Integral batch strategy                     ... SHARK/LIBINT Hybrid
RI-J (if used) integral strategy            ... SPLIT-RIJ (Revised 2003 algorithm where possible)
Printlevel                                  ...      1
Contraction scheme used                     ... SEGMENTED contraction
Coulomb Range Separation                    ... NOT USED
Exchange Range Separation                   ... NOT USED
Finite Nucleus Model                        ... NOT USED
Auxiliary Coulomb fitting basis             ... AVAILABLE
   # of basis functions in Aux-J            ...    911
   # of shells in Aux-J                     ...    305
   Maximum angular momentum in Aux-J        ...      4
Auxiliary J/K fitting basis                 ... NOT available
Auxiliary Correlation fitting basis         ... NOT available
Auxiliary 'external' fitting basis          ... NOT available
Integral threshold                          ...     2.500000e-11
Primitive cut-off                           ...     2.500000e-12
Primitive pair pre-selection threshold      ...     2.500000e-12

Calculating pre-screening integrals         ... done (  0.0 sec) Dimension = 122
Organizing shell pair data                  ... done (  0.0 sec)
Shell pair information
Total number of shell pairs                 ...      7503
Shell pairs after pre-screening             ...      5973
Total number of primitive shell pairs       ...     42268
Primitive shell pairs kept                  ...     19686
          la=0 lb=0:   2260 shell pairs
          la=1 lb=0:   1974 shell pairs
          la=1 lb=1:    430 shell pairs
          la=2 lb=0:    835 shell pairs
          la=2 lb=1:    387 shell pairs
          la=2 lb=2:     87 shell pairs

Calculating one electron integrals          ... done (  0.0 sec)
Calculating RI/J V-Matrix + Cholesky decomp.... done (  0.0 sec)
Calculating Nuclear repulsion               ... done (  0.0 sec) ENN=    946.539815522414 Eh

SHARK setup successfully completed in   0.3 seconds

Maximum memory used throughout the entire GTOINT-calculation: 16.0 MB


           ************************************************************
           *        Program running with 4 parallel MPI-processes     *
           *              working on a common directory               *
           ************************************************************

Diagonalization of the overlap matrix:
Smallest eigenvalue                        ... 4.681e-04
Time for diagonalization                   ...    0.008 sec
Threshold for overlap eigenvalues          ... 1.000e-08
Number of eigenvalues below threshold      ... 0
Time for construction of square roots      ...    0.004 sec
Total time needed                          ...    0.018 sec

-------------------
DFT GRID GENERATION
-------------------

General Integration Accuracy     IntAcc      ... 4.959
Radial Grid Type                 RadialGrid  ... OptM3 with GC (2021)
Angular Grid (max. ang.)         AngularGrid ... 6 (Lebedev-590)
Angular grid pruning method      GridPruning ... 4 (adaptive)
Weight generation scheme         WeightScheme... Becke
Basis function cutoff            BFCut       ... 1.0000e-11
Integration weight cutoff        WCut        ... 1.0000e-14
Angular grids for H and He will be reduced by one unit
Partially contracted basis set               ... off
Rotationally invariant grid construction     ... off

Total number of grid points                  ...   351233
Total number of batches                      ...     5503
Average number of points per batch           ...       63
Average number of grid points per atom       ...    11330
Time for grid setup =    4.302 sec

--------------------
COSX GRID GENERATION
--------------------

GRIDX 1
-------
General Integration Accuracy     IntAcc      ... 4.020
Radial Grid Type                 RadialGrid  ... OptM3 with GC (2021)
Angular Grid (max. ang.)         AngularGrid ... 2 (Lebedev-110)
Angular grid pruning method      GridPruning ... 4 (adaptive)
Weight generation scheme         WeightScheme... Becke
Basis function cutoff            BFCut       ... 1.0000e-11
Integration weight cutoff        WCut        ... 1.0000e-14
Angular grids for H and He will be reduced by one unit
Partially contracted basis set               ... on
Rotationally invariant grid construction     ... off

Total number of grid points                  ...    38490
Total number of batches                      ...      617
Average number of points per batch           ...       62
Average number of grid points per atom       ...     1242
UseSFitting                                  ... on

GRIDX 2
-------
General Integration Accuracy     IntAcc      ... 4.338
Radial Grid Type                 RadialGrid  ... OptM3 with GC (2021)
Angular Grid (max. ang.)         AngularGrid ... 3 (Lebedev-194)
Angular grid pruning method      GridPruning ... 4 (adaptive)
Weight generation scheme         WeightScheme... Becke
Basis function cutoff            BFCut       ... 1.0000e-11
Integration weight cutoff        WCut        ... 1.0000e-14
Angular grids for H and He will be reduced by one unit
Partially contracted basis set               ... on
Rotationally invariant grid construction     ... off

Total number of grid points                  ...    84135
Total number of batches                      ...     1332
Average number of points per batch           ...       63
Average number of grid points per atom       ...     2714
UseSFitting                                  ... on

GRIDX 3
-------
General Integration Accuracy     IntAcc      ... 4.871
Radial Grid Type                 RadialGrid  ... OptM3 with GC (2021)
Angular Grid (max. ang.)         AngularGrid ... 4 (Lebedev-302)
Angular grid pruning method      GridPruning ... 4 (adaptive)
Weight generation scheme         WeightScheme... Becke
Basis function cutoff            BFCut       ... 1.0000e-11
Integration weight cutoff        WCut        ... 1.0000e-14
Angular grids for H and He will be reduced by one unit
Partially contracted basis set               ... on
Rotationally invariant grid construction     ... off

Total number of grid points                  ...   160697
Total number of batches                      ...     2525
Average number of points per batch           ...       63
Average number of grid points per atom       ...     5184
UseSFitting                                  ... on

Time for X-Grid setup             =    1.936 sec


--------------------
CPCM SOLVATION MODEL
--------------------
CPCM parameters:
  Epsilon                                         ...      80.4000
  Refrac                                          ...       1.3300
  Rsolv                                           ...       1.3000
  Surface type                                    ... GAUSSIAN VDW
  Epsilon function type                           ...         CPCM
Radii:
 Radius for C  used is    3.8550 Bohr (=   2.0400 Ang.)
 Radius for O  used is    3.4469 Bohr (=   1.8240 Ang.)
 Radius for H  used is    2.4944 Bohr (=   1.3200 Ang.)
Calculating surface                               ...        done! (  0.0s)
GEPOL surface points                              ...         1687
GEPOL Volume                                      ...    1812.4549
GEPOL Surface-area                                ...     968.1566
Calculating surface distance matrix               ...        done! (  0.0s)
Performing Cholesky decomposition & store         ...        done! (  0.1s)
Overall time for CPCM initialization              ...                 0.1s
--------------
SCF ITERATIONS
--------------
ITER       Energy         Delta-E        Max-DP      RMS-DP      [F,P]     Damp
               ***  Starting incremental Fock matrix formation  ***
  0   -655.1557202476   0.000000000000 0.00010869  0.00000224  0.0010985 0.7000
  1   -655.1557222447  -0.000001997124 0.00009947  0.00000213  0.0008690 0.7000
                               ***Turning on DIIS***
  2   -655.1557238300  -0.000001585232 0.00026272  0.00000609  0.0006529 0.0000
               *** Restarting incremental Fock matrix formation ***
                                   *** Resetting DIIS ***
  3   -655.1557279397  -0.000004109730 0.00003888  0.00000079  0.0000663 0.0000
  4   -655.1557279704  -0.000000030707 0.00000686  0.00000021  0.0000071 0.0000
  5   -655.1557279736  -0.000000003201 0.00000558  0.00000011  0.0000106 0.0000
  6   -655.1557279751  -0.000000001461 0.00000172  0.00000004  0.0000030 0.0000
  7   -655.1557279621   0.000000012957 0.00000143  0.00000002  0.0000018 0.0000
                            ***DIIS convergence achieved***

               *****************************************************
               *                     SUCCESS                       *
               *           SCF CONVERGED AFTER   8 CYCLES          *
               *****************************************************

Old exchange energy                            =    -17.969189160 Eh
New exchange energy                            =    -17.969194779 Eh
Exchange energy change after final integration =     -0.000005619 Eh
Total energy after final integration           =   -655.155733594 Eh
Final COS-X integration done in                =    11.114 sec
Total Energy       :         -655.15573359 Eh          -17827.69385 eV
  Last Energy change         ...   -1.3432e-08  Tolerance :   1.0000e-08
  Last MAX-Density change    ...    0.0000e+00  Tolerance :   1.0000e-07
             **** THE GBW FILE WAS UPDATED (PQ1_1e_0H_B3LYP_631Gd_opt.gbw) ****
             **** DENSITY PQ1_1e_0H_B3LYP_631Gd_opt.scfp WAS UPDATED ****
             **** ENERGY FILE WAS UPDATED (PQ1_1e_0H_B3LYP_631Gd_opt.en.tmp) ****
----------------------
UHF SPIN CONTAMINATION
----------------------

Warning: in a DFT calculation there is little theoretical justification to 
         calculate <S**2> as in Hartree-Fock theory. We will do it anyways
         but you should keep in mind that the values have only limited relevance

Expectation value of <S**2>     :     0.759707
Ideal value S*(S+1) for S=0.5   :     0.750000
Deviation                       :     0.009707

             **** THE GBW FILE WAS UPDATED (PQ1_1e_0H_B3LYP_631Gd_opt.gbw) ****
             **** DENSITY PQ1_1e_0H_B3LYP_631Gd_opt.scfp WAS UPDATED ****
Total SCF time: 0 days 0 hours 1 min 6 sec 

Maximum memory used throughout the entire SCF-calculation: 94.5 MB

-------------------------   --------------------
FINAL SINGLE POINT ENERGY      -655.155733594068
-------------------------   --------------------


           ************************************************************
           *        Program running with 4 parallel MPI-processes     *
           *              working on a common directory               *
           ************************************************************
------------------------------------------------------------------------------
                         ORCA SCF GRADIENT CALCULATION
------------------------------------------------------------------------------

 ... reading COSX grid (gridx3)
Gradient of the Kohn-Sham DFT energy:
Kohn-Sham wavefunction type      ... UKS
Hartree-Fock exchange scaling    ...    0.200
Number of operators              ...    2
Number of atoms                  ...   31
Basis set dimensions             ...  242
Integral neglect threshold       ... 2.5e-11
Integral primitive cutoff        ... 2.5e-12
SHARK Integral package           ... ON

Nuc. rep. gradient       (SHARK) ... done (  0.0 sec)
HCore & Overlap gradient (SHARK) ... done (  0.2 sec)
RI-J gradient            (SHARK) ... done (  0.8 sec)
COSX-gradient                    ... done ( 15.7 sec)
Exchange-correlation gradient    ... done

------------------
CARTESIAN GRADIENT
------------------

   1   C   :   -0.000055569    0.000138664    0.000076360
   2   C   :   -0.000092545   -0.000152221   -0.000048028
   3   C   :   -0.000049538   -0.000089224    0.000131670
   4   C   :   -0.000103719   -0.000049317    0.000040346
   5   C   :   -0.000006314    0.000065885   -0.000070117
   6   C   :   -0.000047602    0.000201298   -0.000079609
   7   C   :    0.000019587    0.000053755   -0.000059076
   8   C   :    0.000193231   -0.000017508   -0.000076266
   9   C   :   -0.000165189   -0.000188339    0.000104982
  10   C   :    0.000059366   -0.000014197   -0.000069291
  11   C   :    0.000050285    0.000099585    0.000041953
  12   C   :   -0.000059450    0.000033789    0.000070381
  13   C   :    0.000303103   -0.000015687   -0.000126192
  14   O   :   -0.000092863    0.000061981    0.000011669
  15   O   :   -0.000016624   -0.000111176    0.000073179
  16   H   :    0.000117776   -0.000015149   -0.000067349
  17   H   :    0.000024319   -0.000142386   -0.000030655
  18   H   :   -0.000040207    0.000041577    0.000093015
  19   H   :    0.000014068    0.000094561   -0.000033121
  20   H   :   -0.000014295    0.000007086    0.000011596
  21   H   :    0.000063884    0.000026496   -0.000052752
  22   H   :    0.000025713   -0.000058958   -0.000003690
  23   H   :   -0.000046248    0.000022623    0.000057332
  24   H   :   -0.000057972    0.000052025    0.000095794
  25   H   :   -0.000002769   -0.000024512    0.000025051
  26   H   :   -0.000034903    0.000013140   -0.000009435
  27   H   :    0.000017694    0.000018068    0.000040148
  28   H   :   -0.000004349   -0.000018061   -0.000038975
  29   H   :   -0.000012664    0.000024088   -0.000012979
  30   H   :    0.000056616   -0.000049364    0.000015794
  31   H   :   -0.000020717   -0.000014973   -0.000042784

Difference to translation invariance:
           :    0.0000221045   -0.0000064508    0.0000689492

Difference to rotation invariance:
           :   -0.0001752124    0.0001242455    0.0008296988

Norm of the cartesian gradient     ...    0.0007551562
RMS gradient                       ...    0.0000783060
MAX gradient                       ...    0.0003031033

-------
TIMINGS
-------

Total SCF gradient time            ...       25.414 sec

One electron gradient       ....       0.161 sec  (  0.6%)
RI-J Coulomb gradient       ....       0.814 sec  (  3.2%)
COSX gradient               ....      15.684 sec  ( 61.7%)
XC gradient                 ....       7.345 sec  ( 28.9%)
CPCM gradient               ....       0.444 sec  (  1.7%)
   A-Matrix (El+Nuc)        ....       0.117 sec  (  0.5%)
   Potential                ....       0.327 sec  (  1.3%)

Maximum memory used throughout the entire SCFGRAD-calculation: 77.9 MB
------------------------------------------------------------------------------
                         ORCA GEOMETRY RELAXATION STEP
------------------------------------------------------------------------------

Reading the OPT-File                    .... done
Getting information on internals        .... done
Copying old internal coords+grads       .... done
Making the new internal coordinates     .... (new redundants).... done
Validating the new internal coordinates .... (new redundants).... done
Calculating the B-matrix                .... done
Calculating the G,G- and P matrices     .... done
Transforming gradient to internals      .... done
Projecting the internal gradient        .... done
Number of atoms                         ....  31
Number of internal coordinates          .... 149
Current Energy                          ....  -655.155733594 Eh
Current gradient norm                   ....     0.000755156 Eh/bohr
Maximum allowed component of the step   ....  0.300
Current trust radius                    ....  0.300
Updating the Hessian (BFGS)             .... done
Forming the augmented Hessian           .... done
Diagonalizing the augmented Hessian     .... done
Last element of RFO vector              ....  0.000000003
Lowest eigenvalues of augmented Hessian:
 -2269.971987907 -0.000620679  0.000115144  0.000463213  0.001522694
Warning: RFO finds a terribly low value for the scaling factor
Trying a QUASI-NEWTON step instead
Doing a quasi-Newton Step:
Inverting the Hessian                   .... done
Computing the step                      .... done
Length of the computed step             ....  0.014302402
Converting the step to cartesian space:
 Initial RMS(Int)=    0.0011716984
Transforming coordinates:
 Iter   0:  RMS(Cart)=    0.0030332858 RMS(Int)=    0.0011716431
 Iter   1:  RMS(Cart)=    0.0000042677 RMS(Int)=    0.0000028769
 Iter   2:  RMS(Cart)=    0.0000000167 RMS(Int)=    0.0000000096
done
Storing new coordinates                 .... done

                                .--------------------.
          ----------------------|Geometry convergence|-------------------------
          Item                value                   Tolerance       Converged
          ---------------------------------------------------------------------
          Energy change      -0.0000018312            0.0000002000      NO
          RMS gradient        0.0000556558            0.0000080000      NO
          MAX gradient        0.0001797750            0.0000300000      NO
          RMS step            0.0011716984            0.0001000000      NO
          MAX step            0.0053080201            0.0002000000      NO
          ........................................................
          Max(Bonds)      0.0002      Max(Angles)    0.05
          Max(Dihed)        0.30      Max(Improp)    0.00
          ---------------------------------------------------------------------

The optimization has not yet converged - more geometry cycles are needed


    ---------------------------------------------------------------------------
                         Redundant Internal Coordinates
                            (Angstroem and degrees)

        Definition                    Value    dE/dq     Step     New-Value
    ----------------------------------------------------------------------------
     1. B(C   1,C   0)                1.5127  0.000062 -0.0001    1.5126   
     2. B(C   2,C   1)                1.3834  0.000098  0.0000    1.3834   
     3. B(C   3,C   2)                1.5125  0.000060 -0.0000    1.5125   
     4. B(C   4,C   2)                1.4640  0.000020 -0.0001    1.4640   
     5. B(C   5,C   4)                1.4549 -0.000124  0.0001    1.4550   
     6. B(C   6,C   5)                1.5189 -0.000008  0.0000    1.5190   
     7. B(C   7,C   6)                1.5148  0.000017 -0.0000    1.5147   
     8. B(C   8,C   7)                1.3439  0.000065 -0.0001    1.3438   
     9. B(C   9,C   8)                1.5127 -0.000040  0.0001    1.5128   
    10. B(C  10,C   8)                1.5113  0.000112 -0.0002    1.5112   
    11. B(C  11,C   5)                1.3743  0.000082 -0.0001    1.3742   
    12. B(C  12,C  11)                1.4428  0.000020 -0.0000    1.4427   
    13. B(C  12,C   1)                1.4636 -0.000129  0.0001    1.4637   
    14. B(O  13,C  12)                1.2742 -0.000101  0.0001    1.2743   
    15. B(O  14,C   4)                1.2741 -0.000091  0.0001    1.2742   
    16. B(H  15,C   0)                1.0926 -0.000025 -0.0000    1.0926   
    17. B(H  16,C   0)                1.1005  0.000065 -0.0001    1.1004   
    18. B(H  17,C   0)                1.0950  0.000035 -0.0000    1.0950   
    19. B(H  18,C   3)                1.0919  0.000025 -0.0001    1.0919   
    20. B(H  19,C   3)                1.0992  0.000017  0.0000    1.0992   
    21. B(H  20,C   3)                1.0969  0.000041 -0.0001    1.0968   
    22. B(H  21,C   6)                1.1005  0.000054 -0.0001    1.1004   
    23. B(H  22,C   6)                1.0929 -0.000006  0.0000    1.0929   
    24. B(H  23,C   7)                1.0924  0.000013 -0.0000    1.0924   
    25. B(H  24,C   9)                1.0954  0.000027 -0.0000    1.0954   
    26. B(H  25,C   9)                1.1000  0.000033 -0.0001    1.0999   
    27. B(H  26,C   9)                1.0999  0.000038 -0.0000    1.0999   
    28. B(H  27,C  10)                1.0922  0.000024 -0.0000    1.0922   
    29. B(H  28,C  10)                1.0992  0.000019 -0.0000    1.0992   
    30. B(H  29,C  11)                1.0906  0.000033 -0.0000    1.0905   
    31. B(H  30,C  10)                1.0999  0.000039 -0.0001    1.0999   
    32. A(H  15,C   0,H  17)          108.57 -0.000047    0.01    108.57   
    33. A(C   1,C   0,H  16)          111.49 -0.000082    0.03    111.52   
    34. A(H  16,C   0,H  17)          106.04  0.000013   -0.00    106.04   
    35. A(C   1,C   0,H  15)          113.12  0.000180   -0.05    113.07   
    36. A(H  15,C   0,H  16)          107.49 -0.000017   -0.00    107.49   
    37. A(C   1,C   0,H  17)          109.83 -0.000056    0.02    109.85   
    38. A(C   2,C   1,C  12)          120.44  0.000003   -0.00    120.44   
    39. A(C   0,C   1,C   2)          124.19  0.000158   -0.02    124.17   
    40. A(C   0,C   1,C  12)          115.36 -0.000161    0.02    115.38   
    41. A(C   1,C   2,C   4)          121.52  0.000017   -0.01    121.51   
    42. A(C   1,C   2,C   3)          123.87  0.000124   -0.02    123.85   
    43. A(C   3,C   2,C   4)          114.61 -0.000142    0.03    114.64   
    44. A(H  18,C   3,H  19)          107.98 -0.000033   -0.00    107.98   
    45. A(C   2,C   3,H  18)          113.07  0.000115   -0.03    113.04   
    46. A(H  19,C   3,H  20)          105.79  0.000013   -0.00    105.79   
    47. A(C   2,C   3,H  20)          110.28  0.000012   -0.01    110.27   
    48. A(H  18,C   3,H  20)          108.17 -0.000095    0.03    108.21   
    49. A(C   2,C   3,H  19)          111.23 -0.000022    0.02    111.25   
    50. A(C   2,C   4,C   5)          117.81 -0.000013    0.00    117.81   
    51. A(C   2,C   4,O  14)          120.57  0.000092   -0.01    120.56   
    52. A(C   5,C   4,O  14)          121.62 -0.000078    0.01    121.63   
    53. A(C   6,C   5,C  11)          121.44 -0.000055    0.01    121.45   
    54. A(C   4,C   5,C   6)          118.73  0.000071   -0.02    118.72   
    55. A(C   4,C   5,C  11)          119.82 -0.000016    0.00    119.82   
    56. A(C   5,C   6,C   7)          112.55  0.000072   -0.03    112.52   
    57. A(C   7,C   6,H  22)          110.83 -0.000075    0.02    110.84   
    58. A(H  21,C   6,H  22)          107.41  0.000034   -0.01    107.41   
    59. A(C   5,C   6,H  22)          109.30  0.000026   -0.02    109.29   
    60. A(C   7,C   6,H  21)          108.13 -0.000007    0.01    108.15   
    61. A(C   5,C   6,H  21)          108.45 -0.000051    0.02    108.47   
    62. A(C   8,C   7,H  23)          117.21 -0.000087    0.02    117.23   
    63. A(C   6,C   7,H  23)          113.88  0.000144   -0.02    113.85   
    64. A(C   6,C   7,C   8)          128.91 -0.000057    0.01    128.92   
    65. A(C   9,C   8,C  10)          114.44  0.000044   -0.01    114.43   
    66. A(C   7,C   8,C  10)          124.91 -0.000092    0.02    124.93   
    67. A(C   7,C   8,C   9)          120.65  0.000049   -0.01    120.64   
    68. A(H  25,C   9,H  26)          106.25 -0.000000    0.00    106.25   
    69. A(H  24,C   9,H  26)          108.19 -0.000017    0.00    108.19   
    70. A(C   8,C   9,H  26)          111.08  0.000001   -0.00    111.07   
    71. A(H  24,C   9,H  25)          108.10  0.000002    0.00    108.11   
    72. A(C   8,C   9,H  25)          111.03 -0.000008    0.00    111.04   
    73. A(C   8,C   9,H  24)          111.96  0.000022   -0.00    111.95   
    74. A(H  28,C  10,H  30)          106.27 -0.000012   -0.00    106.27   
    75. A(H  27,C  10,H  30)          108.30 -0.000033    0.01    108.31   
    76. A(C   8,C  10,H  30)          110.83  0.000008   -0.01    110.83   
    77. A(H  27,C  10,H  28)          107.81 -0.000008   -0.00    107.81   
    78. A(C   8,C  10,H  28)          110.32  0.000048   -0.01    110.31   
    79. A(C   8,C  10,H  27)          113.03 -0.000005    0.01    113.04   
    80. A(C  12,C  11,H  29)          116.25 -0.000088    0.01    116.26   
    81. A(C   5,C  11,H  29)          120.45  0.000045   -0.00    120.44   
    82. A(C   5,C  11,C  12)          123.31  0.000043   -0.01    123.30   
    83. A(C  11,C  12,O  13)          121.26 -0.000018    0.01    121.27   
    84. A(C   1,C  12,O  13)          121.65  0.000051   -0.01    121.63   
    85. A(C   1,C  12,C  11)          117.09 -0.000033    0.01    117.10   
    86. D(C  12,C   1,C   0,H  16)     78.93 -0.000145    0.00     78.93   
    87. D(C  12,C   1,C   0,H  15)   -159.79 -0.000099   -0.01   -159.80   
    88. D(C  12,C   1,C   0,H  17)    -38.32 -0.000076   -0.02    -38.34   
    89. D(C   2,C   1,C   0,H  16)   -100.24 -0.000137   -0.04   -100.28   
    90. D(C   2,C   1,C   0,H  17)    142.51 -0.000068   -0.06    142.45   
    91. D(C   2,C   1,C   0,H  15)     21.04 -0.000091   -0.05     20.99   
    92. D(C   3,C   2,C   1,C   0)      0.97 -0.000010    0.07      1.04   
    93. D(C   3,C   2,C   1,C  12)   -178.16  0.000000    0.03   -178.13   
    94. D(C   4,C   2,C   1,C   0)   -179.23 -0.000005    0.05   -179.18   
    95. D(C   4,C   2,C   1,C  12)      1.65  0.000005    0.01      1.65   
    96. D(H  19,C   3,C   2,C   4)     66.44 -0.000021    0.30     66.75   
    97. D(H  20,C   3,C   2,C   1)    129.21 -0.000026    0.29    129.50   
    98. D(H  19,C   3,C   2,C   1)   -113.74 -0.000016    0.29   -113.45   
    99. D(H  18,C   3,C   2,C   4)   -171.86  0.000003    0.29   -171.57   
   100. D(H  18,C   3,C   2,C   1)      7.96  0.000008    0.27      8.23   
   101. D(H  20,C   3,C   2,C   4)    -50.61 -0.000031    0.30    -50.30   
   102. D(O  14,C   4,C   2,C   3)     -0.52 -0.000029    0.06     -0.46   
   103. D(O  14,C   4,C   2,C   1)    179.66 -0.000034    0.08    179.74   
   104. D(C   5,C   4,C   2,C   3)    178.58  0.000000    0.03    178.61   
   105. D(C   5,C   4,C   2,C   1)     -1.25 -0.000005    0.05     -1.20   
   106. D(C  11,C   5,C   4,O  14)    179.20  0.000040   -0.10    179.10   
   107. D(C   6,C   5,C   4,O  14)     -1.74  0.000033   -0.09     -1.83   
   108. D(C   6,C   5,C   4,C   2)    179.17  0.000002   -0.06    179.11   
   109. D(C  11,C   5,C   4,C   2)      0.11  0.000009   -0.08      0.04   
   110. D(H  22,C   6,C   5,C  11)   -147.26 -0.000031    0.04   -147.22   
   111. D(H  22,C   6,C   5,C   4)     33.70 -0.000024    0.02     33.72   
   112. D(H  21,C   6,C   5,C  11)    -30.44 -0.000005    0.03    -30.41   
   113. D(H  21,C   6,C   5,C   4)    150.52  0.000003    0.02    150.53   
   114. D(C   7,C   6,C   5,C  11)     89.15 -0.000003    0.05     89.20   
   115. D(C   7,C   6,C   5,C   4)    -89.89  0.000004    0.03    -89.86   
   116. D(C   8,C   7,C   6,C   5)    120.41  0.000031   -0.07    120.33   
   117. D(H  23,C   7,C   6,H  22)    177.55 -0.000001   -0.02    177.53   
   118. D(H  23,C   7,C   6,H  21)     60.07  0.000005   -0.03     60.04   
   119. D(H  23,C   7,C   6,C   5)    -59.71  0.000029   -0.05    -59.75   
   120. D(C   8,C   7,C   6,H  22)     -2.33  0.000001   -0.05     -2.38   
   121. D(C   8,C   7,C   6,H  21)   -119.82  0.000007   -0.06   -119.87   
   122. D(C  10,C   8,C   7,H  23)    179.43 -0.000039    0.08    179.51   
   123. D(C  10,C   8,C   7,C   6)     -0.68 -0.000041    0.11     -0.58   
   124. D(C   9,C   8,C   7,H  23)     -0.89 -0.000017    0.02     -0.87   
   125. D(C   9,C   8,C   7,C   6)    178.99 -0.000018    0.05    179.04   
   126. D(H  26,C   9,C   8,C  10)    -60.13 -0.000010   -0.04    -60.18   
   127. D(H  26,C   9,C   8,C   7)    120.16 -0.000030    0.01    120.17   
   128. D(H  25,C   9,C   8,C  10)     57.87 -0.000015   -0.04     57.83   
   129. D(H  25,C   9,C   8,C   7)   -121.83 -0.000035    0.01   -121.82   
   130. D(H  24,C   9,C   8,C  10)    178.80 -0.000004   -0.04    178.76   
   131. D(H  24,C   9,C   8,C   7)     -0.90 -0.000024    0.01     -0.89   
   132. D(H  30,C  10,C   8,C   9)    -66.85 -0.000029   -0.00    -66.85   
   133. D(H  30,C  10,C   8,C   7)    112.84 -0.000007   -0.06    112.78   
   134. D(H  28,C  10,C   8,C   9)     50.57 -0.000009   -0.01     50.56   
   135. D(H  28,C  10,C   8,C   7)   -129.74  0.000013   -0.07   -129.81   
   136. D(H  27,C  10,C   8,C   9)    171.36  0.000012   -0.02    171.34   
   137. D(H  27,C  10,C   8,C   7)     -8.95  0.000033   -0.07     -9.03   
   138. D(H  29,C  11,C   5,C   6)      1.58  0.000002    0.00      1.59   
   139. D(H  29,C  11,C   5,C   4)   -179.38 -0.000004    0.02   -179.36   
   140. D(C  12,C  11,C   5,C   6)   -178.43 -0.000007    0.03   -178.40   
   141. D(C  12,C  11,C   5,C   4)      0.60 -0.000014    0.04      0.65   
   142. D(C   1,C  12,C  11,H  29)    179.76  0.000004    0.04    179.79   
   143. D(C   1,C  12,C  11,C   5)     -0.23  0.000013    0.02     -0.21   
   144. D(O  13,C  12,C   1,C   2)    179.12  0.000020   -0.06    179.06   
   145. D(O  13,C  12,C   1,C   0)     -0.08  0.000027   -0.10     -0.18   
   146. D(C  11,C  12,C   1,C   2)     -0.90 -0.000008   -0.04     -0.95   
   147. D(O  13,C  12,C  11,C   5)    179.75 -0.000015    0.03    179.78   
   148. D(C  11,C  12,C   1,C   0)    179.89 -0.000002   -0.08    179.81   
   149. D(O  13,C  12,C  11,H  29)     -0.27 -0.000024    0.06     -0.21   
    ----------------------------------------------------------------------------

         *************************************************************
         *                GEOMETRY OPTIMIZATION CYCLE  38            *
         *************************************************************
---------------------------------
CARTESIAN COORDINATES (ANGSTROEM)
---------------------------------
  C      4.028865    0.326203    0.753601
  C      2.615986    0.088125    0.268630
  C      1.746338    1.093316   -0.114881
  C      2.106274    2.562314   -0.119450
  C      0.383015    0.797536   -0.558851
  C     -0.026289   -0.597772   -0.610847
  C     -1.442942   -0.926985   -1.048939
  C     -2.413575   -0.973156    0.113039
  C     -3.518412   -0.236632    0.319908
  C     -4.372104   -0.455971    1.549357
  C     -4.025047    0.842865   -0.608334
  C      0.859560   -1.583835   -0.248255
  C      2.202296   -1.314470    0.205594
  O      2.990719   -2.259336    0.536397
  O     -0.404519    1.738128   -0.903314
  H      4.190375    1.343054    1.119108
  H      4.765627    0.139885   -0.042275
  H      4.268956   -0.376037    1.558686
  H      3.165638    2.743324    0.073454
  H      1.525193    3.117161    0.630728
  H      1.852247    3.012788   -1.086630
  H     -1.437845   -1.916282   -1.530827
  H     -1.767247   -0.200165   -1.797883
  H     -2.158696   -1.716028    0.872317
  H     -3.980609   -1.260307    2.181537
  H     -5.405460   -0.711273    1.272138
  H     -4.433384    0.459033    2.156649
  H     -3.319429    1.086942   -1.405483
  H     -4.228894    1.765002   -0.045839
  H      0.566900   -2.633379   -0.293228
  H     -4.978417    0.546242   -1.069617

----------------------------
CARTESIAN COORDINATES (A.U.)
----------------------------
  NO LB      ZA    FRAG     MASS         X           Y           Z
   0 C     6.0000    0    12.011    7.613452    0.616434    1.424099
   1 C     6.0000    0    12.011    4.943498    0.166531    0.507637
   2 C     6.0000    0    12.011    3.300101    2.066068   -0.217094
   3 C     6.0000    0    12.011    3.980281    4.842072   -0.225728
   4 C     6.0000    0    12.011    0.723793    1.507124   -1.056075
   5 C     6.0000    0    12.011   -0.049680   -1.129625   -1.154333
   6 C     6.0000    0    12.011   -2.726766   -1.751748   -1.982207
   7 C     6.0000    0    12.011   -4.560995   -1.838998    0.213612
   8 C     6.0000    0    12.011   -6.648834   -0.447170    0.604539
   9 C     6.0000    0    12.011   -8.262080   -0.861660    2.927860
  10 C     6.0000    0    12.011   -7.606236    1.592783   -1.149586
  11 C     6.0000    0    12.011    1.624332   -2.993014   -0.469135
  12 C     6.0000    0    12.011    4.161736   -2.483989    0.388517
  13 O     8.0000    0    15.999    5.651639   -4.269527    1.013642
  14 O     8.0000    0    15.999   -0.764430    3.284586   -1.707016
  15 H     1.0000    0     1.008    7.918662    2.538005    2.114808
  16 H     1.0000    0     1.008    9.005729    0.264344   -0.079887
  17 H     1.0000    0     1.008    8.067157   -0.710607    2.945489
  18 H     1.0000    0     1.008    5.982189    5.184131    0.138807
  19 H     1.0000    0     1.008    2.882197    5.890580    1.191903
  20 H     1.0000    0     1.008    3.500240    5.693345   -2.053434
  21 H     1.0000    0     1.008   -2.717133   -3.621248   -2.892845
  22 H     1.0000    0     1.008   -3.339613   -0.378258   -3.397507
  23 H     1.0000    0     1.008   -4.079343   -3.242824    1.648440
  24 H     1.0000    0     1.008   -7.522261   -2.381635    4.122507
  25 H     1.0000    0     1.008  -10.214838   -1.344111    2.403992
  26 H     1.0000    0     1.008   -8.377882    0.867446    4.075476
  27 H     1.0000    0     1.008   -6.272812    2.054023   -2.655978
  28 H     1.0000    0     1.008   -7.991452    3.335371   -0.086624
  29 H     1.0000    0     1.008    1.071285   -4.976366   -0.554121
  30 H     1.0000    0     1.008   -9.407844    1.032247   -2.021284

--------------------------------
INTERNAL COORDINATES (ANGSTROEM)
--------------------------------
 C      0   0   0     0.000000000000     0.00000000     0.00000000
 C      1   0   0     1.512648108451     0.00000000     0.00000000
 C      2   1   0     1.383393653104   124.17272618     0.00000000
 C      3   2   1     1.512458343882   123.84639766     1.03636449
 C      3   2   1     1.463982956532   121.51212580   180.82485782
 C      5   3   2     1.455031382628   117.81013460   358.80477623
 C      6   5   3     1.518950833371   118.71839360   179.11011252
 C      7   6   5     1.514744195611   112.51913622   270.13840903
 C      8   7   6     1.343847683138   128.91773455   120.33473184
 C      9   8   7     1.512760421791   120.63729823   179.03640471
 C      9   8   7     1.511167571064   124.93084674   359.42412100
 C      6   5   3     1.374234587458   119.82311026     0.03625398
 C     12   6   5     1.442732866052   123.29624550     0.64490848
 O     13  12   6     1.274288779742   121.26903292   179.77983329
 O      5   3   2     1.274196917768   120.55784684   179.73501456
 H      1   2   3     1.092551243805   113.06799189    20.99137802
 H      1   2   3     1.100431495949   111.52052793   259.71946742
 H      1   2   3     1.094964158336   109.85233905   142.44625158
 H      4   3   2     1.091891896062   113.03978972     8.23245722
 H      4   3   2     1.099216506480   111.24737059   246.54979362
 H      4   3   2     1.096765444846   110.27166355   129.49773020
 H      7   6   5     1.100432370812   108.47122964   150.53391209
 H      7   6   5     1.092867074520   109.28529330    33.72288276
 H      8   7   6     1.092394899017   113.85386974   300.24668799
 H     10   9   8     1.095388973603   111.95123394   359.11159453
 H     10   9   8     1.099933229815   111.03826664   238.17861064
 H     10   9   8     1.099904746915   111.07260344   120.17092333
 H     11   9   8     1.092206983669   113.03896357   350.97133438
 H     11   9   8     1.099223498634   110.31067265   230.19013322
 H     12   6   5     1.090511860457   120.44460736   180.63552171
 H     11   9   8     1.099855047918   110.82871188   112.77857976

---------------------------
INTERNAL COORDINATES (A.U.)
---------------------------
 C      0   0   0     0.000000000000     0.00000000     0.00000000
 C      1   0   0     2.858490661967     0.00000000     0.00000000
 C      2   1   0     2.614235139771   124.17272618     0.00000000
 C      3   2   1     2.858132058901   123.84639766     1.03636449
 C      3   2   1     2.766526852574   121.51212580   180.82485782
 C      5   3   2     2.749610829428   117.81013460   358.80477623
 C      6   5   3     2.870401085962   118.71839360   179.11011252
 C      7   6   5     2.862451692652   112.51913622   270.13840903
 C      8   7   6     2.539504086835   128.91773455   120.33473184
 C      9   8   7     2.858702903419   120.63729823   179.03640471
 C      9   8   7     2.855692851773   124.93084674   359.42412100
 C      6   5   3     2.596927014058   119.82311026     0.03625398
 C     12   6   5     2.726370001245   123.29624550     0.64490848
 O     13  12   6     2.408056809241   121.26903292   179.77983329
 O      5   3   2     2.407883215268   120.55784684   179.73501456
 H      1   2   3     2.064622638067   113.06799189    20.99137802
 H      1   2   3     2.079514156485   111.52052793   259.71946742
 H      1   2   3     2.069182385715   109.85233905   142.44625158
 H      4   3   2     2.063376651405   113.03978972     8.23245722
 H      4   3   2     2.077218159133   111.24737059   246.54979362
 H      4   3   2     2.072586323907   110.27166355   129.49773020
 H      7   6   5     2.079515809736   108.47122964   150.53391209
 H      7   6   5     2.065219471622   109.28529330    33.72288276
 H      8   7   6     2.064327189236   113.85386974   300.24668799
 H     10   9   8     2.069985170226   111.95123394   359.11159453
 H     10   9   8     2.078572569950   111.03826664   238.17861064
 H     10   9   8     2.078518745070   111.07260344   120.17092333
 H     11   9   8     2.063972080690   113.03896357   350.97133438
 H     11   9   8     2.077231372389   110.31067265   230.19013322
 H     12   6   5     2.060768762057   120.44460736   180.63552171
 H     11   9   8     2.078424827576   110.82871188   112.77857976


           ************************************************************
           *        Program running with 4 parallel MPI-processes     *
           *              working on a common directory               *
           ************************************************************
------------------------------------------------------------------------------
                   ___                                                        
                  /   \      - P O W E R E D   B Y -                         
                 /     \                                                     
                 |  |  |   _    _      __       _____    __    __             
                 |  |  |  | |  | |    /  \     |  _  \  |  |  /  |          
                  \  \/   | |  | |   /    \    | | | |  |  | /  /          
                 / \  \   | |__| |  /  /\  \   | |_| |  |  |/  /          
                |  |  |   |  __  | /  /__\  \  |    /   |      \           
                |  |  |   | |  | | |   __   |  |    \   |  |\   \          
                \     /   | |  | | |  |  |  |  | |\  \  |  | \   \       
                 \___/    |_|  |_| |__|  |__|  |_| \__\ |__|  \__/        
                                                                              
                      - O R C A' S   B I G   F R I E N D -                    
                                      &                                       
                       - I N T E G R A L  F E E D E R -                       
                                                                              
 v1 FN, 2020, v2 2021                                                         
------------------------------------------------------------------------------


Reading SHARK input file PQ1_1e_0H_B3LYP_631Gd_opt.SHARKINP.tmp ... ok
----------------------
SHARK INTEGRAL PACKAGE
----------------------

Number of atoms                             ...     31
Number of basis functions                   ...    242
Number of shells                            ...    122
Maximum angular momentum                    ...      2
Integral batch strategy                     ... SHARK/LIBINT Hybrid
RI-J (if used) integral strategy            ... SPLIT-RIJ (Revised 2003 algorithm where possible)
Printlevel                                  ...      1
Contraction scheme used                     ... SEGMENTED contraction
Coulomb Range Separation                    ... NOT USED
Exchange Range Separation                   ... NOT USED
Finite Nucleus Model                        ... NOT USED
Auxiliary Coulomb fitting basis             ... AVAILABLE
   # of basis functions in Aux-J            ...    911
   # of shells in Aux-J                     ...    305
   Maximum angular momentum in Aux-J        ...      4
Auxiliary J/K fitting basis                 ... NOT available
Auxiliary Correlation fitting basis         ... NOT available
Auxiliary 'external' fitting basis          ... NOT available
Integral threshold                          ...     2.500000e-11
Primitive cut-off                           ...     2.500000e-12
Primitive pair pre-selection threshold      ...     2.500000e-12

Calculating pre-screening integrals         ... done (  0.0 sec) Dimension = 122
Organizing shell pair data                  ... done (  0.0 sec)
Shell pair information
Total number of shell pairs                 ...      7503
Shell pairs after pre-screening             ...      5976
Total number of primitive shell pairs       ...     42268
Primitive shell pairs kept                  ...     19702
          la=0 lb=0:   2263 shell pairs
          la=1 lb=0:   1974 shell pairs
          la=1 lb=1:    430 shell pairs
          la=2 lb=0:    835 shell pairs
          la=2 lb=1:    387 shell pairs
          la=2 lb=2:     87 shell pairs

Calculating one electron integrals          ... done (  0.0 sec)
Calculating RI/J V-Matrix + Cholesky decomp.... done (  0.0 sec)
Calculating Nuclear repulsion               ... done (  0.0 sec) ENN=    946.588862230727 Eh

SHARK setup successfully completed in   0.3 seconds

Maximum memory used throughout the entire GTOINT-calculation: 16.0 MB


           ************************************************************
           *        Program running with 4 parallel MPI-processes     *
           *              working on a common directory               *
           ************************************************************

Diagonalization of the overlap matrix:
Smallest eigenvalue                        ... 4.681e-04
Time for diagonalization                   ...    0.008 sec
Threshold for overlap eigenvalues          ... 1.000e-08
Number of eigenvalues below threshold      ... 0
Time for construction of square roots      ...    0.004 sec
Total time needed                          ...    0.031 sec

-------------------
DFT GRID GENERATION
-------------------

General Integration Accuracy     IntAcc      ... 4.959
Radial Grid Type                 RadialGrid  ... OptM3 with GC (2021)
Angular Grid (max. ang.)         AngularGrid ... 6 (Lebedev-590)
Angular grid pruning method      GridPruning ... 4 (adaptive)
Weight generation scheme         WeightScheme... Becke
Basis function cutoff            BFCut       ... 1.0000e-11
Integration weight cutoff        WCut        ... 1.0000e-14
Angular grids for H and He will be reduced by one unit
Partially contracted basis set               ... off
Rotationally invariant grid construction     ... off

Total number of grid points                  ...   351237
Total number of batches                      ...     5504
Average number of points per batch           ...       63
Average number of grid points per atom       ...    11330
Time for grid setup =    4.272 sec

--------------------
COSX GRID GENERATION
--------------------

GRIDX 1
-------
General Integration Accuracy     IntAcc      ... 4.020
Radial Grid Type                 RadialGrid  ... OptM3 with GC (2021)
Angular Grid (max. ang.)         AngularGrid ... 2 (Lebedev-110)
Angular grid pruning method      GridPruning ... 4 (adaptive)
Weight generation scheme         WeightScheme... Becke
Basis function cutoff            BFCut       ... 1.0000e-11
Integration weight cutoff        WCut        ... 1.0000e-14
Angular grids for H and He will be reduced by one unit
Partially contracted basis set               ... on
Rotationally invariant grid construction     ... off

Total number of grid points                  ...    38489
Total number of batches                      ...      617
Average number of points per batch           ...       62
Average number of grid points per atom       ...     1242
UseSFitting                                  ... on

GRIDX 2
-------
General Integration Accuracy     IntAcc      ... 4.338
Radial Grid Type                 RadialGrid  ... OptM3 with GC (2021)
Angular Grid (max. ang.)         AngularGrid ... 3 (Lebedev-194)
Angular grid pruning method      GridPruning ... 4 (adaptive)
Weight generation scheme         WeightScheme... Becke
Basis function cutoff            BFCut       ... 1.0000e-11
Integration weight cutoff        WCut        ... 1.0000e-14
Angular grids for H and He will be reduced by one unit
Partially contracted basis set               ... on
Rotationally invariant grid construction     ... off

Total number of grid points                  ...    84132
Total number of batches                      ...     1332
Average number of points per batch           ...       63
Average number of grid points per atom       ...     2714
UseSFitting                                  ... on

GRIDX 3
-------
General Integration Accuracy     IntAcc      ... 4.871
Radial Grid Type                 RadialGrid  ... OptM3 with GC (2021)
Angular Grid (max. ang.)         AngularGrid ... 4 (Lebedev-302)
Angular grid pruning method      GridPruning ... 4 (adaptive)
Weight generation scheme         WeightScheme... Becke
Basis function cutoff            BFCut       ... 1.0000e-11
Integration weight cutoff        WCut        ... 1.0000e-14
Angular grids for H and He will be reduced by one unit
Partially contracted basis set               ... on
Rotationally invariant grid construction     ... off

Total number of grid points                  ...   160689
Total number of batches                      ...     2526
Average number of points per batch           ...       63
Average number of grid points per atom       ...     5184
UseSFitting                                  ... on

Time for X-Grid setup             =    1.933 sec


--------------------
CPCM SOLVATION MODEL
--------------------
CPCM parameters:
  Epsilon                                         ...      80.4000
  Refrac                                          ...       1.3300
  Rsolv                                           ...       1.3000
  Surface type                                    ... GAUSSIAN VDW
  Epsilon function type                           ...         CPCM
Radii:
 Radius for C  used is    3.8550 Bohr (=   2.0400 Ang.)
 Radius for O  used is    3.4469 Bohr (=   1.8240 Ang.)
 Radius for H  used is    2.4944 Bohr (=   1.3200 Ang.)
Calculating surface                               ...        done! (  0.0s)
GEPOL surface points                              ...         1686
GEPOL Volume                                      ...    1812.4484
GEPOL Surface-area                                ...     968.0899
Calculating surface distance matrix               ...        done! (  0.0s)
Performing Cholesky decomposition & store         ...        done! (  0.1s)
Overall time for CPCM initialization              ...                 0.1s
--------------
SCF ITERATIONS
--------------
ITER       Energy         Delta-E        Max-DP      RMS-DP      [F,P]     Damp
               ***  Starting incremental Fock matrix formation  ***
  0   -655.1557191156   0.000000000000 0.00011145  0.00000284  0.0013428 0.7000
  1   -655.1557217507  -0.000002635087 0.00010253  0.00000275  0.0010618 0.7000
                               ***Turning on DIIS***
  2   -655.1557238499  -0.000002099159 0.00027289  0.00000790  0.0007977 0.0000
               *** Restarting incremental Fock matrix formation ***
                                   *** Resetting DIIS ***
  3   -655.1557292869  -0.000005437000 0.00004037  0.00000097  0.0000814 0.0000
  4   -655.1557293331  -0.000000046175 0.00001142  0.00000026  0.0000096 0.0000
  5   -655.1557293363  -0.000000003220 0.00000767  0.00000014  0.0000167 0.0000
  6   -655.1557293353   0.000000000979 0.00000325  0.00000005  0.0000042 0.0000
  7   -655.1557293245   0.000000010757 0.00000162  0.00000003  0.0000023 0.0000
                 **** Energy Check signals convergence ****

               *****************************************************
               *                     SUCCESS                       *
               *           SCF CONVERGED AFTER   8 CYCLES          *
               *****************************************************

Old exchange energy                            =    -17.969238067 Eh
New exchange energy                            =    -17.969243672 Eh
Exchange energy change after final integration =     -0.000005605 Eh
Total energy after final integration           =   -655.155734938 Eh
Final COS-X integration done in                =    11.183 sec
Total Energy       :         -655.15573494 Eh          -17827.69389 eV
  Last Energy change         ...   -8.8656e-09  Tolerance :   1.0000e-08
  Last MAX-Density change    ...    0.0000e+00  Tolerance :   1.0000e-07
             **** THE GBW FILE WAS UPDATED (PQ1_1e_0H_B3LYP_631Gd_opt.gbw) ****
             **** DENSITY PQ1_1e_0H_B3LYP_631Gd_opt.scfp WAS UPDATED ****
             **** ENERGY FILE WAS UPDATED (PQ1_1e_0H_B3LYP_631Gd_opt.en.tmp) ****
----------------------
UHF SPIN CONTAMINATION
----------------------

Warning: in a DFT calculation there is little theoretical justification to 
         calculate <S**2> as in Hartree-Fock theory. We will do it anyways
         but you should keep in mind that the values have only limited relevance

Expectation value of <S**2>     :     0.759710
Ideal value S*(S+1) for S=0.5   :     0.750000
Deviation                       :     0.009710

             **** THE GBW FILE WAS UPDATED (PQ1_1e_0H_B3LYP_631Gd_opt.gbw) ****
             **** DENSITY PQ1_1e_0H_B3LYP_631Gd_opt.scfp WAS UPDATED ****
Total SCF time: 0 days 0 hours 1 min 4 sec 

Maximum memory used throughout the entire SCF-calculation: 94.4 MB

-------------------------   --------------------
FINAL SINGLE POINT ENERGY      -655.155734938407
-------------------------   --------------------


           ************************************************************
           *        Program running with 4 parallel MPI-processes     *
           *              working on a common directory               *
           ************************************************************
------------------------------------------------------------------------------
                         ORCA SCF GRADIENT CALCULATION
------------------------------------------------------------------------------

 ... reading COSX grid (gridx3)
Gradient of the Kohn-Sham DFT energy:
Kohn-Sham wavefunction type      ... UKS
Hartree-Fock exchange scaling    ...    0.200
Number of operators              ...    2
Number of atoms                  ...   31
Basis set dimensions             ...  242
Integral neglect threshold       ... 2.5e-11
Integral primitive cutoff        ... 2.5e-12
SHARK Integral package           ... ON

Nuc. rep. gradient       (SHARK) ... done (  0.0 sec)
HCore & Overlap gradient (SHARK) ... done (  0.2 sec)
RI-J gradient            (SHARK) ... done (  0.8 sec)
COSX-gradient                    ... done ( 15.7 sec)
Exchange-correlation gradient    ... done

------------------
CARTESIAN GRADIENT
------------------

   1   C   :   -0.000039010    0.000093516    0.000066650
   2   C   :    0.000008276   -0.000062776   -0.000064197
   3   C   :   -0.000068157   -0.000008618    0.000136567
   4   C   :   -0.000048598   -0.000024404    0.000020805
   5   C   :    0.000010217    0.000000465    0.000004191
   6   C   :   -0.000010179    0.000084570   -0.000029126
   7   C   :    0.000008466   -0.000011835   -0.000027492
   8   C   :    0.000127589   -0.000001068   -0.000031249
   9   C   :   -0.000072448   -0.000072251    0.000041014
  10   C   :    0.000015999   -0.000010027   -0.000035890
  11   C   :    0.000006421    0.000013443    0.000020299
  12   C   :   -0.000058464    0.000014776    0.000022264
  13   C   :    0.000127208   -0.000010380   -0.000118754
  14   O   :   -0.000025472    0.000017148    0.000001400
  15   O   :   -0.000010126   -0.000022895    0.000011611
  16   H   :    0.000061345    0.000005669   -0.000098418
  17   H   :    0.000011560   -0.000125634    0.000015623
  18   H   :   -0.000031239    0.000057981    0.000072023
  19   H   :   -0.000006364    0.000034173   -0.000012248
  20   H   :   -0.000010658    0.000006558   -0.000003827
  21   H   :    0.000040057    0.000011282   -0.000019248
  22   H   :    0.000008777   -0.000010561   -0.000005084
  23   H   :   -0.000017672    0.000016410    0.000040144
  24   H   :   -0.000041259    0.000025871    0.000049149
  25   H   :   -0.000006447   -0.000011312    0.000007720
  26   H   :   -0.000006585    0.000019742    0.000001461
  27   H   :    0.000019159   -0.000002166    0.000024046
  28   H   :   -0.000011084   -0.000008533   -0.000015716
  29   H   :   -0.000004451    0.000000012   -0.000003538
  30   H   :    0.000046501   -0.000018784    0.000017941
  31   H   :   -0.000000224   -0.000005202   -0.000019062

Difference to translation invariance:
           :    0.0000231386   -0.0000048293    0.0000690567

Difference to rotation invariance:
           :   -0.0001636352    0.0001207243    0.0008263021

Norm of the cartesian gradient     ...    0.0004266406
RMS gradient                       ...    0.0000442406
MAX gradient                       ...    0.0001365665

-------
TIMINGS
-------

Total SCF gradient time            ...       25.442 sec

One electron gradient       ....       0.169 sec  (  0.7%)
RI-J Coulomb gradient       ....       0.830 sec  (  3.3%)
COSX gradient               ....      15.667 sec  ( 61.6%)
XC gradient                 ....       7.502 sec  ( 29.5%)
CPCM gradient               ....       0.450 sec  (  1.8%)
   A-Matrix (El+Nuc)        ....       0.116 sec  (  0.5%)
   Potential                ....       0.334 sec  (  1.3%)

Maximum memory used throughout the entire SCFGRAD-calculation: 77.7 MB
------------------------------------------------------------------------------
                         ORCA GEOMETRY RELAXATION STEP
------------------------------------------------------------------------------

Reading the OPT-File                    .... done
Getting information on internals        .... done
Copying old internal coords+grads       .... done
Making the new internal coordinates     .... (new redundants).... done
Validating the new internal coordinates .... (new redundants).... done
Calculating the B-matrix                .... done
Calculating the G,G- and P matrices     .... done
Transforming gradient to internals      .... done
Projecting the internal gradient        .... done
Number of atoms                         ....  31
Number of internal coordinates          .... 149
Current Energy                          ....  -655.155734938 Eh
Current gradient norm                   ....     0.000426641 Eh/bohr
Maximum allowed component of the step   ....  0.300
Current trust radius                    ....  0.300
Updating the Hessian (BFGS)             .... done
Forming the augmented Hessian           .... done
Diagonalizing the augmented Hessian     .... done
Last element of RFO vector              ....  0.396566237
Lowest eigenvalues of augmented Hessian:
 -0.000618929  0.000114498  0.000440655  0.001535354  0.003142662
Length of the computed step             ....  2.314887210
Warning: the length of the step is outside the trust region - taking restricted step instead
The input lambda is                     ....    -0.000619
   iter:   1  x=   -0.000676  g=92910.279184 f(x)=     5.268703
   iter:   2  x=   -0.000758  g=27997.908852 f(x)=     2.318801
   iter:   3  x=   -0.000875  g= 8613.472192 f(x)=     1.007821
   iter:   4  x=   -0.001029  g= 2773.207009 f(x)=     0.425749
   iter:   5  x=   -0.001200  g=  983.432714 f(x)=     0.168425
   iter:   6  x=   -0.001335  g=  421.869433 f(x)=     0.057015
   iter:   7  x=   -0.001388  g=  247.854576 f(x)=     0.013142
   iter:   8  x=   -0.001394  g=  205.919439 f(x)=     0.001158
   iter:   9  x=   -0.001394  g=  202.044683 f(x)=     0.000011
   iter:  10  x=   -0.001394  g=  202.007837 f(x)=     0.000000
   iter:  11  x=   -0.001394  g=  202.007833 f(x)=     0.000000
The output lambda is                    ....    -0.001394 (11 iterations)
The final length of the internal step   ....  0.300000000
Converting the step to cartesian space:
 Initial RMS(Int)=    0.0245769576
Transforming coordinates:
 Iter   0:  RMS(Cart)=    0.0422208678 RMS(Int)=    0.0245315358
 Iter   1:  RMS(Cart)=    0.0024153661 RMS(Int)=    0.0018293570
 Iter   2:  RMS(Cart)=    0.0002799547 RMS(Int)=    0.0001679947
 Iter   3:  RMS(Cart)=    0.0000327295 RMS(Int)=    0.0000244997
 Iter   4:  RMS(Cart)=    0.0000038197 RMS(Int)=    0.0000023552
 Iter   5:  RMS(Cart)=    0.0000004457 RMS(Int)=    0.0000003281
 Iter   6:  RMS(Cart)=    0.0000000521 RMS(Int)=    0.0000000332
done
Storing new coordinates                 .... done

                                .--------------------.
          ----------------------|Geometry convergence|-------------------------
          Item                value                   Tolerance       Converged
          ---------------------------------------------------------------------
          Energy change      -0.0000013443            0.0000002000      NO
          RMS gradient        0.0000296440            0.0000080000      NO
          MAX gradient        0.0001258424            0.0000300000      NO
          RMS step            0.0245769576            0.0001000000      NO
          MAX step            0.1256730207            0.0002000000      NO
          ........................................................
          Max(Bonds)      0.0011      Max(Angles)    0.34
          Max(Dihed)        7.20      Max(Improp)    0.00
          ---------------------------------------------------------------------

The optimization has not yet converged - more geometry cycles are needed


    ---------------------------------------------------------------------------
                         Redundant Internal Coordinates
                            (Angstroem and degrees)

        Definition                    Value    dE/dq     Step     New-Value
    ----------------------------------------------------------------------------
     1. B(C   1,C   0)                1.5126  0.000017  0.0003    1.5129   
     2. B(C   2,C   1)                1.3834  0.000044 -0.0002    1.3832   
     3. B(C   3,C   2)                1.5125  0.000013 -0.0002    1.5123   
     4. B(C   4,C   2)                1.4640 -0.000005 -0.0006    1.4634   
     5. B(C   5,C   4)                1.4550 -0.000047  0.0003    1.4553   
     6. B(C   6,C   5)                1.5190 -0.000010  0.0000    1.5190   
     7. B(C   7,C   6)                1.5147 -0.000002  0.0000    1.5147   
     8. B(C   8,C   7)                1.3438  0.000034 -0.0001    1.3438   
     9. B(C   9,C   8)                1.5128 -0.000022  0.0001    1.5129   
    10. B(C  10,C   8)                1.5112  0.000033 -0.0001    1.5111   
    11. B(C  11,C   5)                1.3742  0.000025 -0.0001    1.3741   
    12. B(C  12,C  11)                1.4427  0.000007  0.0002    1.4430   
    13. B(C  12,C   1)                1.4637 -0.000040  0.0001    1.4638   
    14. B(O  13,C  12)                1.2743 -0.000028  0.0001    1.2744   
    15. B(O  14,C   4)                1.2742 -0.000013  0.0000    1.2742   
    16. B(H  15,C   0)                1.0926 -0.000025  0.0008    1.0933   
    17. B(H  16,C   0)                1.1004  0.000020  0.0005    1.1010   
    18. B(H  17,C   0)                1.0950  0.000011 -0.0011    1.0939   
    19. B(H  18,C   3)                1.0919 -0.000001  0.0002    1.0921   
    20. B(H  19,C   3)                1.0992  0.000004  0.0002    1.0994   
    21. B(H  20,C   3)                1.0968  0.000011 -0.0001    1.0967   
    22. B(H  21,C   6)                1.1004  0.000011 -0.0000    1.1004   
    23. B(H  22,C   6)                1.0929 -0.000007  0.0000    1.0929   
    24. B(H  23,C   7)                1.0924  0.000002  0.0000    1.0924   
    25. B(H  24,C   9)                1.0954  0.000006  0.0000    1.0954   
    26. B(H  25,C   9)                1.0999  0.000003  0.0000    1.1000   
    27. B(H  26,C   9)                1.0999  0.000012 -0.0000    1.0999   
    28. B(H  27,C  10)                1.0922  0.000005  0.0000    1.0922   
    29. B(H  28,C  10)                1.0992  0.000002  0.0000    1.0993   
    30. B(H  29,C  11)                1.0905  0.000007 -0.0000    1.0905   
    31. B(H  30,C  10)                1.0999  0.000009 -0.0000    1.0998   
    32. A(H  15,C   0,H  17)          108.57 -0.000012    0.20    108.77   
    33. A(C   1,C   0,H  16)          111.52 -0.000035    0.26    111.78   
    34. A(H  16,C   0,H  17)          106.04 -0.000005    0.20    106.25   
    35. A(C   1,C   0,H  15)          113.07  0.000071   -0.18    112.88   
    36. A(H  15,C   0,H  16)          107.49 -0.000004   -0.23    107.27   
    37. A(C   1,C   0,H  17)          109.85 -0.000018   -0.22    109.63   
    38. A(C   2,C   1,C  12)          120.44 -0.000006   -0.02    120.42   
    39. A(C   0,C   1,C   2)          124.17  0.000059   -0.32    123.85   
    40. A(C   0,C   1,C  12)          115.38 -0.000053    0.34    115.72   
    41. A(C   1,C   2,C   4)          121.51  0.000006    0.09    121.60   
    42. A(C   1,C   2,C   3)          123.85  0.000041   -0.26    123.59   
    43. A(C   3,C   2,C   4)          114.64 -0.000047    0.17    114.81   
    44. A(H  18,C   3,H  19)          107.98 -0.000010    0.02    108.00   
    45. A(C   2,C   3,H  18)          113.04  0.000036   -0.12    112.92   
    46. A(H  19,C   3,H  20)          105.79  0.000003   -0.00    105.78   
    47. A(C   2,C   3,H  20)          110.27  0.000013   -0.03    110.24   
    48. A(H  18,C   3,H  20)          108.21 -0.000043    0.06    108.26   
    49. A(C   2,C   3,H  19)          111.25 -0.000003    0.09    111.33   
    50. A(C   2,C   4,C   5)          117.81 -0.000000   -0.05    117.76   
    51. A(C   2,C   4,O  14)          120.56  0.000023    0.02    120.58   
    52. A(C   5,C   4,O  14)          121.63 -0.000023    0.03    121.65   
    53. A(C   6,C   5,C  11)          121.45 -0.000024    0.01    121.46   
    54. A(C   4,C   5,C   6)          118.72  0.000029   -0.01    118.71   
    55. A(C   4,C   5,C  11)          119.82 -0.000005   -0.00    119.82   
    56. A(C   5,C   6,C   7)          112.52  0.000019    0.02    112.53   
    57. A(C   7,C   6,H  22)          110.84 -0.000036    0.03    110.87   
    58. A(H  21,C   6,H  22)          107.41  0.000014   -0.01    107.40   
    59. A(C   5,C   6,H  22)          109.29  0.000011   -0.02    109.27   
    60. A(C   7,C   6,H  21)          108.15  0.000006   -0.01    108.13   
    61. A(C   5,C   6,H  21)          108.47 -0.000014   -0.00    108.47   
    62. A(C   8,C   7,H  23)          117.23 -0.000056    0.03    117.26   
    63. A(C   6,C   7,H  23)          113.85  0.000082   -0.04    113.82   
    64. A(C   6,C   7,C   8)          128.92 -0.000026   -0.00    128.92   
    65. A(C   9,C   8,C  10)          114.43  0.000001    0.00    114.43   
    66. A(C   7,C   8,C  10)          124.93 -0.000022    0.00    124.93   
    67. A(C   7,C   8,C   9)          120.64  0.000021   -0.01    120.63   
    68. A(H  25,C   9,H  26)          106.25 -0.000001    0.00    106.26   
    69. A(H  24,C   9,H  26)          108.19 -0.000012    0.01    108.20   
    70. A(C   8,C   9,H  26)          111.07 -0.000000    0.01    111.08   
    71. A(H  24,C   9,H  25)          108.11  0.000002   -0.01    108.10   
    72. A(C   8,C   9,H  25)          111.04 -0.000002   -0.01    111.03   
    73. A(C   8,C   9,H  24)          111.95  0.000012   -0.01    111.94   
    74. A(H  28,C  10,H  30)          106.27 -0.000004   -0.00    106.27   
    75. A(H  27,C  10,H  30)          108.31 -0.000022    0.02    108.33   
    76. A(C   8,C  10,H  30)          110.83  0.000010   -0.01    110.82   
    77. A(H  27,C  10,H  28)          107.81 -0.000003   -0.00    107.81   
    78. A(C   8,C  10,H  28)          110.31  0.000010   -0.01    110.30   
    79. A(C   8,C  10,H  27)          113.04  0.000008    0.00    113.04   
    80. A(C  12,C  11,H  29)          116.26 -0.000056   -0.01    116.25   
    81. A(C   5,C  11,H  29)          120.44  0.000043   -0.04    120.41   
    82. A(C   5,C  11,C  12)          123.30  0.000013    0.04    123.34   
    83. A(C  11,C  12,O  13)          121.27 -0.000011   -0.09    121.18   
    84. A(C   1,C  12,O  13)          121.63  0.000020    0.14    121.77   
    85. A(C   1,C  12,C  11)          117.10 -0.000009   -0.05    117.04   
    86. D(C  12,C   1,C   0,H  16)     78.93 -0.000126    7.04     85.97   
    87. D(C  12,C   1,C   0,H  15)   -159.80 -0.000106    6.81   -152.99   
    88. D(C  12,C   1,C   0,H  17)    -38.34 -0.000087    6.77    -31.58   
    89. D(C   2,C   1,C   0,H  16)   -100.28 -0.000125    7.20    -93.08   
    90. D(C   2,C   1,C   0,H  17)    142.45 -0.000086    6.93    149.37   
    91. D(C   2,C   1,C   0,H  15)     20.99 -0.000105    6.97     27.96   
    92. D(C   3,C   2,C   1,C   0)      1.04 -0.000000    0.07      1.10   
    93. D(C   3,C   2,C   1,C  12)   -178.14  0.000001    0.23   -177.91   
    94. D(C   4,C   2,C   1,C   0)   -179.18  0.000001   -0.01   -179.19   
    95. D(C   4,C   2,C   1,C  12)      1.65  0.000002    0.15      1.80   
    96. D(H  19,C   3,C   2,C   4)     66.75 -0.000014    0.86     67.60   
    97. D(H  20,C   3,C   2,C   1)    129.50 -0.000023    0.74    130.24   
    98. D(H  19,C   3,C   2,C   1)   -113.45 -0.000013    0.78   -112.67   
    99. D(H  18,C   3,C   2,C   4)   -171.57 -0.000004    0.85   -170.71   
   100. D(H  18,C   3,C   2,C   1)      8.23 -0.000003    0.78      9.01   
   101. D(H  20,C   3,C   2,C   4)    -50.30 -0.000025    0.82    -49.48   
   102. D(O  14,C   4,C   2,C   3)     -0.46 -0.000005   -0.15     -0.61   
   103. D(O  14,C   4,C   2,C   1)    179.74 -0.000006   -0.08    179.66   
   104. D(C   5,C   4,C   2,C   3)    178.61  0.000001   -0.20    178.41   
   105. D(C   5,C   4,C   2,C   1)     -1.20 -0.000000   -0.12     -1.32   
   106. D(C  11,C   5,C   4,O  14)    179.10  0.000008   -0.02    179.08   
   107. D(C   6,C   5,C   4,O  14)     -1.83  0.000005    0.04     -1.79   
   108. D(C   6,C   5,C   4,C   2)    179.11 -0.000001    0.09    179.20   
   109. D(C  11,C   5,C   4,C   2)      0.04  0.000002    0.02      0.06   
   110. D(H  22,C   6,C   5,C  11)   -147.22 -0.000022    0.08   -147.14   
   111. D(H  22,C   6,C   5,C   4)     33.72 -0.000018    0.01     33.74   
   112. D(H  21,C   6,C   5,C  11)    -30.41 -0.000007    0.06    -30.35   
   113. D(H  21,C   6,C   5,C   4)    150.53 -0.000003   -0.01    150.52   
   114. D(C   7,C   6,C   5,C  11)     89.20  0.000003    0.05     89.24   
   115. D(C   7,C   6,C   5,C   4)    -89.86  0.000006   -0.02    -89.88   
   116. D(C   8,C   7,C   6,C   5)    120.33  0.000011   -0.11    120.22   
   117. D(H  23,C   7,C   6,H  22)    177.53  0.000007   -0.10    177.43   
   118. D(H  23,C   7,C   6,H  21)     60.04  0.000007   -0.09     59.94   
   119. D(H  23,C   7,C   6,C   5)    -59.75  0.000009   -0.09    -59.85   
   120. D(C   8,C   7,C   6,H  22)     -2.38  0.000010   -0.12     -2.50   
   121. D(C   8,C   7,C   6,H  21)   -119.87  0.000009   -0.11   -119.99   
   122. D(C  10,C   8,C   7,H  23)    179.51 -0.000008    0.02    179.54   
   123. D(C  10,C   8,C   7,C   6)     -0.58 -0.000011    0.04     -0.54   
   124. D(C   9,C   8,C   7,H  23)     -0.87  0.000000   -0.03     -0.90   
   125. D(C   9,C   8,C   7,C   6)    179.04 -0.000002   -0.01    179.02   
   126. D(H  26,C   9,C   8,C  10)    -60.18 -0.000017    0.25    -59.92   
   127. D(H  26,C   9,C   8,C   7)    120.17 -0.000025    0.30    120.47   
   128. D(H  25,C   9,C   8,C  10)     57.83 -0.000020    0.26     58.09   
   129. D(H  25,C   9,C   8,C   7)   -121.82 -0.000028    0.30   -121.52   
   130. D(H  24,C   9,C   8,C  10)    178.76 -0.000010    0.24    179.00   
   131. D(H  24,C   9,C   8,C   7)     -0.89 -0.000018    0.28     -0.60   
   132. D(H  30,C  10,C   8,C   9)    -66.86 -0.000012    0.09    -66.77   
   133. D(H  30,C  10,C   8,C   7)    112.78 -0.000004    0.04    112.82   
   134. D(H  28,C  10,C   8,C   9)     50.56 -0.000004    0.07     50.63   
   135. D(H  28,C  10,C   8,C   7)   -129.81  0.000004    0.03   -129.78   
   136. D(H  27,C  10,C   8,C   9)    171.34  0.000005    0.07    171.40   
   137. D(H  27,C  10,C   8,C   7)     -9.03  0.000013    0.02     -9.01   
   138. D(H  29,C  11,C   5,C   6)      1.59  0.000002   -0.05      1.54   
   139. D(H  29,C  11,C   5,C   4)   -179.36 -0.000001    0.01   -179.35   
   140. D(C  12,C  11,C   5,C   6)   -178.40 -0.000003   -0.02   -178.42   
   141. D(C  12,C  11,C   5,C   4)      0.64 -0.000006    0.05      0.69   
   142. D(C   1,C  12,C  11,H  29)    179.79  0.000003    0.00    179.80   
   143. D(C   1,C  12,C  11,C   5)     -0.21  0.000007   -0.03     -0.24   
   144. D(O  13,C  12,C   1,C   2)    179.06  0.000004   -0.08    178.98   
   145. D(O  13,C  12,C   1,C   0)     -0.18  0.000004    0.08     -0.10   
   146. D(C  11,C  12,C   1,C   2)     -0.95 -0.000005   -0.07     -1.02   
   147. D(O  13,C  12,C  11,C   5)    179.78 -0.000002   -0.02    179.76   
   148. D(C  11,C  12,C   1,C   0)    179.81 -0.000005    0.09    179.90   
   149. D(O  13,C  12,C  11,H  29)     -0.21 -0.000006    0.01     -0.20   
    ----------------------------------------------------------------------------

         *************************************************************
         *                GEOMETRY OPTIMIZATION CYCLE  39            *
         *************************************************************
---------------------------------
CARTESIAN COORDINATES (ANGSTROEM)
---------------------------------
  C      4.027027    0.333826    0.755141
  C      2.614771    0.085706    0.272522
  C      1.745847    1.089299   -0.115914
  C      2.113317    2.556209   -0.127117
  C      0.382582    0.794334   -0.558669
  C     -0.027319   -0.601255   -0.606699
  C     -1.443665   -0.931171   -1.045410
  C     -2.415898   -0.973715    0.115370
  C     -3.519570   -0.234873    0.319663
  C     -4.375329   -0.451063    1.548355
  C     -4.023523    0.843510   -0.611173
  C      0.858119   -1.586447   -0.241213
  C      2.200963   -1.317152    0.213128
  O      2.986962   -2.263309    0.546475
  O     -0.403968    1.734680   -0.906135
  H      4.150077    1.313833    1.223933
  H      4.756703    0.270879   -0.066885
  H      4.310232   -0.439005    1.475647
  H      3.176671    2.729605    0.051215
  H      1.546181    3.116391    0.630009
  H      1.848734    3.006350   -1.091539
  H     -1.438455   -1.921907   -1.524318
  H     -1.766361   -0.206527   -1.797215
  H     -2.162686   -1.715842    0.875937
  H     -3.983236   -1.251943    2.184542
  H     -5.407466   -0.710100    1.269955
  H     -4.440150    0.466290    2.151676
  H     -3.316933    1.084519   -1.408409
  H     -4.225772    1.767246   -0.050666
  H      0.564597   -2.635841   -0.283645
  H     -4.977330    0.547763   -1.072073

----------------------------
CARTESIAN COORDINATES (A.U.)
----------------------------
  NO LB      ZA    FRAG     MASS         X           Y           Z
   0 C     6.0000    0    12.011    7.609979    0.630840    1.427009
   1 C     6.0000    0    12.011    4.941201    0.161961    0.514992
   2 C     6.0000    0    12.011    3.299172    2.058477   -0.219046
   3 C     6.0000    0    12.011    3.993590    4.830535   -0.240217
   4 C     6.0000    0    12.011    0.722974    1.501073   -1.055732
   5 C     6.0000    0    12.011   -0.051625   -1.136207   -1.146494
   6 C     6.0000    0    12.011   -2.728131   -1.759658   -1.975539
   7 C     6.0000    0    12.011   -4.565386   -1.840055    0.218017
   8 C     6.0000    0    12.011   -6.651023   -0.443846    0.604076
   9 C     6.0000    0    12.011   -8.268174   -0.852385    2.925966
  10 C     6.0000    0    12.011   -7.603357    1.594004   -1.154950
  11 C     6.0000    0    12.011    1.621611   -2.997951   -0.455826
  12 C     6.0000    0    12.011    4.159217   -2.489056    0.402754
  13 O     8.0000    0    15.999    5.644540   -4.277035    1.032688
  14 O     8.0000    0    15.999   -0.763389    3.278069   -1.712347
  15 H     1.0000    0     1.008    7.842509    2.482784    2.312898
  16 H     1.0000    0     1.008    8.988866    0.511887   -0.126395
  17 H     1.0000    0     1.008    8.145157   -0.829599    2.788568
  18 H     1.0000    0     1.008    6.003038    5.158206    0.096782
  19 H     1.0000    0     1.008    2.921859    5.889125    1.190545
  20 H     1.0000    0     1.008    3.493600    5.681178   -2.062710
  21 H     1.0000    0     1.008   -2.718286   -3.631878   -2.880543
  22 H     1.0000    0     1.008   -3.337939   -0.390280   -3.396245
  23 H     1.0000    0     1.008   -4.086884   -3.242471    1.655281
  24 H     1.0000    0     1.008   -7.527226   -2.365830    4.128186
  25 H     1.0000    0     1.008  -10.218630   -1.341894    2.399868
  26 H     1.0000    0     1.008   -8.390667    0.881160    4.066078
  27 H     1.0000    0     1.008   -6.268095    2.049444   -2.661508
  28 H     1.0000    0     1.008   -7.985552    3.339610   -0.095745
  29 H     1.0000    0     1.008    1.066933   -4.981017   -0.536011
  30 H     1.0000    0     1.008   -9.405791    1.035122   -2.025923

--------------------------------
INTERNAL COORDINATES (ANGSTROEM)
--------------------------------
 C      0   0   0     0.000000000000     0.00000000     0.00000000
 C      1   0   0     1.512928210549     0.00000000     0.00000000
 C      2   1   0     1.383152468772   123.84904698     0.00000000
 C      3   2   1     1.512278310435   123.58992568     1.10320429
 C      3   2   1     1.463396343518   121.59771536   180.80910564
 C      5   3   2     1.455332183060   117.75261783   358.68312533
 C      6   5   3     1.518996068244   118.71347119   179.19681150
 C      7   6   5     1.514746905731   112.53484116   270.12026648
 C      8   7   6     1.343768556585   128.91927933   120.22276658
 C      9   8   7     1.512859767541   120.62993470   179.02456608
 C      9   8   7     1.511071911937   124.93547137   359.46231951
 C      6   5   3     1.374112600154   119.81929025     0.05875770
 C     12   6   5     1.442974370030   123.33958116     0.69359470
 O     13  12   6     1.274412974554   121.18204942   179.75985127
 O      5   3   2     1.274222574756   120.58366788   179.65599172
 H      1   2   3     1.093306683800   112.88260709    27.95686081
 H      1   2   3     1.100961055653   111.78397915   266.91876119
 H      1   2   3     1.093893148961   109.62812904   149.37399562
 H      4   3   2     1.092058077068   112.91778019     9.00853733
 H      4   3   2     1.099402822347   111.33352076   247.32633968
 H      4   3   2     1.096695221332   110.24472810   130.24213004
 H      7   6   5     1.100426086809   108.47089445   150.52394023
 H      7   6   5     1.092909827027   109.26740938    33.73670918
 H      8   7   6     1.092396589019   113.81874456   300.15256069
 H     10   9   8     1.095390733282   111.94388528   359.39602068
 H     10   9   8     1.099960469501   111.03098932   238.48069743
 H     10   9   8     1.099879053090   111.07870709   120.47025545
 H     11   9   8     1.092218115405   113.03909794   350.99013970
 H     11   9   8     1.099254128873   110.30170284   230.21760147
 H     12   6   5     1.090496233239   120.40781991   180.65132550
 H     11   9   8     1.099837073335   110.82223464   112.81769961

---------------------------
INTERNAL COORDINATES (A.U.)
---------------------------
 C      0   0   0     0.000000000000     0.00000000     0.00000000
 C      1   0   0     2.859019978220     0.00000000     0.00000000
 C      2   1   0     2.613779367436   123.84904698     0.00000000
 C      3   2   1     2.857791844991   123.58992568     1.10320429
 C      3   2   1     2.765418314631   121.59771536   180.80910564
 C      5   3   2     2.750179259866   117.75261783   358.68312533
 C      6   5   3     2.870486567485   118.71347119   179.19681150
 C      7   6   5     2.862456814036   112.53484116   270.12026648
 C      8   7   6     2.539354559320   128.91927933   120.22276658
 C      9   8   7     2.858890639680   120.62993470   179.02456608
 C      9   8   7     2.855512082221   124.93547137   359.46231951
 C      6   5   3     2.596696491462   119.81929025     0.05875770
 C     12   6   5     2.726826377625   123.33958116     0.69359470
 O     13  12   6     2.408291503424   121.18204942   179.75985127
 O      5   3   2     2.407931699948   120.58366788   179.65599172
 H      1   2   3     2.066050212768   112.88260709    27.95686081
 H      1   2   3     2.080514879297   111.78397915   266.91876119
 H      1   2   3     2.067158471309   109.62812904   149.37399562
 H      4   3   2     2.063690687995   112.91778019     9.00853733
 H      4   3   2     2.077570245096   111.33352076   247.32633968
 H      4   3   2     2.072453620697   110.24472810   130.24213004
 H      7   6   5     2.079503934691   108.47089445   150.52394023
 H      7   6   5     2.065300262152   109.26740938    33.73670918
 H      8   7   6     2.064330382876   113.81874456   300.15256069
 H     10   9   8     2.069988495539   111.94388528   359.39602068
 H     10   9   8     2.078624045497   111.03098932   238.48069743
 H     10   9   8     2.078470190776   111.07870709   120.47025545
 H     11   9   8     2.063993116623   113.03909794   350.99013970
 H     11   9   8     2.077289255152   110.30170284   230.21760147
 H     12   6   5     2.060739230894   120.40781991   180.65132550
 H     11   9   8     2.078390860536   110.82223464   112.81769961


           ************************************************************
           *        Program running with 4 parallel MPI-processes     *
           *              working on a common directory               *
           ************************************************************
------------------------------------------------------------------------------
                   ___                                                        
                  /   \      - P O W E R E D   B Y -                         
                 /     \                                                     
                 |  |  |   _    _      __       _____    __    __             
                 |  |  |  | |  | |    /  \     |  _  \  |  |  /  |          
                  \  \/   | |  | |   /    \    | | | |  |  | /  /          
                 / \  \   | |__| |  /  /\  \   | |_| |  |  |/  /          
                |  |  |   |  __  | /  /__\  \  |    /   |      \           
                |  |  |   | |  | | |   __   |  |    \   |  |\   \          
                \     /   | |  | | |  |  |  |  | |\  \  |  | \   \       
                 \___/    |_|  |_| |__|  |__|  |_| \__\ |__|  \__/        
                                                                              
                      - O R C A' S   B I G   F R I E N D -                    
                                      &                                       
                       - I N T E G R A L  F E E D E R -                       
                                                                              
 v1 FN, 2020, v2 2021                                                         
------------------------------------------------------------------------------


Reading SHARK input file PQ1_1e_0H_B3LYP_631Gd_opt.SHARKINP.tmp ... ok
----------------------
SHARK INTEGRAL PACKAGE
----------------------

Number of atoms                             ...     31
Number of basis functions                   ...    242
Number of shells                            ...    122
Maximum angular momentum                    ...      2
Integral batch strategy                     ... SHARK/LIBINT Hybrid
RI-J (if used) integral strategy            ... SPLIT-RIJ (Revised 2003 algorithm where possible)
Printlevel                                  ...      1
Contraction scheme used                     ... SEGMENTED contraction
Coulomb Range Separation                    ... NOT USED
Exchange Range Separation                   ... NOT USED
Finite Nucleus Model                        ... NOT USED
Auxiliary Coulomb fitting basis             ... AVAILABLE
   # of basis functions in Aux-J            ...    911
   # of shells in Aux-J                     ...    305
   Maximum angular momentum in Aux-J        ...      4
Auxiliary J/K fitting basis                 ... NOT available
Auxiliary Correlation fitting basis         ... NOT available
Auxiliary 'external' fitting basis          ... NOT available
Integral threshold                          ...     2.500000e-11
Primitive cut-off                           ...     2.500000e-12
Primitive pair pre-selection threshold      ...     2.500000e-12

Calculating pre-screening integrals         ... done (  0.0 sec) Dimension = 122
Organizing shell pair data                  ... done (  0.0 sec)
Shell pair information
Total number of shell pairs                 ...      7503
Shell pairs after pre-screening             ...      5977
Total number of primitive shell pairs       ...     42268
Primitive shell pairs kept                  ...     19693
          la=0 lb=0:   2263 shell pairs
          la=1 lb=0:   1975 shell pairs
          la=1 lb=1:    430 shell pairs
          la=2 lb=0:    835 shell pairs
          la=2 lb=1:    387 shell pairs
          la=2 lb=2:     87 shell pairs

Calculating one electron integrals          ... done (  0.0 sec)
Calculating RI/J V-Matrix + Cholesky decomp.... done (  0.0 sec)
Calculating Nuclear repulsion               ... done (  0.0 sec) ENN=    946.569355327617 Eh

SHARK setup successfully completed in   0.3 seconds

Maximum memory used throughout the entire GTOINT-calculation: 16.0 MB


           ************************************************************
           *        Program running with 4 parallel MPI-processes     *
           *              working on a common directory               *
           ************************************************************

Diagonalization of the overlap matrix:
Smallest eigenvalue                        ... 4.677e-04
Time for diagonalization                   ...    0.007 sec
Threshold for overlap eigenvalues          ... 1.000e-08
Number of eigenvalues below threshold      ... 0
Time for construction of square roots      ...    0.004 sec
Total time needed                          ...    0.024 sec

-------------------
DFT GRID GENERATION
-------------------

General Integration Accuracy     IntAcc      ... 4.959
Radial Grid Type                 RadialGrid  ... OptM3 with GC (2021)
Angular Grid (max. ang.)         AngularGrid ... 6 (Lebedev-590)
Angular grid pruning method      GridPruning ... 4 (adaptive)
Weight generation scheme         WeightScheme... Becke
Basis function cutoff            BFCut       ... 1.0000e-11
Integration weight cutoff        WCut        ... 1.0000e-14
Angular grids for H and He will be reduced by one unit
Partially contracted basis set               ... off
Rotationally invariant grid construction     ... off

Total number of grid points                  ...   351241
Total number of batches                      ...     5502
Average number of points per batch           ...       63
Average number of grid points per atom       ...    11330
Time for grid setup =    4.282 sec

--------------------
COSX GRID GENERATION
--------------------

GRIDX 1
-------
General Integration Accuracy     IntAcc      ... 4.020
Radial Grid Type                 RadialGrid  ... OptM3 with GC (2021)
Angular Grid (max. ang.)         AngularGrid ... 2 (Lebedev-110)
Angular grid pruning method      GridPruning ... 4 (adaptive)
Weight generation scheme         WeightScheme... Becke
Basis function cutoff            BFCut       ... 1.0000e-11
Integration weight cutoff        WCut        ... 1.0000e-14
Angular grids for H and He will be reduced by one unit
Partially contracted basis set               ... on
Rotationally invariant grid construction     ... off

Total number of grid points                  ...    38489
Total number of batches                      ...      615
Average number of points per batch           ...       62
Average number of grid points per atom       ...     1242
UseSFitting                                  ... on

GRIDX 2
-------
General Integration Accuracy     IntAcc      ... 4.338
Radial Grid Type                 RadialGrid  ... OptM3 with GC (2021)
Angular Grid (max. ang.)         AngularGrid ... 3 (Lebedev-194)
Angular grid pruning method      GridPruning ... 4 (adaptive)
Weight generation scheme         WeightScheme... Becke
Basis function cutoff            BFCut       ... 1.0000e-11
Integration weight cutoff        WCut        ... 1.0000e-14
Angular grids for H and He will be reduced by one unit
Partially contracted basis set               ... on
Rotationally invariant grid construction     ... off

Total number of grid points                  ...    84133
Total number of batches                      ...     1331
Average number of points per batch           ...       63
Average number of grid points per atom       ...     2714
UseSFitting                                  ... on

GRIDX 3
-------
General Integration Accuracy     IntAcc      ... 4.871
Radial Grid Type                 RadialGrid  ... OptM3 with GC (2021)
Angular Grid (max. ang.)         AngularGrid ... 4 (Lebedev-302)
Angular grid pruning method      GridPruning ... 4 (adaptive)
Weight generation scheme         WeightScheme... Becke
Basis function cutoff            BFCut       ... 1.0000e-11
Integration weight cutoff        WCut        ... 1.0000e-14
Angular grids for H and He will be reduced by one unit
Partially contracted basis set               ... on
Rotationally invariant grid construction     ... off

Total number of grid points                  ...   160657
Total number of batches                      ...     2525
Average number of points per batch           ...       63
Average number of grid points per atom       ...     5182
UseSFitting                                  ... on

Time for X-Grid setup             =    1.928 sec


--------------------
CPCM SOLVATION MODEL
--------------------
CPCM parameters:
  Epsilon                                         ...      80.4000
  Refrac                                          ...       1.3300
  Rsolv                                           ...       1.3000
  Surface type                                    ... GAUSSIAN VDW
  Epsilon function type                           ...         CPCM
Radii:
 Radius for C  used is    3.8550 Bohr (=   2.0400 Ang.)
 Radius for O  used is    3.4469 Bohr (=   1.8240 Ang.)
 Radius for H  used is    2.4944 Bohr (=   1.3200 Ang.)
Calculating surface                               ...        done! (  0.0s)
GEPOL surface points                              ...         1688
GEPOL Volume                                      ...    1809.2988
GEPOL Surface-area                                ...     966.6133
Calculating surface distance matrix               ...        done! (  0.0s)
Performing Cholesky decomposition & store         ...        done! (  0.1s)
Overall time for CPCM initialization              ...                 0.1s
--------------
SCF ITERATIONS
--------------
ITER       Energy         Delta-E        Max-DP      RMS-DP      [F,P]     Damp
               ***  Starting incremental Fock matrix formation  ***
  0   -655.1527785674   0.000000000000 0.00333850  0.00005181  0.0340327 0.7000
  1   -655.1535683681  -0.000789800738 0.00306835  0.00005045  0.0269177 0.7000
                               ***Turning on DIIS***
  2   -655.1541969437  -0.000628575577 0.00790442  0.00013555  0.0202262 0.0000
  3   -655.1558097857  -0.001612841955 0.00134492  0.00001835  0.0027370 0.0000
  4   -655.1558322329  -0.000022447270 0.00081600  0.00001187  0.0007421 0.0000
               *** Restarting incremental Fock matrix formation ***
                                   *** Resetting DIIS ***
  5   -655.1558352601  -0.000003027207 0.00029883  0.00000411  0.0002433 0.0000
  6   -655.1558349586   0.000000301550 0.00018285  0.00000269  0.0004965 0.0000
  7   -655.1558354064  -0.000000447772 0.00001970  0.00000033  0.0000176 0.0000
  8   -655.1558354077  -0.000000001348 0.00001135  0.00000019  0.0000185 0.0000
  9   -655.1558354125  -0.000000004830 0.00000516  0.00000009  0.0000031 0.0000
                 **** Energy Check signals convergence ****

               *****************************************************
               *                     SUCCESS                       *
               *           SCF CONVERGED AFTER  10 CYCLES          *
               *****************************************************

Old exchange energy                            =    -17.969190003 Eh
New exchange energy                            =    -17.969196345 Eh
Exchange energy change after final integration =     -0.000006342 Eh
Total energy after final integration           =   -655.155841749 Eh
Final COS-X integration done in                =    11.127 sec
Total Energy       :         -655.15584175 Eh          -17827.69680 eV
  Last Energy change         ...    5.4054e-09  Tolerance :   1.0000e-08
  Last MAX-Density change    ...    0.0000e+00  Tolerance :   1.0000e-07
             **** THE GBW FILE WAS UPDATED (PQ1_1e_0H_B3LYP_631Gd_opt.gbw) ****
             **** DENSITY PQ1_1e_0H_B3LYP_631Gd_opt.scfp WAS UPDATED ****
             **** ENERGY FILE WAS UPDATED (PQ1_1e_0H_B3LYP_631Gd_opt.en.tmp) ****
----------------------
UHF SPIN CONTAMINATION
----------------------

Warning: in a DFT calculation there is little theoretical justification to 
         calculate <S**2> as in Hartree-Fock theory. We will do it anyways
         but you should keep in mind that the values have only limited relevance

Expectation value of <S**2>     :     0.759727
Ideal value S*(S+1) for S=0.5   :     0.750000
Deviation                       :     0.009727

             **** THE GBW FILE WAS UPDATED (PQ1_1e_0H_B3LYP_631Gd_opt.gbw) ****
             **** DENSITY PQ1_1e_0H_B3LYP_631Gd_opt.scfp WAS UPDATED ****
Total SCF time: 0 days 0 hours 1 min 22 sec 

Maximum memory used throughout the entire SCF-calculation: 94.8 MB

-------------------------   --------------------
FINAL SINGLE POINT ENERGY      -655.155841749109
-------------------------   --------------------


           ************************************************************
           *        Program running with 4 parallel MPI-processes     *
           *              working on a common directory               *
           ************************************************************
------------------------------------------------------------------------------
                         ORCA SCF GRADIENT CALCULATION
------------------------------------------------------------------------------

 ... reading COSX grid (gridx3)
Gradient of the Kohn-Sham DFT energy:
Kohn-Sham wavefunction type      ... UKS
Hartree-Fock exchange scaling    ...    0.200
Number of operators              ...    2
Number of atoms                  ...   31
Basis set dimensions             ...  242
Integral neglect threshold       ... 2.5e-11
Integral primitive cutoff        ... 2.5e-12
SHARK Integral package           ... ON

Nuc. rep. gradient       (SHARK) ... done (  0.0 sec)
HCore & Overlap gradient (SHARK) ... done (  0.2 sec)
RI-J gradient            (SHARK) ... done (  0.8 sec)
COSX-gradient                    ... done ( 15.6 sec)
Exchange-correlation gradient    ... done

------------------
CARTESIAN GRADIENT
------------------

   1   C   :   -0.000151039   -0.000131463    0.000269255
   2   C   :   -0.000036709    0.000108579    0.000078597
   3   C   :    0.000080782    0.000025116    0.000234590
   4   C   :   -0.000047930    0.000014248    0.000020264
   5   C   :   -0.000006214   -0.000068553   -0.000006573
   6   C   :    0.000007385   -0.000031486    0.000009768
   7   C   :   -0.000005913    0.000002492    0.000031979
   8   C   :   -0.000023169   -0.000005270    0.000004318
   9   C   :    0.000013523   -0.000018743   -0.000044726
  10   C   :    0.000002175    0.000006229    0.000018314
  11   C   :    0.000000471   -0.000035145    0.000002290
  12   C   :   -0.000010142    0.000021591   -0.000007198
  13   C   :    0.000021611   -0.000046132   -0.000227903
  14   O   :    0.000027417    0.000104032   -0.000059951
  15   O   :   -0.000013267    0.000056063    0.000011917
  16   H   :    0.000066302    0.000021358   -0.000216973
  17   H   :    0.000198851   -0.000213664    0.000009829
  18   H   :   -0.000018168    0.000141897   -0.000010706
  19   H   :   -0.000046442    0.000049164   -0.000040341
  20   H   :   -0.000053206    0.000026440   -0.000027130
  21   H   :   -0.000000177   -0.000014926   -0.000020406
  22   H   :   -0.000006297   -0.000007369   -0.000004280
  23   H   :    0.000009552    0.000011578   -0.000003246
  24   H   :    0.000007486   -0.000003828    0.000008722
  25   H   :    0.000002582   -0.000012827    0.000005825
  26   H   :   -0.000006113    0.000000369   -0.000005207
  27   H   :    0.000003476    0.000002940    0.000015626
  28   H   :    0.000012029    0.000003401   -0.000014471
  29   H   :   -0.000003685    0.000008608    0.000013687
  30   H   :    0.000005843   -0.000007269    0.000012197
  31   H   :    0.000000021   -0.000009737    0.000005391

Difference to translation invariance:
           :    0.0000310335   -0.0000023080    0.0000634609

Difference to rotation invariance:
           :    0.0000375834    0.0001086944    0.0007664628

Norm of the cartesian gradient     ...    0.0006733891
RMS gradient                       ...    0.0000698272
MAX gradient                       ...    0.0002692550

-------
TIMINGS
-------

Total SCF gradient time            ...       25.350 sec

One electron gradient       ....       0.161 sec  (  0.6%)
RI-J Coulomb gradient       ....       0.808 sec  (  3.2%)
COSX gradient               ....      15.630 sec  ( 61.7%)
XC gradient                 ....       7.467 sec  ( 29.5%)
CPCM gradient               ....       0.443 sec  (  1.7%)
   A-Matrix (El+Nuc)        ....       0.117 sec  (  0.5%)
   Potential                ....       0.327 sec  (  1.3%)

Maximum memory used throughout the entire SCFGRAD-calculation: 77.5 MB
------------------------------------------------------------------------------
                         ORCA GEOMETRY RELAXATION STEP
------------------------------------------------------------------------------

Reading the OPT-File                    .... done
Getting information on internals        .... done
Copying old internal coords+grads       .... done
Making the new internal coordinates     .... (new redundants).... done
Validating the new internal coordinates .... (new redundants).... done
Calculating the B-matrix                .... done
Calculating the G,G- and P matrices     .... done
Transforming gradient to internals      .... done
Projecting the internal gradient        .... done
Number of atoms                         ....  31
Number of internal coordinates          .... 149
Current Energy                          ....  -655.155841749 Eh
Current gradient norm                   ....     0.000673389 Eh/bohr
Maximum allowed component of the step   ....  0.300
Current trust radius                    ....  0.300
Updating the Hessian (BFGS)             .... done
Forming the augmented Hessian           .... done
Diagonalizing the augmented Hessian     .... done
Last element of RFO vector              ....  0.000000002
Lowest eigenvalues of augmented Hessian:
 -4189.046799990 -0.000835103  0.000236112  0.000440599  0.001534628
Warning: RFO finds a terribly low value for the scaling factor
Trying a QUASI-NEWTON step instead
Doing a quasi-Newton Step:
Inverting the Hessian                   .... done
Computing the step                      .... done
Length of the computed step             ....  0.015897244
Converting the step to cartesian space:
 Initial RMS(Int)=    0.0013023530
Transforming coordinates:
 Iter   0:  RMS(Cart)=    0.0033864105 RMS(Int)=    0.0013022675
 Iter   1:  RMS(Cart)=    0.0000051056 RMS(Int)=    0.0000034652
 Iter   2:  RMS(Cart)=    0.0000000201 RMS(Int)=    0.0000000113
done
Storing new coordinates                 .... done

                                .--------------------.
          ----------------------|Geometry convergence|-------------------------
          Item                value                   Tolerance       Converged
          ---------------------------------------------------------------------
          Energy change      -0.0001068107            0.0000002000      NO
          RMS gradient        0.0000754015            0.0000080000      NO
          MAX gradient        0.0003703040            0.0000300000      NO
          RMS step            0.0013023530            0.0001000000      NO
          MAX step            0.0061770017            0.0002000000      NO
          ........................................................
          Max(Bonds)      0.0002      Max(Angles)    0.05
          Max(Dihed)        0.35      Max(Improp)    0.00
          ---------------------------------------------------------------------

The optimization has not yet converged - more geometry cycles are needed


    ---------------------------------------------------------------------------
                         Redundant Internal Coordinates
                            (Angstroem and degrees)

        Definition                    Value    dE/dq     Step     New-Value
    ----------------------------------------------------------------------------
     1. B(C   1,C   0)                1.5129  0.000068 -0.0001    1.5128   
     2. B(C   2,C   1)                1.3832  0.000105 -0.0000    1.3831   
     3. B(C   3,C   2)                1.5123  0.000029 -0.0000    1.5123   
     4. B(C   4,C   2)                1.4634  0.000069 -0.0001    1.4633   
     5. B(C   5,C   4)                1.4553  0.000001 -0.0000    1.4553   
     6. B(C   6,C   5)                1.5190  0.000015 -0.0000    1.5190   
     7. B(C   7,C   6)                1.5147 -0.000008  0.0000    1.5148   
     8. B(C   8,C   7)                1.3438 -0.000025  0.0000    1.3438   
     9. B(C   9,C   8)                1.5129  0.000021 -0.0000    1.5128   
    10. B(C  10,C   8)                1.5111 -0.000013  0.0000    1.5111   
    11. B(C  11,C   5)                1.3741 -0.000074  0.0001    1.3742   
    12. B(C  12,C  11)                1.4430 -0.000030 -0.0000    1.4430   
    13. B(C  12,C   1)                1.4638 -0.000018 -0.0000    1.4638   
    14. B(O  13,C  12)                1.2744 -0.000076  0.0001    1.2745   
    15. B(O  14,C   4)                1.2742  0.000046 -0.0000    1.2742   
    16. B(H  15,C   0)                1.0933 -0.000071  0.0000    1.0933   
    17. B(H  16,C   0)                1.1010  0.000138 -0.0002    1.1008   
    18. B(H  17,C   0)                1.0939 -0.000110  0.0002    1.0941   
    19. B(H  18,C   3)                1.0921 -0.000043  0.0000    1.0921   
    20. B(H  19,C   3)                1.0994  0.000019  0.0000    1.0994   
    21. B(H  20,C   3)                1.0967  0.000012 -0.0001    1.0966   
    22. B(H  21,C   6)                1.1004  0.000008 -0.0000    1.1004   
    23. B(H  22,C   6)                1.0929  0.000010 -0.0000    1.0929   
    24. B(H  23,C   7)                1.0924  0.000007 -0.0000    1.0924   
    25. B(H  24,C   9)                1.0954  0.000008 -0.0000    1.0954   
    26. B(H  25,C   9)                1.1000  0.000008 -0.0000    1.0999   
    27. B(H  26,C   9)                1.0999  0.000014 -0.0000    1.0999   
    28. B(H  27,C  10)                1.0922  0.000022 -0.0000    1.0922   
    29. B(H  28,C  10)                1.0993  0.000017 -0.0000    1.0992   
    30. B(H  29,C  11)                1.0905  0.000007 -0.0000    1.0905   
    31. B(H  30,C  10)                1.0998  0.000000 -0.0000    1.0998   
    32. A(H  15,C   0,H  17)          108.77  0.000012   -0.01    108.75   
    33. A(C   1,C   0,H  16)          111.78  0.000125   -0.01    111.77   
    34. A(H  16,C   0,H  17)          106.25 -0.000130    0.03    106.28   
    35. A(C   1,C   0,H  15)          112.88  0.000022   -0.01    112.87   
    36. A(H  15,C   0,H  16)          107.27 -0.000064    0.02    107.28   
    37. A(C   1,C   0,H  17)          109.63  0.000021   -0.00    109.62   
    38. A(C   2,C   1,C  12)          120.42 -0.000081    0.01    120.43   
    39. A(C   0,C   1,C   2)          123.85  0.000370   -0.04    123.81   
    40. A(C   0,C   1,C  12)          115.72 -0.000290    0.03    115.75   
    41. A(C   1,C   2,C   4)          121.60 -0.000075    0.01    121.60   
    42. A(C   1,C   2,C   3)          123.59  0.000365   -0.05    123.54   
    43. A(C   3,C   2,C   4)          114.81 -0.000290    0.04    114.85   
    44. A(H  18,C   3,H  19)          108.00 -0.000000   -0.02    107.98   
    45. A(C   2,C   3,H  18)          112.92  0.000096   -0.02    112.90   
    46. A(H  19,C   3,H  20)          105.78 -0.000009    0.01    105.80   
    47. A(C   2,C   3,H  20)          110.24 -0.000067    0.00    110.25   
    48. A(H  18,C   3,H  20)          108.26 -0.000031    0.02    108.28   
    49. A(C   2,C   3,H  19)          111.33  0.000006    0.01    111.35   
    50. A(C   2,C   4,C   5)          117.75  0.000092   -0.01    117.74   
    51. A(C   2,C   4,O  14)          120.58 -0.000083    0.01    120.60   
    52. A(C   5,C   4,O  14)          121.66 -0.000009    0.00    121.66   
    53. A(C   6,C   5,C  11)          121.46  0.000023   -0.01    121.45   
    54. A(C   4,C   5,C   6)          118.71  0.000014    0.00    118.72   
    55. A(C   4,C   5,C  11)          119.82 -0.000037    0.01    119.83   
    56. A(C   5,C   6,C   7)          112.53  0.000045   -0.01    112.52   
    57. A(C   7,C   6,H  22)          110.87 -0.000015    0.01    110.88   
    58. A(H  21,C   6,H  22)          107.40  0.000005    0.01    107.40   
    59. A(C   5,C   6,H  22)          109.27 -0.000023    0.00    109.27   
    60. A(C   7,C   6,H  21)          108.13 -0.000008   -0.00    108.13   
    61. A(C   5,C   6,H  21)          108.47 -0.000005   -0.00    108.47   
    62. A(C   8,C   7,H  23)          117.26  0.000030   -0.01    117.26   
    63. A(C   6,C   7,H  23)          113.82  0.000029    0.00    113.82   
    64. A(C   6,C   7,C   8)          128.92 -0.000059    0.01    128.92   
    65. A(C   9,C   8,C  10)          114.43 -0.000003   -0.00    114.43   
    66. A(C   7,C   8,C  10)          124.94 -0.000022    0.00    124.94   
    67. A(C   7,C   8,C   9)          120.63  0.000025   -0.00    120.63   
    68. A(H  25,C   9,H  26)          106.26  0.000001    0.00    106.26   
    69. A(H  24,C   9,H  26)          108.20 -0.000003   -0.00    108.20   
    70. A(C   8,C   9,H  26)          111.08  0.000006   -0.00    111.08   
    71. A(H  24,C   9,H  25)          108.10  0.000004    0.00    108.10   
    72. A(C   8,C   9,H  25)          111.03 -0.000010    0.00    111.03   
    73. A(C   8,C   9,H  24)          111.94  0.000003    0.00    111.94   
    74. A(H  28,C  10,H  30)          106.27  0.000004   -0.00    106.26   
    75. A(H  27,C  10,H  30)          108.33  0.000002    0.00    108.33   
    76. A(C   8,C  10,H  30)          110.82 -0.000009   -0.00    110.82   
    77. A(H  27,C  10,H  28)          107.81  0.000000   -0.00    107.80   
    78. A(C   8,C  10,H  28)          110.30 -0.000004    0.00    110.30   
    79. A(C   8,C  10,H  27)          113.04  0.000007    0.00    113.04   
    80. A(C  12,C  11,H  29)          116.25  0.000006   -0.00    116.25   
    81. A(C   5,C  11,H  29)          120.41  0.000021   -0.00    120.41   
    82. A(C   5,C  11,C  12)          123.34 -0.000027    0.01    123.35   
    83. A(C  11,C  12,O  13)          121.18  0.000022    0.00    121.18   
    84. A(C   1,C  12,O  13)          121.77 -0.000149    0.02    121.79   
    85. A(C   1,C  12,C  11)          117.05  0.000127   -0.02    117.03   
    86. D(C  12,C   1,C   0,H  16)     85.97 -0.000219    0.04     86.01   
    87. D(C  12,C   1,C   0,H  15)   -152.99 -0.000194    0.04   -152.95   
    88. D(C  12,C   1,C   0,H  17)    -31.57 -0.000148    0.01    -31.56   
    89. D(C   2,C   1,C   0,H  16)    -93.08 -0.000184   -0.09    -93.18   
    90. D(C   2,C   1,C   0,H  17)    149.37 -0.000113   -0.12    149.26   
    91. D(C   2,C   1,C   0,H  15)     27.96 -0.000159   -0.09     27.87   
    92. D(C   3,C   2,C   1,C   0)      1.10  0.000004    0.01      1.12   
    93. D(C   3,C   2,C   1,C  12)   -177.91  0.000043   -0.12   -178.03   
    94. D(C   4,C   2,C   1,C   0)   -179.19 -0.000011    0.07   -179.12   
    95. D(C   4,C   2,C   1,C  12)      1.80  0.000028   -0.07      1.73   
    96. D(H  19,C   3,C   2,C   4)     67.60 -0.000048    0.30     67.91   
    97. D(H  20,C   3,C   2,C   1)    130.24 -0.000012    0.33    130.57   
    98. D(H  19,C   3,C   2,C   1)   -112.67 -0.000062    0.35   -112.32   
    99. D(H  18,C   3,C   2,C   4)   -170.72  0.000025    0.27   -170.44   
   100. D(H  18,C   3,C   2,C   1)      9.01  0.000011    0.32      9.33   
   101. D(H  20,C   3,C   2,C   4)    -49.48  0.000002    0.28    -49.20   
   102. D(O  14,C   4,C   2,C   3)     -0.61 -0.000024    0.06     -0.55   
   103. D(O  14,C   4,C   2,C   1)    179.66 -0.000012    0.01    179.67   
   104. D(C   5,C   4,C   2,C   3)    178.41 -0.000020    0.05    178.46   
   105. D(C   5,C   4,C   2,C   1)     -1.32 -0.000008    0.00     -1.31   
   106. D(C  11,C   5,C   4,O  14)    179.07 -0.000006    0.03    179.10   
   107. D(C   6,C   5,C   4,O  14)     -1.79  0.000007   -0.03     -1.81   
   108. D(C   6,C   5,C   4,C   2)    179.20  0.000004   -0.01    179.18   
   109. D(C  11,C   5,C   4,C   2)      0.06 -0.000010    0.04      0.10   
   110. D(H  22,C   6,C   5,C  11)   -147.14  0.000017   -0.15   -147.29   
   111. D(H  22,C   6,C   5,C   4)     33.74  0.000004   -0.09     33.64   
   112. D(H  21,C   6,C   5,C  11)    -30.35  0.000008   -0.14    -30.49   
   113. D(H  21,C   6,C   5,C   4)    150.52 -0.000006   -0.08    150.44   
   114. D(C   7,C   6,C   5,C  11)     89.24  0.000023   -0.15     89.09   
   115. D(C   7,C   6,C   5,C   4)    -89.88  0.000009   -0.10    -89.98   
   116. D(C   8,C   7,C   6,C   5)    120.22 -0.000005   -0.05    120.17   
   117. D(H  23,C   7,C   6,H  22)    177.43  0.000009   -0.05    177.38   
   118. D(H  23,C   7,C   6,H  21)     59.94  0.000016   -0.06     59.88   
   119. D(H  23,C   7,C   6,C   5)    -59.85  0.000000   -0.05    -59.89   
   120. D(C   8,C   7,C   6,H  22)     -2.50  0.000003   -0.06     -2.55   
   121. D(C   8,C   7,C   6,H  21)   -119.99  0.000011   -0.07   -120.05   
   122. D(C  10,C   8,C   7,H  23)    179.53  0.000006    0.00    179.53   
   123. D(C  10,C   8,C   7,C   6)     -0.54  0.000012    0.01     -0.53   
   124. D(C   9,C   8,C   7,H  23)     -0.90  0.000010   -0.01     -0.91   
   125. D(C   9,C   8,C   7,C   6)    179.02  0.000016   -0.00    179.02   
   126. D(H  26,C   9,C   8,C  10)    -59.92 -0.000003   -0.03    -59.96   
   127. D(H  26,C   9,C   8,C   7)    120.47 -0.000007   -0.03    120.44   
   128. D(H  25,C   9,C   8,C  10)     58.09 -0.000005   -0.03     58.05   
   129. D(H  25,C   9,C   8,C   7)   -121.52 -0.000008   -0.03   -121.54   
   130. D(H  24,C   9,C   8,C  10)    179.00 -0.000005   -0.03    178.97   
   131. D(H  24,C   9,C   8,C   7)     -0.60 -0.000008   -0.02     -0.63   
   132. D(H  30,C  10,C   8,C   9)    -66.77 -0.000001    0.03    -66.74   
   133. D(H  30,C  10,C   8,C   7)    112.82  0.000003    0.02    112.84   
   134. D(H  28,C  10,C   8,C   9)     50.63 -0.000004    0.03     50.66   
   135. D(H  28,C  10,C   8,C   7)   -129.78  0.000000    0.02   -129.76   
   136. D(H  27,C  10,C   8,C   9)    171.40 -0.000001    0.03    171.43   
   137. D(H  27,C  10,C   8,C   7)     -9.01  0.000003    0.02     -8.99   
   138. D(H  29,C  11,C   5,C   6)      1.54 -0.000000    0.02      1.56   
   139. D(H  29,C  11,C   5,C   4)   -179.35  0.000014   -0.04   -179.38   
   140. D(C  12,C  11,C   5,C   6)   -178.42 -0.000009    0.04   -178.38   
   141. D(C  12,C  11,C   5,C   4)      0.69  0.000005   -0.01      0.68   
   142. D(C   1,C  12,C  11,H  29)    179.80  0.000008   -0.03    179.77   
   143. D(C   1,C  12,C  11,C   5)     -0.24  0.000016   -0.06     -0.30   
   144. D(O  13,C  12,C   1,C   2)    178.98 -0.000049    0.13    179.11   
   145. D(O  13,C  12,C   1,C   0)     -0.11 -0.000020    0.01     -0.10   
   146. D(C  11,C  12,C   1,C   2)     -1.02 -0.000034    0.10     -0.92   
   147. D(O  13,C  12,C  11,C   5)    179.76  0.000031   -0.09    179.67   
   148. D(C  11,C  12,C   1,C   0)    179.90 -0.000004   -0.03    179.87   
   149. D(O  13,C  12,C  11,H  29)     -0.20  0.000023   -0.07     -0.27   
    ----------------------------------------------------------------------------

         *************************************************************
         *                GEOMETRY OPTIMIZATION CYCLE  40            *
         *************************************************************
---------------------------------
CARTESIAN COORDINATES (ANGSTROEM)
---------------------------------
  C      4.025516    0.334854    0.756192
  C      2.614142    0.085646    0.271809
  C      1.745820    1.089236   -0.117938
  C      2.114635    2.555795   -0.128660
  C      0.382738    0.794593   -0.561197
  C     -0.027533   -0.600905   -0.608202
  C     -1.443810   -0.930837   -1.047087
  C     -2.415682   -0.974422    0.113965
  C     -3.518954   -0.235324    0.319725
  C     -4.374280   -0.452898    1.548428
  C     -4.022943    0.844481   -0.609462
  C      0.857088   -1.586113   -0.240594
  C      2.199573   -1.317048    0.214912
  O      2.984164   -2.263206    0.551838
  O     -0.403250    1.734848   -0.910143
  H      4.147533    1.315803    1.223369
  H      4.756173    0.270404   -0.064580
  H      4.307492   -0.436502    1.479054
  H      3.178965    2.727539    0.045521
  H      1.551699    3.115572    0.631924
  H      1.846393    3.007579   -1.091239
  H     -1.438390   -1.921318   -1.526499
  H     -1.766765   -0.205793   -1.798348
  H     -2.162538   -1.717584    0.873521
  H     -3.982512   -1.255126    2.183098
  H     -5.406748   -0.710632    1.270107
  H     -4.438040    0.463500    2.153286
  H     -3.316838    1.085971   -1.406934
  H     -4.224156    1.767679   -0.047725
  H      0.562944   -2.635376   -0.281741
  H     -4.977313    0.549872   -1.069914

----------------------------
CARTESIAN COORDINATES (A.U.)
----------------------------
  NO LB      ZA    FRAG     MASS         X           Y           Z
   0 C     6.0000    0    12.011    7.607123    0.632783    1.428995
   1 C     6.0000    0    12.011    4.940012    0.161848    0.513644
   2 C     6.0000    0    12.011    3.299121    2.058357   -0.222870
   3 C     6.0000    0    12.011    3.996081    4.829753   -0.243133
   4 C     6.0000    0    12.011    0.723271    1.501562   -1.060509
   5 C     6.0000    0    12.011   -0.052030   -1.135545   -1.149335
   6 C     6.0000    0    12.011   -2.728405   -1.759027   -1.978707
   7 C     6.0000    0    12.011   -4.564978   -1.841390    0.215363
   8 C     6.0000    0    12.011   -6.649860   -0.444699    0.604193
   9 C     6.0000    0    12.011   -8.266191   -0.855852    2.926104
  10 C     6.0000    0    12.011   -7.602261    1.595837   -1.151716
  11 C     6.0000    0    12.011    1.619662   -2.997318   -0.454657
  12 C     6.0000    0    12.011    4.156591   -2.488860    0.406124
  13 O     8.0000    0    15.999    5.639252   -4.276840    1.042823
  14 O     8.0000    0    15.999   -0.762032    3.278388   -1.719920
  15 H     1.0000    0     1.008    7.837701    2.486506    2.311833
  16 H     1.0000    0     1.008    8.987865    0.510990   -0.122038
  17 H     1.0000    0     1.008    8.139979   -0.824869    2.795008
  18 H     1.0000    0     1.008    6.007373    5.154301    0.086021
  19 H     1.0000    0     1.008    2.932286    5.887577    1.194164
  20 H     1.0000    0     1.008    3.489177    5.683500   -2.062143
  21 H     1.0000    0     1.008   -2.718163   -3.630765   -2.884665
  22 H     1.0000    0     1.008   -3.338702   -0.388893   -3.398385
  23 H     1.0000    0     1.008   -4.086605   -3.245762    1.650716
  24 H     1.0000    0     1.008   -7.525858   -2.371844    4.125457
  25 H     1.0000    0     1.008  -10.217273   -1.342900    2.400153
  26 H     1.0000    0     1.008   -8.386679    0.875888    4.069121
  27 H     1.0000    0     1.008   -6.267915    2.052188   -2.658721
  28 H     1.0000    0     1.008   -7.982499    3.340429   -0.090188
  29 H     1.0000    0     1.008    1.063809   -4.980139   -0.532413
  30 H     1.0000    0     1.008   -9.405759    1.039107   -2.021844

--------------------------------
INTERNAL COORDINATES (ANGSTROEM)
--------------------------------
 C      0   0   0     0.000000000000     0.00000000     0.00000000
 C      1   0   0     1.512847892976     0.00000000     0.00000000
 C      2   1   0     1.383140571235   123.80571279     0.00000000
 C      3   2   1     1.512262053983   123.54210954     1.11727507
 C      3   2   1     1.463312524677   121.60403392   180.87520192
 C      5   3   2     1.455316081040   117.74021025   358.68497935
 C      6   5   3     1.518984673914   118.71547525   179.18298047
 C      7   6   5     1.514753093235   112.51999081   270.02183420
 C      8   7   6     1.343804641431   128.92479454   120.16786174
 C      9   8   7     1.512822135616   120.62678295   179.02237530
 C      9   8   7     1.511083303674   124.93884301   359.47076018
 C      6   5   3     1.374163326452   119.82546910     0.09760702
 C     12   6   5     1.442964559824   123.34542056     0.68401428
 O     13  12   6     1.274486765052   121.18263573   179.66885744
 O      5   3   2     1.274214109249   120.59480786   179.66960309
 H      1   2   3     1.093344705112   112.87475373    27.86626266
 H      1   2   3     1.100763227488   111.76914298   266.82484749
 H      1   2   3     1.094089030105   109.62392867   149.25593855
 H      4   3   2     1.092076958393   112.89641461     9.32986009
 H      4   3   2     1.099425384339   111.34520896   247.68021831
 H      4   3   2     1.096640398343   110.24828100   130.57086242
 H      7   6   5     1.100417599252   108.46901176   150.44045922
 H      7   6   5     1.092877934044   109.27151055    33.64159223
 H      8   7   6     1.092381506087   113.81926569   300.10542150
 H     10   9   8     1.095380395547   111.94439884   359.37370143
 H     10   9   8     1.099945529367   111.03195917   238.45565573
 H     10   9   8     1.099865051594   111.07577603   120.44506180
 H     11   9   8     1.092183781975   113.03918906   351.01027323
 H     11   9   8     1.099240384877   110.30181551   230.23861100
 H     12   6   5     1.090489863888   120.40500665   180.61552437
 H     11   9   8     1.099832682863   110.82033665   112.84068084

---------------------------
INTERNAL COORDINATES (A.U.)
---------------------------
 C      0   0   0     0.000000000000     0.00000000     0.00000000
 C      1   0   0     2.858868200005     0.00000000     0.00000000
 C      2   1   0     2.613756884350   123.80571279     0.00000000
 C      3   2   1     2.857761124749   123.54210954     1.11727507
 C      3   2   1     2.765259919976   121.60403392   180.87520192
 C      5   3   2     2.750148831457   117.74021025   358.68497935
 C      6   5   3     2.870465035321   118.71547525   179.18298047
 C      7   6   5     2.862468506724   112.51999081   270.02183420
 C      8   7   6     2.539422749798   128.92479454   120.16786174
 C      9   8   7     2.858819525647   120.62678295   179.02237530
 C      9   8   7     2.855533609484   124.93884301   359.47076018
 C      6   5   3     2.596792350273   119.82546910     0.09760702
 C     12   6   5     2.726807839022   123.34542056     0.68401428
 O     13  12   6     2.408430947255   121.18263573   179.66885744
 O      5   3   2     2.407915702460   120.59480786   179.66960309
 H      1   2   3     2.066122062634   112.87475373    27.86626266
 H      1   2   3     2.080141038243   111.76914298   266.82484749
 H      1   2   3     2.067528633027   109.62392867   149.25593855
 H      4   3   2     2.063726368529   112.89641461     9.32986009
 H      4   3   2     2.077612881082   111.34520896   247.68021831
 H      4   3   2     2.072350020262   110.24828100   130.57086242
 H      7   6   5     2.079487895533   108.46901176   150.44045922
 H      7   6   5     2.065239993148   109.27151055    33.64159223
 H      8   7   6     2.064301880264   113.81926569   300.10542150
 H     10   9   8     2.069968960049   111.94439884   359.37370143
 H     10   9   8     2.078595812734   111.03195917   238.45565573
 H     10   9   8     2.078443731784   111.07577603   120.44506180
 H     11   9   8     2.063928235844   113.03918906   351.01027323
 H     11   9   8     2.077263282765   110.30181551   230.23861100
 H     12   6   5     2.060727194565   120.40500665   180.61552437
 H     11   9   8     2.078382563747   110.82033665   112.84068084


           ************************************************************
           *        Program running with 4 parallel MPI-processes     *
           *              working on a common directory               *
           ************************************************************
------------------------------------------------------------------------------
                   ___                                                        
                  /   \      - P O W E R E D   B Y -                         
                 /     \                                                     
                 |  |  |   _    _      __       _____    __    __             
                 |  |  |  | |  | |    /  \     |  _  \  |  |  /  |          
                  \  \/   | |  | |   /    \    | | | |  |  | /  /          
                 / \  \   | |__| |  /  /\  \   | |_| |  |  |/  /          
                |  |  |   |  __  | /  /__\  \  |    /   |      \           
                |  |  |   | |  | | |   __   |  |    \   |  |\   \          
                \     /   | |  | | |  |  |  |  | |\  \  |  | \   \       
                 \___/    |_|  |_| |__|  |__|  |_| \__\ |__|  \__/        
                                                                              
                      - O R C A' S   B I G   F R I E N D -                    
                                      &                                       
                       - I N T E G R A L  F E E D E R -                       
                                                                              
 v1 FN, 2020, v2 2021                                                         
------------------------------------------------------------------------------


Reading SHARK input file PQ1_1e_0H_B3LYP_631Gd_opt.SHARKINP.tmp ... ok
----------------------
SHARK INTEGRAL PACKAGE
----------------------

Number of atoms                             ...     31
Number of basis functions                   ...    242
Number of shells                            ...    122
Maximum angular momentum                    ...      2
Integral batch strategy                     ... SHARK/LIBINT Hybrid
RI-J (if used) integral strategy            ... SPLIT-RIJ (Revised 2003 algorithm where possible)
Printlevel                                  ...      1
Contraction scheme used                     ... SEGMENTED contraction
Coulomb Range Separation                    ... NOT USED
Exchange Range Separation                   ... NOT USED
Finite Nucleus Model                        ... NOT USED
Auxiliary Coulomb fitting basis             ... AVAILABLE
   # of basis functions in Aux-J            ...    911
   # of shells in Aux-J                     ...    305
   Maximum angular momentum in Aux-J        ...      4
Auxiliary J/K fitting basis                 ... NOT available
Auxiliary Correlation fitting basis         ... NOT available
Auxiliary 'external' fitting basis          ... NOT available
Integral threshold                          ...     2.500000e-11
Primitive cut-off                           ...     2.500000e-12
Primitive pair pre-selection threshold      ...     2.500000e-12

Calculating pre-screening integrals         ... done (  0.0 sec) Dimension = 122
Organizing shell pair data                  ... done (  0.0 sec)
Shell pair information
Total number of shell pairs                 ...      7503
Shell pairs after pre-screening             ...      5978
Total number of primitive shell pairs       ...     42268
Primitive shell pairs kept                  ...     19693
          la=0 lb=0:   2263 shell pairs
          la=1 lb=0:   1976 shell pairs
          la=1 lb=1:    430 shell pairs
          la=2 lb=0:    835 shell pairs
          la=2 lb=1:    387 shell pairs
          la=2 lb=2:     87 shell pairs

Calculating one electron integrals          ... done (  0.0 sec)
Calculating RI/J V-Matrix + Cholesky decomp.... done (  0.0 sec)
Calculating Nuclear repulsion               ... done (  0.0 sec) ENN=    946.591087283268 Eh

SHARK setup successfully completed in   0.3 seconds

Maximum memory used throughout the entire GTOINT-calculation: 16.0 MB


           ************************************************************
           *        Program running with 4 parallel MPI-processes     *
           *              working on a common directory               *
           ************************************************************

Diagonalization of the overlap matrix:
Smallest eigenvalue                        ... 4.677e-04
Time for diagonalization                   ...    0.007 sec
Threshold for overlap eigenvalues          ... 1.000e-08
Number of eigenvalues below threshold      ... 0
Time for construction of square roots      ...    0.004 sec
Total time needed                          ...    0.012 sec

-------------------
DFT GRID GENERATION
-------------------

General Integration Accuracy     IntAcc      ... 4.959
Radial Grid Type                 RadialGrid  ... OptM3 with GC (2021)
Angular Grid (max. ang.)         AngularGrid ... 6 (Lebedev-590)
Angular grid pruning method      GridPruning ... 4 (adaptive)
Weight generation scheme         WeightScheme... Becke
Basis function cutoff            BFCut       ... 1.0000e-11
Integration weight cutoff        WCut        ... 1.0000e-14
Angular grids for H and He will be reduced by one unit
Partially contracted basis set               ... off
Rotationally invariant grid construction     ... off

Total number of grid points                  ...   351232
Total number of batches                      ...     5503
Average number of points per batch           ...       63
Average number of grid points per atom       ...    11330
Time for grid setup =    4.290 sec

--------------------
COSX GRID GENERATION
--------------------

GRIDX 1
-------
General Integration Accuracy     IntAcc      ... 4.020
Radial Grid Type                 RadialGrid  ... OptM3 with GC (2021)
Angular Grid (max. ang.)         AngularGrid ... 2 (Lebedev-110)
Angular grid pruning method      GridPruning ... 4 (adaptive)
Weight generation scheme         WeightScheme... Becke
Basis function cutoff            BFCut       ... 1.0000e-11
Integration weight cutoff        WCut        ... 1.0000e-14
Angular grids for H and He will be reduced by one unit
Partially contracted basis set               ... on
Rotationally invariant grid construction     ... off

Total number of grid points                  ...    38490
Total number of batches                      ...      615
Average number of points per batch           ...       62
Average number of grid points per atom       ...     1242
UseSFitting                                  ... on

GRIDX 2
-------
General Integration Accuracy     IntAcc      ... 4.338
Radial Grid Type                 RadialGrid  ... OptM3 with GC (2021)
Angular Grid (max. ang.)         AngularGrid ... 3 (Lebedev-194)
Angular grid pruning method      GridPruning ... 4 (adaptive)
Weight generation scheme         WeightScheme... Becke
Basis function cutoff            BFCut       ... 1.0000e-11
Integration weight cutoff        WCut        ... 1.0000e-14
Angular grids for H and He will be reduced by one unit
Partially contracted basis set               ... on
Rotationally invariant grid construction     ... off

Total number of grid points                  ...    84122
Total number of batches                      ...     1331
Average number of points per batch           ...       63
Average number of grid points per atom       ...     2714
UseSFitting                                  ... on

GRIDX 3
-------
General Integration Accuracy     IntAcc      ... 4.871
Radial Grid Type                 RadialGrid  ... OptM3 with GC (2021)
Angular Grid (max. ang.)         AngularGrid ... 4 (Lebedev-302)
Angular grid pruning method      GridPruning ... 4 (adaptive)
Weight generation scheme         WeightScheme... Becke
Basis function cutoff            BFCut       ... 1.0000e-11
Integration weight cutoff        WCut        ... 1.0000e-14
Angular grids for H and He will be reduced by one unit
Partially contracted basis set               ... on
Rotationally invariant grid construction     ... off

Total number of grid points                  ...   160651
Total number of batches                      ...     2525
Average number of points per batch           ...       63
Average number of grid points per atom       ...     5182
UseSFitting                                  ... on

Time for X-Grid setup             =    1.932 sec


--------------------
CPCM SOLVATION MODEL
--------------------
CPCM parameters:
  Epsilon                                         ...      80.4000
  Refrac                                          ...       1.3300
  Rsolv                                           ...       1.3000
  Surface type                                    ... GAUSSIAN VDW
  Epsilon function type                           ...         CPCM
Radii:
 Radius for C  used is    3.8550 Bohr (=   2.0400 Ang.)
 Radius for O  used is    3.4469 Bohr (=   1.8240 Ang.)
 Radius for H  used is    2.4944 Bohr (=   1.3200 Ang.)
Calculating surface                               ...        done! (  0.0s)
GEPOL surface points                              ...         1689
GEPOL Volume                                      ...    1809.3244
GEPOL Surface-area                                ...     966.5666
Calculating surface distance matrix               ...        done! (  0.0s)
Performing Cholesky decomposition & store         ...        done! (  0.1s)
Overall time for CPCM initialization              ...                 0.1s
--------------
SCF ITERATIONS
--------------
ITER       Energy         Delta-E        Max-DP      RMS-DP      [F,P]     Damp
               ***  Starting incremental Fock matrix formation  ***
  0   -655.1558170963   0.000000000000 0.00015096  0.00000358  0.0013829 0.7000
  1   -655.1558220495  -0.000004953240 0.00014742  0.00000344  0.0010936 0.7000
                               ***Turning on DIIS***
  2   -655.1558259981  -0.000003948598 0.00042631  0.00000986  0.0008217 0.0000
               *** Restarting incremental Fock matrix formation ***
                                   *** Resetting DIIS ***
  3   -655.1558362171  -0.000010218998 0.00005816  0.00000130  0.0000891 0.0000
  4   -655.1558363144  -0.000000097296 0.00001648  0.00000031  0.0000112 0.0000
  5   -655.1558363155  -0.000000001116 0.00000686  0.00000015  0.0000110 0.0000
  6   -655.1558363178  -0.000000002293 0.00000261  0.00000006  0.0000053 0.0000
                 **** Energy Check signals convergence ****

               *****************************************************
               *                     SUCCESS                       *
               *           SCF CONVERGED AFTER   7 CYCLES          *
               *****************************************************

Old exchange energy                            =    -17.969214823 Eh
New exchange energy                            =    -17.969221243 Eh
Exchange energy change after final integration =     -0.000006419 Eh
Total energy after final integration           =   -655.155842730 Eh
Final COS-X integration done in                =    13.600 sec
Total Energy       :         -655.15584273 Eh          -17827.69682 eV
  Last Energy change         ...    7.3952e-09  Tolerance :   1.0000e-08
  Last MAX-Density change    ...    0.0000e+00  Tolerance :   1.0000e-07
             **** THE GBW FILE WAS UPDATED (PQ1_1e_0H_B3LYP_631Gd_opt.gbw) ****
             **** DENSITY PQ1_1e_0H_B3LYP_631Gd_opt.scfp WAS UPDATED ****
             **** ENERGY FILE WAS UPDATED (PQ1_1e_0H_B3LYP_631Gd_opt.en.tmp) ****
----------------------
UHF SPIN CONTAMINATION
----------------------

Warning: in a DFT calculation there is little theoretical justification to 
         calculate <S**2> as in Hartree-Fock theory. We will do it anyways
         but you should keep in mind that the values have only limited relevance

Expectation value of <S**2>     :     0.759731
Ideal value S*(S+1) for S=0.5   :     0.750000
Deviation                       :     0.009731

             **** THE GBW FILE WAS UPDATED (PQ1_1e_0H_B3LYP_631Gd_opt.gbw) ****
             **** DENSITY PQ1_1e_0H_B3LYP_631Gd_opt.scfp WAS UPDATED ****
Total SCF time: 0 days 0 hours 1 min 3 sec 

Maximum memory used throughout the entire SCF-calculation: 94.9 MB

-------------------------   --------------------
FINAL SINGLE POINT ENERGY      -655.155842729897
-------------------------   --------------------


           ************************************************************
           *        Program running with 4 parallel MPI-processes     *
           *              working on a common directory               *
           ************************************************************
------------------------------------------------------------------------------
                         ORCA SCF GRADIENT CALCULATION
------------------------------------------------------------------------------

 ... reading COSX grid (gridx3)
Gradient of the Kohn-Sham DFT energy:
Kohn-Sham wavefunction type      ... UKS
Hartree-Fock exchange scaling    ...    0.200
Number of operators              ...    2
Number of atoms                  ...   31
Basis set dimensions             ...  242
Integral neglect threshold       ... 2.5e-11
Integral primitive cutoff        ... 2.5e-12
SHARK Integral package           ... ON

Nuc. rep. gradient       (SHARK) ... done (  0.0 sec)
HCore & Overlap gradient (SHARK) ... done (  0.2 sec)
RI-J gradient            (SHARK) ... done (  0.8 sec)
COSX-gradient                    ... done ( 18.3 sec)
Exchange-correlation gradient    ... done

------------------
CARTESIAN GRADIENT
------------------

   1   C   :   -0.000125978   -0.000010854    0.000087785
   2   C   :    0.000035576    0.000077824   -0.000067167
   3   C   :    0.000032607    0.000030101    0.000208556
   4   C   :   -0.000030850   -0.000001305    0.000069313
   5   C   :   -0.000033280   -0.000065741    0.000051913
   6   C   :   -0.000006731    0.000015883   -0.000032791
   7   C   :   -0.000009270    0.000020547    0.000012617
   8   C   :    0.000027370   -0.000037089    0.000007925
   9   C   :   -0.000013172    0.000011338   -0.000008045
  10   C   :   -0.000001023   -0.000004521    0.000004095
  11   C   :   -0.000003457   -0.000020522   -0.000013752
  12   C   :    0.000007065    0.000009341    0.000021612
  13   C   :   -0.000007013   -0.000012817   -0.000235396
  14   O   :    0.000045809    0.000006043   -0.000000754
  15   O   :    0.000001622    0.000031491   -0.000010761
  16   H   :    0.000050138    0.000068701   -0.000195627
  17   H   :    0.000081778   -0.000199583    0.000059906
  18   H   :   -0.000020349    0.000081967    0.000097552
  19   H   :   -0.000013610    0.000018324   -0.000004827
  20   H   :   -0.000028180    0.000020904   -0.000027153
  21   H   :    0.000002612   -0.000021203   -0.000016206
  22   H   :    0.000003476   -0.000009387    0.000007544
  23   H   :    0.000013258    0.000001535    0.000004073
  24   H   :   -0.000000156    0.000003873    0.000007452
  25   H   :    0.000000663   -0.000008994    0.000001190
  26   H   :    0.000000331    0.000003321   -0.000002401
  27   H   :    0.000010692   -0.000004979    0.000006158
  28   H   :   -0.000001979    0.000001813    0.000005257
  29   H   :   -0.000001222    0.000000156    0.000006844
  30   H   :    0.000013064   -0.000002194    0.000009793
  31   H   :    0.000000347   -0.000008992    0.000008811

Difference to translation invariance:
           :    0.0000301404   -0.0000050200    0.0000635146

Difference to rotation invariance:
           :    0.0000310705    0.0001081877    0.0007558398

Norm of the cartesian gradient     ...    0.0005256529
RMS gradient                       ...    0.0000545077
MAX gradient                       ...    0.0002353962

-------
TIMINGS
-------

Total SCF gradient time            ...       27.949 sec

One electron gradient       ....       0.166 sec  (  0.6%)
RI-J Coulomb gradient       ....       0.816 sec  (  2.9%)
COSX gradient               ....      18.312 sec  ( 65.5%)
XC gradient                 ....       7.365 sec  ( 26.4%)
CPCM gradient               ....       0.445 sec  (  1.6%)
   A-Matrix (El+Nuc)        ....       0.117 sec  (  0.4%)
   Potential                ....       0.328 sec  (  1.2%)

Maximum memory used throughout the entire SCFGRAD-calculation: 77.2 MB
------------------------------------------------------------------------------
                         ORCA GEOMETRY RELAXATION STEP
------------------------------------------------------------------------------

Reading the OPT-File                    .... done
Getting information on internals        .... done
Copying old internal coords+grads       .... done
Making the new internal coordinates     .... (new redundants).... done
Validating the new internal coordinates .... (new redundants).... done
Calculating the B-matrix                .... done
Calculating the G,G- and P matrices     .... done
Transforming gradient to internals      .... done
Projecting the internal gradient        .... done
Number of atoms                         ....  31
Number of internal coordinates          .... 149
Current Energy                          ....  -655.155842730 Eh
Current gradient norm                   ....     0.000525653 Eh/bohr
Maximum allowed component of the step   ....  0.300
Current trust radius                    ....  0.300
Updating the Hessian (BFGS)             .... done
Forming the augmented Hessian           .... done
Diagonalizing the augmented Hessian     .... done
Last element of RFO vector              ....  0.473163253
Lowest eigenvalues of augmented Hessian:
 -0.000838080  0.000241226  0.000427489  0.001547293  0.003213961
Length of the computed step             ....  1.861883311
Warning: the length of the step is outside the trust region - taking restricted step instead
The input lambda is                     ....    -0.000838
   iter:   1  x=   -0.000956  g=28692.427384 f(x)=     3.376609
   iter:   2  x=   -0.001125  g= 8726.147202 f(x)=     1.477771
   iter:   3  x=   -0.001357  g= 2739.815997 f(x)=     0.634249
   iter:   4  x=   -0.001639  g=  921.640188 f(x)=     0.260312
   iter:   5  x=   -0.001908  g=  357.211273 f(x)=     0.096226
   iter:   6  x=   -0.002062  g=  179.267711 f(x)=     0.027608
   iter:   7  x=   -0.002095  g=  128.499555 f(x)=     0.004198
   iter:   8  x=   -0.002096  g=  120.278311 f(x)=     0.000136
   iter:   9  x=   -0.002096  g=  120.005957 f(x)=     0.000000
   iter:  10  x=   -0.002096  g=  120.005648 f(x)=     0.000000
The output lambda is                    ....    -0.002096 (10 iterations)
The final length of the internal step   ....  0.300000000
Converting the step to cartesian space:
 Initial RMS(Int)=    0.0245769576
Transforming coordinates:
 Iter   0:  RMS(Cart)=    0.0418306640 RMS(Int)=    0.0245318660
 Iter   1:  RMS(Cart)=    0.0023091035 RMS(Int)=    0.0017491092
 Iter   2:  RMS(Cart)=    0.0002615344 RMS(Int)=    0.0001566875
 Iter   3:  RMS(Cart)=    0.0000298790 RMS(Int)=    0.0000223918
 Iter   4:  RMS(Cart)=    0.0000034091 RMS(Int)=    0.0000020984
 Iter   5:  RMS(Cart)=    0.0000003889 RMS(Int)=    0.0000002869
 Iter   6:  RMS(Cart)=    0.0000000445 RMS(Int)=    0.0000000282
done
Storing new coordinates                 .... done

                                .--------------------.
          ----------------------|Geometry convergence|-------------------------
          Item                value                   Tolerance       Converged
          ---------------------------------------------------------------------
          Energy change      -0.0000009808            0.0000002000      NO
          RMS gradient        0.0000441857            0.0000080000      NO
          MAX gradient        0.0001942860            0.0000300000      NO
          RMS step            0.0245769576            0.0001000000      NO
          MAX step            0.1249181727            0.0002000000      NO
          ........................................................
          Max(Bonds)      0.0008      Max(Angles)    0.40
          Max(Dihed)        7.16      Max(Improp)    0.00
          ---------------------------------------------------------------------

The optimization has not yet converged - more geometry cycles are needed


    ---------------------------------------------------------------------------
                         Redundant Internal Coordinates
                            (Angstroem and degrees)

        Definition                    Value    dE/dq     Step     New-Value
    ----------------------------------------------------------------------------
     1. B(C   1,C   0)                1.5128 -0.000016  0.0002    1.5131   
     2. B(C   2,C   1)                1.3831 -0.000001 -0.0002    1.3829   
     3. B(C   3,C   2)                1.5123 -0.000009 -0.0002    1.5121   
     4. B(C   4,C   2)                1.4633  0.000044 -0.0008    1.4625   
     5. B(C   5,C   4)                1.4553 -0.000015  0.0002    1.4555   
     6. B(C   6,C   5)                1.5190 -0.000009  0.0000    1.5190   
     7. B(C   7,C   6)                1.5148 -0.000004  0.0000    1.5148   
     8. B(C   8,C   7)                1.3438  0.000017  0.0000    1.3438   
     9. B(C   9,C   8)                1.5128 -0.000003 -0.0000    1.5128   
    10. B(C  10,C   8)                1.5111 -0.000004  0.0000    1.5111   
    11. B(C  11,C   5)                1.3742 -0.000018  0.0000    1.3742   
    12. B(C  12,C  11)                1.4430 -0.000036  0.0003    1.4433   
    13. B(C  12,C   1)                1.4638  0.000007  0.0000    1.4638   
    14. B(O  13,C  12)                1.2745  0.000023  0.0002    1.2747   
    15. B(O  14,C   4)                1.2742  0.000025 -0.0000    1.2742   
    16. B(H  15,C   0)                1.0933 -0.000021  0.0008    1.0942   
    17. B(H  16,C   0)                1.1008  0.000022  0.0002    1.1009   
    18. B(H  17,C   0)                1.0941  0.000003 -0.0007    1.0934   
    19. B(H  18,C   3)                1.0921 -0.000010  0.0002    1.0923   
    20. B(H  19,C   3)                1.0994  0.000003  0.0001    1.0996   
    21. B(H  20,C   3)                1.0966  0.000005 -0.0000    1.0966   
    22. B(H  21,C   6)                1.1004  0.000005  0.0000    1.1004   
    23. B(H  22,C   6)                1.0929 -0.000003 -0.0000    1.0929   
    24. B(H  23,C   7)                1.0924 -0.000001 -0.0000    1.0924   
    25. B(H  24,C   9)                1.0954  0.000002 -0.0000    1.0954   
    26. B(H  25,C   9)                1.0999  0.000001  0.0000    1.1000   
    27. B(H  26,C   9)                1.0999  0.000001 -0.0000    1.0998   
    28. B(H  27,C  10)                1.0922 -0.000002 -0.0000    1.0922   
    29. B(H  28,C  10)                1.0992  0.000006 -0.0000    1.0992   
    30. B(H  29,C  11)                1.0905  0.000000 -0.0000    1.0905   
    31. B(H  30,C  10)                1.0998 -0.000002  0.0000    1.0998   
    32. A(H  15,C   0,H  17)          108.75  0.000015    0.16    108.91   
    33. A(C   1,C   0,H  16)          111.77  0.000065    0.20    111.97   
    34. A(H  16,C   0,H  17)          106.28 -0.000073    0.28    106.55   
    35. A(C   1,C   0,H  15)          112.87 -0.000002   -0.17    112.71   
    36. A(H  15,C   0,H  16)          107.28 -0.000029   -0.20    107.09   
    37. A(C   1,C   0,H  17)          109.62  0.000019   -0.24    109.38   
    38. A(C   2,C   1,C  12)          120.43 -0.000024   -0.00    120.43   
    39. A(C   0,C   1,C   2)          123.81  0.000131   -0.40    123.41   
    40. A(C   0,C   1,C  12)          115.75 -0.000107    0.40    116.15   
    41. A(C   1,C   2,C   4)          121.60 -0.000034    0.11    121.71   
    42. A(C   1,C   2,C   3)          123.54  0.000134   -0.34    123.20   
    43. A(C   3,C   2,C   4)          114.85 -0.000099    0.23    115.09   
    44. A(H  18,C   3,H  19)          107.98  0.000000   -0.01    107.97   
    45. A(C   2,C   3,H  18)          112.90  0.000033   -0.15    112.75   
    46. A(H  19,C   3,H  20)          105.80 -0.000003    0.02    105.82   
    47. A(C   2,C   3,H  20)          110.25 -0.000054    0.02    110.27   
    48. A(H  18,C   3,H  20)          108.28 -0.000002    0.05    108.33   
    49. A(C   2,C   3,H  19)          111.35  0.000024    0.07    111.42   
    50. A(C   2,C   4,C   5)          117.74  0.000040   -0.08    117.66   
    51. A(C   2,C   4,O  14)          120.59 -0.000044    0.05    120.65   
    52. A(C   5,C   4,O  14)          121.66  0.000005    0.03    121.69   
    53. A(C   6,C   5,C  11)          121.45 -0.000007   -0.00    121.45   
    54. A(C   4,C   5,C   6)          118.72  0.000027   -0.00    118.71   
    55. A(C   4,C   5,C  11)          119.83 -0.000020    0.01    119.83   
    56. A(C   5,C   6,C   7)          112.52  0.000012    0.01    112.53   
    57. A(C   7,C   6,H  22)          110.88  0.000004    0.02    110.90   
    58. A(H  21,C   6,H  22)          107.40  0.000006    0.01    107.41   
    59. A(C   5,C   6,H  22)          109.27 -0.000009   -0.01    109.26   
    60. A(C   7,C   6,H  21)          108.13 -0.000007   -0.02    108.11   
    61. A(C   5,C   6,H  21)          108.47 -0.000006   -0.00    108.46   
    62. A(C   8,C   7,H  23)          117.26  0.000003    0.01    117.27   
    63. A(C   6,C   7,H  23)          113.82  0.000018   -0.01    113.80   
    64. A(C   6,C   7,C   8)          128.92 -0.000021    0.00    128.93   
    65. A(C   9,C   8,C  10)          114.43 -0.000011    0.01    114.44   
    66. A(C   7,C   8,C  10)          124.94  0.000010    0.00    124.94   
    67. A(C   7,C   8,C   9)          120.63  0.000001   -0.01    120.62   
    68. A(H  25,C   9,H  26)          106.26  0.000004    0.00    106.26   
    69. A(H  24,C   9,H  26)          108.20 -0.000000    0.01    108.20   
    70. A(C   8,C   9,H  26)          111.08 -0.000005    0.00    111.08   
    71. A(H  24,C   9,H  25)          108.10  0.000004   -0.00    108.10   
    72. A(C   8,C   9,H  25)          111.03 -0.000006   -0.01    111.03   
    73. A(C   8,C   9,H  24)          111.94  0.000002   -0.00    111.94   
    74. A(H  28,C  10,H  30)          106.26  0.000003   -0.00    106.26   
    75. A(H  27,C  10,H  30)          108.33  0.000004    0.01    108.35   
    76. A(C   8,C  10,H  30)          110.82 -0.000010   -0.00    110.82   
    77. A(H  27,C  10,H  28)          107.80 -0.000003   -0.00    107.80   
    78. A(C   8,C  10,H  28)          110.30 -0.000003   -0.00    110.30   
    79. A(C   8,C  10,H  27)          113.04  0.000008   -0.00    113.04   
    80. A(C  12,C  11,H  29)          116.25 -0.000008   -0.03    116.22   
    81. A(C   5,C  11,H  29)          120.41  0.000017   -0.03    120.37   
    82. A(C   5,C  11,C  12)          123.35 -0.000009    0.06    123.41   
    83. A(C  11,C  12,O  13)          121.18  0.000014   -0.10    121.09   
    84. A(C   1,C  12,O  13)          121.79 -0.000062    0.19    121.97   
    85. A(C   1,C  12,C  11)          117.03  0.000048   -0.09    116.94   
    86. D(C  12,C   1,C   0,H  16)     86.01 -0.000193    7.16     93.16   
    87. D(C  12,C   1,C   0,H  15)   -152.95 -0.000185    6.93   -146.02   
    88. D(C  12,C   1,C   0,H  17)    -31.56 -0.000155    6.85    -24.71   
    89. D(C   2,C   1,C   0,H  16)    -93.18 -0.000194    7.12    -86.06   
    90. D(C   2,C   1,C   0,H  17)    149.26 -0.000155    6.81    156.06   
    91. D(C   2,C   1,C   0,H  15)     27.87 -0.000186    6.89     34.75   
    92. D(C   3,C   2,C   1,C   0)      1.12  0.000000    0.05      1.17   
    93. D(C   3,C   2,C   1,C  12)   -178.03  0.000000    0.01   -178.02   
    94. D(C   4,C   2,C   1,C   0)   -179.12  0.000007    0.02   -179.11   
    95. D(C   4,C   2,C   1,C  12)      1.73  0.000007   -0.03      1.70   
    96. D(H  19,C   3,C   2,C   4)     67.91 -0.000042    0.80     68.70   
    97. D(H  20,C   3,C   2,C   1)    130.57 -0.000013    0.68    131.25   
    98. D(H  19,C   3,C   2,C   1)   -112.32 -0.000036    0.76   -111.56   
    99. D(H  18,C   3,C   2,C   4)   -170.44 -0.000000    0.73   -169.71   
   100. D(H  18,C   3,C   2,C   1)      9.33  0.000006    0.70     10.03   
   101. D(H  20,C   3,C   2,C   4)    -49.20 -0.000019    0.71    -48.49   
   102. D(O  14,C   4,C   2,C   3)     -0.55  0.000009   -0.09     -0.64   
   103. D(O  14,C   4,C   2,C   1)    179.67  0.000002   -0.05    179.61   
   104. D(C   5,C   4,C   2,C   3)    178.46  0.000004   -0.14    178.33   
   105. D(C   5,C   4,C   2,C   1)     -1.32 -0.000002   -0.10     -1.42   
   106. D(C  11,C   5,C   4,O  14)    179.10 -0.000004    0.07    179.17   
   107. D(C   6,C   5,C   4,O  14)     -1.81 -0.000007    0.04     -1.77   
   108. D(C   6,C   5,C   4,C   2)    179.18 -0.000002    0.09    179.27   
   109. D(C  11,C   5,C   4,C   2)      0.10  0.000001    0.11      0.21   
   110. D(H  22,C   6,C   5,C  11)   -147.29  0.000004   -0.22   -147.51   
   111. D(H  22,C   6,C   5,C   4)     33.64  0.000007   -0.20     33.44   
   112. D(H  21,C   6,C   5,C  11)    -30.49  0.000002   -0.22    -30.71   
   113. D(H  21,C   6,C   5,C   4)    150.44  0.000005   -0.20    150.24   
   114. D(C   7,C   6,C   5,C  11)     89.09 -0.000003   -0.25     88.85   
   115. D(C   7,C   6,C   5,C   4)    -89.98 -0.000001   -0.22    -90.20   
   116. D(C   8,C   7,C   6,C   5)    120.17  0.000004   -0.14    120.03   
   117. D(H  23,C   7,C   6,H  22)    177.38  0.000008   -0.14    177.24   
   118. D(H  23,C   7,C   6,H  21)     59.88  0.000002   -0.16     59.73   
   119. D(H  23,C   7,C   6,C   5)    -59.89  0.000007   -0.14    -60.03   
   120. D(C   8,C   7,C   6,H  22)     -2.55  0.000005   -0.14     -2.69   
   121. D(C   8,C   7,C   6,H  21)   -120.05 -0.000001   -0.15   -120.21   
   122. D(C  10,C   8,C   7,H  23)    179.54  0.000004   -0.02    179.51   
   123. D(C  10,C   8,C   7,C   6)     -0.53  0.000007   -0.02     -0.55   
   124. D(C   9,C   8,C   7,H  23)     -0.91  0.000003   -0.04     -0.95   
   125. D(C   9,C   8,C   7,C   6)    179.02  0.000006   -0.04    178.98   
   126. D(H  26,C   9,C   8,C  10)    -59.96 -0.000008    0.10    -59.86   
   127. D(H  26,C   9,C   8,C   7)    120.45 -0.000008    0.11    120.56   
   128. D(H  25,C   9,C   8,C  10)     58.05 -0.000009    0.10     58.15   
   129. D(H  25,C   9,C   8,C   7)   -121.54 -0.000009    0.11   -121.43   
   130. D(H  24,C   9,C   8,C  10)    178.97 -0.000006    0.09    179.06   
   131. D(H  24,C   9,C   8,C   7)     -0.63 -0.000006    0.11     -0.52   
   132. D(H  30,C  10,C   8,C   9)    -66.74  0.000003    0.08    -66.66   
   133. D(H  30,C  10,C   8,C   7)    112.84  0.000002    0.06    112.90   
   134. D(H  28,C  10,C   8,C   9)     50.66 -0.000002    0.07     50.73   
   135. D(H  28,C  10,C   8,C   7)   -129.76 -0.000002    0.05   -129.71   
   136. D(H  27,C  10,C   8,C   9)    171.43 -0.000001    0.06    171.50   
   137. D(H  27,C  10,C   8,C   7)     -8.99 -0.000002    0.05     -8.94   
   138. D(H  29,C  11,C   5,C   6)      1.56  0.000002   -0.03      1.53   
   139. D(H  29,C  11,C   5,C   4)   -179.38 -0.000001   -0.05   -179.44   
   140. D(C  12,C  11,C   5,C   6)   -178.38 -0.000001    0.03   -178.34   
   141. D(C  12,C  11,C   5,C   4)      0.68 -0.000004    0.01      0.69   
   142. D(C   1,C  12,C  11,H  29)    179.77  0.000006   -0.08    179.69   
   143. D(C   1,C  12,C  11,C   5)     -0.30  0.000009   -0.14     -0.44   
   144. D(O  13,C  12,C   1,C   2)    179.11 -0.000009    0.20    179.32   
   145. D(O  13,C  12,C   1,C   0)     -0.10 -0.000012    0.17      0.07   
   146. D(C  11,C  12,C   1,C   2)     -0.92 -0.000011    0.15     -0.77   
   147. D(O  13,C  12,C  11,C   5)    179.67  0.000007   -0.19    179.48   
   148. D(C  11,C  12,C   1,C   0)    179.87 -0.000013    0.11    179.98   
   149. D(O  13,C  12,C  11,H  29)     -0.27  0.000004   -0.14     -0.40   
    ----------------------------------------------------------------------------

         *************************************************************
         *                GEOMETRY OPTIMIZATION CYCLE  41            *
         *************************************************************
---------------------------------
CARTESIAN COORDINATES (ANGSTROEM)
---------------------------------
  C      4.022524    0.344082    0.757176
  C      2.612461    0.083191    0.274434
  C      1.745714    1.085278   -0.121919
  C      2.124657    2.549003   -0.139103
  C      0.382870    0.792389   -0.564374
  C     -0.028874   -0.603096   -0.605518
  C     -1.444715   -0.933573   -1.045457
  C     -2.417857   -0.975915    0.114593
  C     -3.520015   -0.234954    0.319661
  C     -4.377305   -0.452360    1.547006
  C     -4.020930    0.846564   -0.609224
  C      0.853762   -1.587544   -0.231171
  C      2.196017   -1.319286    0.226465
  O      2.975130   -2.266955    0.572498
  O     -0.401230    1.732294   -0.918335
  H      4.109861    1.277319    1.321649
  H      4.739182    0.402075   -0.076565
  H      4.348303   -0.485212    1.390886
  H      3.192629    2.710777    0.023168
  H      1.575564    3.114929    0.627240
  H      1.849370    3.001409   -1.099346
  H     -1.438768   -1.924788   -1.523352
  H     -1.766560   -0.209518   -1.798112
  H     -2.166622   -1.719950    0.873907
  H     -3.986728   -1.254775    2.182165
  H     -5.409369   -0.709873    1.266964
  H     -4.441813    0.464006    2.151794
  H     -3.313770    1.086820   -1.406090
  H     -4.220210    1.769905   -0.047035
  H      0.557656   -2.636433   -0.267297
  H     -4.975814    0.554480   -1.070222

----------------------------
CARTESIAN COORDINATES (A.U.)
----------------------------
  NO LB      ZA    FRAG     MASS         X           Y           Z
   0 C     6.0000    0    12.011    7.601468    0.650222    1.430855
   1 C     6.0000    0    12.011    4.936836    0.157208    0.518606
   2 C     6.0000    0    12.011    3.298921    2.050879   -0.230394
   3 C     6.0000    0    12.011    4.015020    4.816917   -0.262866
   4 C     6.0000    0    12.011    0.723520    1.497399   -1.066512
   5 C     6.0000    0    12.011   -0.054563   -1.139687   -1.144263
   6 C     6.0000    0    12.011   -2.730115   -1.764197   -1.975628
   7 C     6.0000    0    12.011   -4.569087   -1.844212    0.216550
   8 C     6.0000    0    12.011   -6.651863   -0.443998    0.604071
   9 C     6.0000    0    12.011   -8.271907   -0.854837    2.923417
  10 C     6.0000    0    12.011   -7.598457    1.599775   -1.151267
  11 C     6.0000    0    12.011    1.613377   -3.000024   -0.436850
  12 C     6.0000    0    12.011    4.149871   -2.493089    0.427957
  13 O     8.0000    0    15.999    5.622181   -4.283925    1.081865
  14 O     8.0000    0    15.999   -0.758215    3.273561   -1.735402
  15 H     1.0000    0     1.008    7.766512    2.413783    2.497554
  16 H     1.0000    0     1.008    8.955757    0.759811   -0.144686
  17 H     1.0000    0     1.008    8.217101   -0.916918    2.628394
  18 H     1.0000    0     1.008    6.033194    5.122626    0.043781
  19 H     1.0000    0     1.008    2.977384    5.886363    1.185311
  20 H     1.0000    0     1.008    3.494803    5.671840   -2.077463
  21 H     1.0000    0     1.008   -2.718878   -3.637322   -2.878718
  22 H     1.0000    0     1.008   -3.338315   -0.395931   -3.397939
  23 H     1.0000    0     1.008   -4.094323   -3.250234    1.651444
  24 H     1.0000    0     1.008   -7.533825   -2.371181    4.123694
  25 H     1.0000    0     1.008  -10.222226   -1.341466    2.394215
  26 H     1.0000    0     1.008   -8.393810    0.876844    4.066301
  27 H     1.0000    0     1.008   -6.262118    2.053791   -2.657124
  28 H     1.0000    0     1.008   -7.975041    3.344635   -0.088884
  29 H     1.0000    0     1.008    1.053817   -4.982136   -0.505118
  30 H     1.0000    0     1.008   -9.402926    1.047816   -2.022426

--------------------------------
INTERNAL COORDINATES (ANGSTROEM)
--------------------------------
 C      0   0   0     0.000000000000     0.00000000     0.00000000
 C      1   0   0     1.513069791209     0.00000000     0.00000000
 C      2   1   0     1.382941360494   123.40637810     0.00000000
 C      3   2   1     1.512078601155   123.20406983     1.16822145
 C      3   2   1     1.462495286987   121.71061850   180.89154173
 C      5   3   2     1.455543061201   117.65589337   358.58157866
 C      6   5   3     1.519001772069   118.71415884   179.27405235
 C      7   6   5     1.514766007653   112.52501209   269.79955247
 C      8   7   6     1.343810870644   128.92948320   120.02850017
 C      9   8   7     1.512807887186   120.62039928   178.98151529
 C      9   8   7     1.511100627557   124.93952373   359.44757845
 C      6   5   3     1.374161441719   119.83095281     0.21203571
 C     12   6   5     1.443274591389   123.40644325     0.69129074
 O     13  12   6     1.274689782815   121.08634532   179.47560106
 O      5   3   2     1.274175349263   120.64801029   179.61493110
 H      1   2   3     1.094160668769   112.70883531    34.75385489
 H      1   2   3     1.100947646146   111.96877485   273.94073916
 H      1   2   3     1.093366386571   109.37882716   156.06406163
 H      4   3   2     1.092275807024   112.75040434    10.03147841
 H      4   3   2     1.099571069631   111.41697826   248.44314441
 H      4   3   2     1.096595421075   110.26731095   131.25098051
 H      7   6   5     1.100420933377   108.46425629   150.24202035
 H      7   6   5     1.092853921194   109.25801894    33.44154083
 H      8   7   6     1.092365993163   113.80457006   299.96568570
 H     10   9   8     1.095374744551   111.94090545   359.48059761
 H     10   9   8     1.099951604462   111.02679339   238.57046559
 H     10   9   8     1.099844098789   111.07711001   120.55820209
 H     11   9   8     1.092150460793   113.03644535   351.05634604
 H     11   9   8     1.099238698745   110.29787844   230.29050259
 H     12   6   5     1.090482092984   120.37375235   180.56302738
 H     11   9   8     1.099834204349   110.81703682   112.89898877

---------------------------
INTERNAL COORDINATES (A.U.)
---------------------------
 C      0   0   0     0.000000000000     0.00000000     0.00000000
 C      1   0   0     2.859287526894     0.00000000     0.00000000
 C      2   1   0     2.613380430606   123.40637810     0.00000000
 C      3   2   1     2.857414449146   123.20406983     1.16822145
 C      3   2   1     2.763715564555   121.71061850   180.89154173
 C      5   3   2     2.750577761800   117.65589337   358.58157866
 C      6   5   3     2.870497346152   118.71415884   179.27405235
 C      7   6   5     2.862492911437   112.52501209   269.79955247
 C      8   7   6     2.539434521304   128.92948320   120.02850017
 C      9   8   7     2.858792600017   120.62039928   178.98151529
 C      9   8   7     2.855566346880   124.93952373   359.44757845
 C      6   5   3     2.596788788644   119.83095281     0.21203571
 C     12   6   5     2.727393713773   123.40644325     0.69129074
 O     13  12   6     2.408814595227   121.08634532   179.47560106
 O      5   3   2     2.407842456701   120.64801029   179.61493110
 H      1   2   3     2.067664010482   112.70883531    34.75385489
 H      1   2   3     2.080489539001   111.96877485   273.94073916
 H      1   2   3     2.066163034655   109.37882716   156.06406163
 H      4   3   2     2.064102137984   112.75040434    10.03147841
 H      4   3   2     2.077888186386   111.41697826   248.44314441
 H      4   3   2     2.072265025544   110.26731095   131.25098051
 H      7   6   5     2.079494196116   108.46425629   150.24202035
 H      7   6   5     2.065194615439   109.25801894    33.44154083
 H      8   7   6     2.064272565087   113.80457006   299.96568570
 H     10   9   8     2.069958281216   111.94090545   359.48059761
 H     10   9   8     2.078607293000   111.02679339   238.57046559
 H     10   9   8     2.078404136720   111.07711001   120.55820209
 H     11   9   8     2.063865267935   113.03644535   351.05634604
 H     11   9   8     2.077260096436   110.29787844   230.29050259
 H     12   6   5     2.060712509685   120.37375235   180.56302738
 H     11   9   8     2.078385438939   110.81703682   112.89898877


           ************************************************************
           *        Program running with 4 parallel MPI-processes     *
           *              working on a common directory               *
           ************************************************************
------------------------------------------------------------------------------
                   ___                                                        
                  /   \      - P O W E R E D   B Y -                         
                 /     \                                                     
                 |  |  |   _    _      __       _____    __    __             
                 |  |  |  | |  | |    /  \     |  _  \  |  |  /  |          
                  \  \/   | |  | |   /    \    | | | |  |  | /  /          
                 / \  \   | |__| |  /  /\  \   | |_| |  |  |/  /          
                |  |  |   |  __  | /  /__\  \  |    /   |      \           
                |  |  |   | |  | | |   __   |  |    \   |  |\   \          
                \     /   | |  | | |  |  |  |  | |\  \  |  | \   \       
                 \___/    |_|  |_| |__|  |__|  |_| \__\ |__|  \__/        
                                                                              
                      - O R C A' S   B I G   F R I E N D -                    
                                      &                                       
                       - I N T E G R A L  F E E D E R -                       
                                                                              
 v1 FN, 2020, v2 2021                                                         
------------------------------------------------------------------------------


Reading SHARK input file PQ1_1e_0H_B3LYP_631Gd_opt.SHARKINP.tmp ... ok
----------------------
SHARK INTEGRAL PACKAGE
----------------------

Number of atoms                             ...     31
Number of basis functions                   ...    242
Number of shells                            ...    122
Maximum angular momentum                    ...      2
Integral batch strategy                     ... SHARK/LIBINT Hybrid
RI-J (if used) integral strategy            ... SPLIT-RIJ (Revised 2003 algorithm where possible)
Printlevel                                  ...      1
Contraction scheme used                     ... SEGMENTED contraction
Coulomb Range Separation                    ... NOT USED
Exchange Range Separation                   ... NOT USED
Finite Nucleus Model                        ... NOT USED
Auxiliary Coulomb fitting basis             ... AVAILABLE
   # of basis functions in Aux-J            ...    911
   # of shells in Aux-J                     ...    305
   Maximum angular momentum in Aux-J        ...      4
Auxiliary J/K fitting basis                 ... NOT available
Auxiliary Correlation fitting basis         ... NOT available
Auxiliary 'external' fitting basis          ... NOT available
Integral threshold                          ...     2.500000e-11
Primitive cut-off                           ...     2.500000e-12
Primitive pair pre-selection threshold      ...     2.500000e-12

Calculating pre-screening integrals         ... done (  0.0 sec) Dimension = 122
Organizing shell pair data                  ... done (  0.0 sec)
Shell pair information
Total number of shell pairs                 ...      7503
Shell pairs after pre-screening             ...      5979
Total number of primitive shell pairs       ...     42268
Primitive shell pairs kept                  ...     19689
          la=0 lb=0:   2263 shell pairs
          la=1 lb=0:   1976 shell pairs
          la=1 lb=1:    430 shell pairs
          la=2 lb=0:    836 shell pairs
          la=2 lb=1:    387 shell pairs
          la=2 lb=2:     87 shell pairs

Calculating one electron integrals          ... done (  0.0 sec)
Calculating RI/J V-Matrix + Cholesky decomp.... done (  0.0 sec)
Calculating Nuclear repulsion               ... done (  0.0 sec) ENN=    946.578315653009 Eh

SHARK setup successfully completed in   0.3 seconds

Maximum memory used throughout the entire GTOINT-calculation: 16.0 MB


           ************************************************************
           *        Program running with 4 parallel MPI-processes     *
           *              working on a common directory               *
           ************************************************************

Diagonalization of the overlap matrix:
Smallest eigenvalue                        ... 4.672e-04
Time for diagonalization                   ...    0.008 sec
Threshold for overlap eigenvalues          ... 1.000e-08
Number of eigenvalues below threshold      ... 0
Time for construction of square roots      ...    0.004 sec
Total time needed                          ...    0.012 sec

-------------------
DFT GRID GENERATION
-------------------

General Integration Accuracy     IntAcc      ... 4.959
Radial Grid Type                 RadialGrid  ... OptM3 with GC (2021)
Angular Grid (max. ang.)         AngularGrid ... 6 (Lebedev-590)
Angular grid pruning method      GridPruning ... 4 (adaptive)
Weight generation scheme         WeightScheme... Becke
Basis function cutoff            BFCut       ... 1.0000e-11
Integration weight cutoff        WCut        ... 1.0000e-14
Angular grids for H and He will be reduced by one unit
Partially contracted basis set               ... off
Rotationally invariant grid construction     ... off

Total number of grid points                  ...   351247
Total number of batches                      ...     5503
Average number of points per batch           ...       63
Average number of grid points per atom       ...    11331
Time for grid setup =    4.293 sec

--------------------
COSX GRID GENERATION
--------------------

GRIDX 1
-------
General Integration Accuracy     IntAcc      ... 4.020
Radial Grid Type                 RadialGrid  ... OptM3 with GC (2021)
Angular Grid (max. ang.)         AngularGrid ... 2 (Lebedev-110)
Angular grid pruning method      GridPruning ... 4 (adaptive)
Weight generation scheme         WeightScheme... Becke
Basis function cutoff            BFCut       ... 1.0000e-11
Integration weight cutoff        WCut        ... 1.0000e-14
Angular grids for H and He will be reduced by one unit
Partially contracted basis set               ... on
Rotationally invariant grid construction     ... off

Total number of grid points                  ...    38490
Total number of batches                      ...      615
Average number of points per batch           ...       62
Average number of grid points per atom       ...     1242
UseSFitting                                  ... on

GRIDX 2
-------
General Integration Accuracy     IntAcc      ... 4.338
Radial Grid Type                 RadialGrid  ... OptM3 with GC (2021)
Angular Grid (max. ang.)         AngularGrid ... 3 (Lebedev-194)
Angular grid pruning method      GridPruning ... 4 (adaptive)
Weight generation scheme         WeightScheme... Becke
Basis function cutoff            BFCut       ... 1.0000e-11
Integration weight cutoff        WCut        ... 1.0000e-14
Angular grids for H and He will be reduced by one unit
Partially contracted basis set               ... on
Rotationally invariant grid construction     ... off

Total number of grid points                  ...    84136
Total number of batches                      ...     1331
Average number of points per batch           ...       63
Average number of grid points per atom       ...     2714
UseSFitting                                  ... on

GRIDX 3
-------
General Integration Accuracy     IntAcc      ... 4.871
Radial Grid Type                 RadialGrid  ... OptM3 with GC (2021)
Angular Grid (max. ang.)         AngularGrid ... 4 (Lebedev-302)
Angular grid pruning method      GridPruning ... 4 (adaptive)
Weight generation scheme         WeightScheme... Becke
Basis function cutoff            BFCut       ... 1.0000e-11
Integration weight cutoff        WCut        ... 1.0000e-14
Angular grids for H and He will be reduced by one unit
Partially contracted basis set               ... on
Rotationally invariant grid construction     ... off

Total number of grid points                  ...   160628
Total number of batches                      ...     2527
Average number of points per batch           ...       63
Average number of grid points per atom       ...     5182
UseSFitting                                  ... on

Time for X-Grid setup             =    1.942 sec


--------------------
CPCM SOLVATION MODEL
--------------------
CPCM parameters:
  Epsilon                                         ...      80.4000
  Refrac                                          ...       1.3300
  Rsolv                                           ...       1.3000
  Surface type                                    ... GAUSSIAN VDW
  Epsilon function type                           ...         CPCM
Radii:
 Radius for C  used is    3.8550 Bohr (=   2.0400 Ang.)
 Radius for O  used is    3.4469 Bohr (=   1.8240 Ang.)
 Radius for H  used is    2.4944 Bohr (=   1.3200 Ang.)
Calculating surface                               ...        done! (  0.0s)
GEPOL surface points                              ...         1685
GEPOL Volume                                      ...    1809.0165
GEPOL Surface-area                                ...     966.6331
Calculating surface distance matrix               ...        done! (  0.0s)
Performing Cholesky decomposition & store         ...        done! (  0.1s)
Overall time for CPCM initialization              ...                 0.1s
--------------
SCF ITERATIONS
--------------
ITER       Energy         Delta-E        Max-DP      RMS-DP      [F,P]     Damp
               ***  Starting incremental Fock matrix formation  ***
  0   -655.1529762681   0.000000000000 0.00331317  0.00005296  0.0331191 0.7000
  1   -655.1537546953  -0.000778427224 0.00304350  0.00005152  0.0261966 0.7000
                               ***Turning on DIIS***
  2   -655.1543748717  -0.000620176399 0.00783924  0.00013838  0.0196861 0.0000
  3   -655.1559671464  -0.001592274698 0.00133653  0.00001867  0.0026684 0.0000
  4   -655.1559898398  -0.000022693406 0.00081383  0.00001212  0.0007249 0.0000
               *** Restarting incremental Fock matrix formation ***
                                   *** Resetting DIIS ***
  5   -655.1559927645  -0.000002924685 0.00033090  0.00000439  0.0002607 0.0000
  6   -655.1559924313   0.000000333156 0.00019466  0.00000289  0.0005348 0.0000
  7   -655.1559929348  -0.000000503461 0.00002745  0.00000036  0.0000210 0.0000
  8   -655.1559929338   0.000000000958 0.00001241  0.00000019  0.0000202 0.0000
  9   -655.1559929401  -0.000000006223 0.00000783  0.00000010  0.0000026 0.0000
                 **** Energy Check signals convergence ****

               *****************************************************
               *                     SUCCESS                       *
               *           SCF CONVERGED AFTER  10 CYCLES          *
               *****************************************************

Old exchange energy                            =    -17.969181978 Eh
New exchange energy                            =    -17.969188756 Eh
Exchange energy change after final integration =     -0.000006778 Eh
Total energy after final integration           =   -655.155999714 Eh
Final COS-X integration done in                =    11.659 sec
Total Energy       :         -655.15599971 Eh          -17827.70110 eV
  Last Energy change         ...    3.7680e-09  Tolerance :   1.0000e-08
  Last MAX-Density change    ...    0.0000e+00  Tolerance :   1.0000e-07
             **** THE GBW FILE WAS UPDATED (PQ1_1e_0H_B3LYP_631Gd_opt.gbw) ****
             **** DENSITY PQ1_1e_0H_B3LYP_631Gd_opt.scfp WAS UPDATED ****
             **** ENERGY FILE WAS UPDATED (PQ1_1e_0H_B3LYP_631Gd_opt.en.tmp) ****
----------------------
UHF SPIN CONTAMINATION
----------------------

Warning: in a DFT calculation there is little theoretical justification to 
         calculate <S**2> as in Hartree-Fock theory. We will do it anyways
         but you should keep in mind that the values have only limited relevance

Expectation value of <S**2>     :     0.759751
Ideal value S*(S+1) for S=0.5   :     0.750000
Deviation                       :     0.009751

             **** THE GBW FILE WAS UPDATED (PQ1_1e_0H_B3LYP_631Gd_opt.gbw) ****
             **** DENSITY PQ1_1e_0H_B3LYP_631Gd_opt.scfp WAS UPDATED ****
Total SCF time: 0 days 0 hours 1 min 15 sec 

Maximum memory used throughout the entire SCF-calculation: 94.7 MB

-------------------------   --------------------
FINAL SINGLE POINT ENERGY      -655.155999714132
-------------------------   --------------------


           ************************************************************
           *        Program running with 4 parallel MPI-processes     *
           *              working on a common directory               *
           ************************************************************
------------------------------------------------------------------------------
                         ORCA SCF GRADIENT CALCULATION
------------------------------------------------------------------------------

 ... reading COSX grid (gridx3)
Gradient of the Kohn-Sham DFT energy:
Kohn-Sham wavefunction type      ... UKS
Hartree-Fock exchange scaling    ...    0.200
Number of operators              ...    2
Number of atoms                  ...   31
Basis set dimensions             ...  242
Integral neglect threshold       ... 2.5e-11
Integral primitive cutoff        ... 2.5e-12
SHARK Integral package           ... ON

Nuc. rep. gradient       (SHARK) ... done (  0.0 sec)
HCore & Overlap gradient (SHARK) ... done (  0.2 sec)
RI-J gradient            (SHARK) ... done (  0.8 sec)
COSX-gradient                    ... done ( 15.7 sec)
Exchange-correlation gradient    ... done

------------------
CARTESIAN GRADIENT
------------------

   1   C   :   -0.000266214    0.000056889    0.000273701
   2   C   :   -0.000005932    0.000050337   -0.000001414
   3   C   :    0.000030236    0.000014774    0.000290117
   4   C   :   -0.000000846    0.000033572    0.000115627
   5   C   :   -0.000083075   -0.000070730    0.000109276
   6   C   :   -0.000035289    0.000059762   -0.000081283
   7   C   :   -0.000025856    0.000067335    0.000005979
   8   C   :    0.000020568   -0.000071067    0.000027381
   9   C   :   -0.000026070    0.000033111    0.000006196
  10   C   :   -0.000005112   -0.000014348    0.000007916
  11   C   :    0.000003637    0.000008799   -0.000037427
  12   C   :    0.000062688    0.000002418    0.000047337
  13   C   :   -0.000003927   -0.000012391   -0.000419905
  14   O   :    0.000051667   -0.000036780    0.000071874
  15   O   :    0.000019626    0.000006998   -0.000014248
  16   H   :    0.000047210    0.000109181   -0.000341245
  17   H   :    0.000244076   -0.000282363    0.000043267
  18   H   :   -0.000035386    0.000100199    0.000012297
  19   H   :   -0.000008942    0.000009555   -0.000037308
  20   H   :   -0.000047822    0.000029711   -0.000048714
  21   H   :    0.000017100   -0.000040387   -0.000020413
  22   H   :    0.000011150   -0.000023034    0.000023026
  23   H   :    0.000029394   -0.000008810   -0.000005720
  24   H   :    0.000020105    0.000004459   -0.000007500
  25   H   :    0.000004739   -0.000008534   -0.000003455
  26   H   :    0.000002346   -0.000004435   -0.000005839
  27   H   :    0.000012284   -0.000006896   -0.000006328
  28   H   :   -0.000004899    0.000003326    0.000024311
  29   H   :   -0.000000081   -0.000001898    0.000003727
  30   H   :    0.000004629    0.000000767    0.000008479
  31   H   :   -0.000005061   -0.000013985    0.000019841

Difference to translation invariance:
           :    0.0000269433   -0.0000044645    0.0000595534

Difference to rotation invariance:
           :   -0.0000045532    0.0001193608    0.0006027878

Norm of the cartesian gradient     ...    0.0008895323
RMS gradient                       ...    0.0000922402
MAX gradient                       ...    0.0004199049

-------
TIMINGS
-------

Total SCF gradient time            ...       25.448 sec

One electron gradient       ....       0.164 sec  (  0.6%)
RI-J Coulomb gradient       ....       0.803 sec  (  3.2%)
COSX gradient               ....      15.673 sec  ( 61.6%)
XC gradient                 ....       7.427 sec  ( 29.2%)
CPCM gradient               ....       0.492 sec  (  1.9%)
   A-Matrix (El+Nuc)        ....       0.154 sec  (  0.6%)
   Potential                ....       0.338 sec  (  1.3%)

Maximum memory used throughout the entire SCFGRAD-calculation: 78.0 MB
------------------------------------------------------------------------------
                         ORCA GEOMETRY RELAXATION STEP
------------------------------------------------------------------------------

Reading the OPT-File                    .... done
Getting information on internals        .... done
Copying old internal coords+grads       .... done
Making the new internal coordinates     .... (new redundants).... done
Validating the new internal coordinates .... (new redundants).... done
Calculating the B-matrix                .... done
Calculating the G,G- and P matrices     .... done
Transforming gradient to internals      .... done
Projecting the internal gradient        .... done
Number of atoms                         ....  31
Number of internal coordinates          .... 149
Current Energy                          ....  -655.155999714 Eh
Current gradient norm                   ....     0.000889532 Eh/bohr
Maximum allowed component of the step   ....  0.300
Current trust radius                    ....  0.300
Updating the Hessian (BFGS)             .... done
Forming the augmented Hessian           .... done
Diagonalizing the augmented Hessian     .... done
Last element of RFO vector              ....  0.560601665
Lowest eigenvalues of augmented Hessian:
 -0.000878080  0.000399403  0.000428022  0.001542310  0.003175220
Length of the computed step             ....  1.477137261
Warning: the length of the step is outside the trust region - taking restricted step instead
The input lambda is                     ....    -0.000878
   iter:   1  x=   -0.001071  g=10860.895614 f(x)=     2.091934
   iter:   2  x=   -0.001341  g= 3354.450117 f(x)=     0.906998
   iter:   3  x=   -0.001691  g= 1089.271050 f(x)=     0.381044
   iter:   4  x=   -0.002069  g=  393.162043 f(x)=     0.148810
   iter:   5  x=   -0.002350  g=  174.245345 f(x)=     0.048831
   iter:   6  x=   -0.002447  g=  107.164257 f(x)=     0.010411
   iter:   7  x=   -0.002455  g=   92.084103 f(x)=     0.000757
   iter:   8  x=   -0.002455  g=   90.940979 f(x)=     0.000005
   iter:   9  x=   -0.002455  g=   90.933834 f(x)=     0.000000
   iter:  10  x=   -0.002455  g=   90.933834 f(x)=     0.000000
The output lambda is                    ....    -0.002455 (10 iterations)
The final length of the internal step   ....  0.300000000
Converting the step to cartesian space:
 Initial RMS(Int)=    0.0245769576
Transforming coordinates:
 Iter   0:  RMS(Cart)=    0.0431927994 RMS(Int)=    0.0245290732
 Iter   1:  RMS(Cart)=    0.0025025543 RMS(Int)=    0.0018943502
 Iter   2:  RMS(Cart)=    0.0002950348 RMS(Int)=    0.0001770119
 Iter   3:  RMS(Cart)=    0.0000351051 RMS(Int)=    0.0000262698
 Iter   4:  RMS(Cart)=    0.0000041729 RMS(Int)=    0.0000025783
 Iter   5:  RMS(Cart)=    0.0000004959 RMS(Int)=    0.0000003649
 Iter   6:  RMS(Cart)=    0.0000000591 RMS(Int)=    0.0000000378
done
Storing new coordinates                 .... done

                                .--------------------.
          ----------------------|Geometry convergence|-------------------------
          Item                value                   Tolerance       Converged
          ---------------------------------------------------------------------
          Energy change      -0.0001569842            0.0000002000      NO
          RMS gradient        0.0000619674            0.0000080000      NO
          MAX gradient        0.0002809102            0.0000300000      NO
          RMS step            0.0245769576            0.0001000000      NO
          MAX step            0.1262718609            0.0002000000      NO
          ........................................................
          Max(Bonds)      0.0010      Max(Angles)    0.40
          Max(Dihed)        7.23      Max(Improp)    0.00
          ---------------------------------------------------------------------

The optimization has not yet converged - more geometry cycles are needed


    ---------------------------------------------------------------------------
                         Redundant Internal Coordinates
                            (Angstroem and degrees)

        Definition                    Value    dE/dq     Step     New-Value
    ----------------------------------------------------------------------------
     1. B(C   1,C   0)                1.5131 -0.000024  0.0002    1.5133   
     2. B(C   2,C   1)                1.3829 -0.000029 -0.0001    1.3828   
     3. B(C   3,C   2)                1.5121  0.000015 -0.0002    1.5118   
     4. B(C   4,C   2)                1.4625  0.000058 -0.0009    1.4616   
     5. B(C   5,C   4)                1.4555 -0.000045  0.0003    1.4559   
     6. B(C   6,C   5)                1.5190 -0.000025  0.0000    1.5190   
     7. B(C   7,C   6)                1.5148 -0.000003  0.0000    1.5148   
     8. B(C   8,C   7)                1.3438  0.000034 -0.0000    1.3438   
     9. B(C   9,C   8)                1.5128 -0.000016  0.0000    1.5128   
    10. B(C  10,C   8)                1.5111  0.000008 -0.0000    1.5111   
    11. B(C  11,C   5)                1.3742  0.000016 -0.0000    1.3741   
    12. B(C  12,C  11)                1.4433 -0.000066  0.0004    1.4437   
    13. B(C  12,C   1)                1.4638  0.000022 -0.0000    1.4638   
    14. B(O  13,C  12)                1.2747  0.000078  0.0001    1.2748   
    15. B(O  14,C   4)                1.2742 -0.000003 -0.0000    1.2741   
    16. B(H  15,C   0)                1.0942 -0.000083  0.0010    1.0952   
    17. B(H  16,C   0)                1.1009  0.000112 -0.0002    1.1008   
    18. B(H  17,C   0)                1.0934 -0.000078 -0.0004    1.0929   
    19. B(H  18,C   3)                1.0923 -0.000012  0.0002    1.0925   
    20. B(H  19,C   3)                1.0996  0.000003  0.0001    1.0997   
    21. B(H  20,C   3)                1.0966 -0.000003 -0.0000    1.0966   
    22. B(H  21,C   6)                1.1004  0.000011 -0.0000    1.1004   
    23. B(H  22,C   6)                1.0929 -0.000008  0.0000    1.0929   
    24. B(H  23,C   7)                1.0924 -0.000007  0.0000    1.0924   
    25. B(H  24,C   9)                1.0954  0.000001 -0.0000    1.0954   
    26. B(H  25,C   9)                1.1000  0.000002 -0.0000    1.0999   
    27. B(H  26,C   9)                1.0998 -0.000008  0.0000    1.0998   
    28. B(H  27,C  10)                1.0922 -0.000018  0.0000    1.0922   
    29. B(H  28,C  10)                1.0992  0.000002 -0.0000    1.0992   
    30. B(H  29,C  11)                1.0905 -0.000001 -0.0000    1.0905   
    31. B(H  30,C  10)                1.0998  0.000000  0.0000    1.0998   
    32. A(H  15,C   0,H  17)          108.91  0.000095    0.10    109.01   
    33. A(C   1,C   0,H  16)          111.97  0.000200    0.15    112.11   
    34. A(H  16,C   0,H  17)          106.55 -0.000174    0.36    106.91   
    35. A(C   1,C   0,H  15)          112.71 -0.000032   -0.17    112.54   
    36. A(H  15,C   0,H  16)          107.09 -0.000086   -0.16    106.92   
    37. A(C   1,C   0,H  17)          109.38 -0.000013   -0.23    109.15   
    38. A(C   2,C   1,C  12)          120.43 -0.000010    0.00    120.44   
    39. A(C   0,C   1,C   2)          123.41  0.000069   -0.40    123.00   
    40. A(C   0,C   1,C  12)          116.15 -0.000059    0.40    116.56   
    41. A(C   1,C   2,C   4)          121.71 -0.000032    0.11    121.82   
    42. A(C   1,C   2,C   3)          123.20  0.000116   -0.35    122.85   
    43. A(C   3,C   2,C   4)          115.08 -0.000084    0.24    115.33   
    44. A(H  18,C   3,H  19)          107.97  0.000022   -0.03    107.93   
    45. A(C   2,C   3,H  18)          112.75  0.000028   -0.16    112.60   
    46. A(H  19,C   3,H  20)          105.82 -0.000003    0.03    105.84   
    47. A(C   2,C   3,H  20)          110.27 -0.000084    0.06    110.32   
    48. A(H  18,C   3,H  20)          108.33 -0.000010    0.07    108.40   
    49. A(C   2,C   3,H  19)          111.42  0.000045    0.05    111.46   
    50. A(C   2,C   4,C   5)          117.66  0.000033   -0.09    117.57   
    51. A(C   2,C   4,O  14)          120.65 -0.000036    0.06    120.71   
    52. A(C   5,C   4,O  14)          121.69  0.000002    0.03    121.72   
    53. A(C   6,C   5,C  11)          121.45 -0.000031    0.02    121.46   
    54. A(C   4,C   5,C   6)          118.71  0.000055   -0.03    118.69   
    55. A(C   4,C   5,C  11)          119.83 -0.000024    0.01    119.84   
    56. A(C   5,C   6,C   7)          112.53  0.000012    0.01    112.53   
    57. A(C   7,C   6,H  22)          110.90  0.000044   -0.01    110.89   
    58. A(H  21,C   6,H  22)          107.41  0.000009   -0.01    107.41   
    59. A(C   5,C   6,H  22)          109.26 -0.000017   -0.02    109.24   
    60. A(C   7,C   6,H  21)          108.11 -0.000036    0.02    108.13   
    61. A(C   5,C   6,H  21)          108.46 -0.000014    0.02    108.48   
    62. A(C   8,C   7,H  23)          117.27  0.000001    0.01    117.28   
    63. A(C   6,C   7,H  23)          113.80 -0.000035   -0.00    113.80   
    64. A(C   6,C   7,C   8)          128.93  0.000035   -0.01    128.92   
    65. A(C   9,C   8,C  10)          114.44 -0.000003    0.00    114.44   
    66. A(C   7,C   8,C  10)          124.94  0.000042   -0.00    124.94   
    67. A(C   7,C   8,C   9)          120.62 -0.000039    0.00    120.62   
    68. A(H  25,C   9,H  26)          106.26  0.000012   -0.00    106.26   
    69. A(H  24,C   9,H  26)          108.20  0.000009    0.00    108.20   
    70. A(C   8,C   9,H  26)          111.08 -0.000012    0.00    111.08   
    71. A(H  24,C   9,H  25)          108.10  0.000006   -0.00    108.10   
    72. A(C   8,C   9,H  25)          111.03 -0.000008    0.00    111.03   
    73. A(C   8,C   9,H  24)          111.94 -0.000005   -0.00    111.94   
    74. A(H  28,C  10,H  30)          106.26  0.000005    0.00    106.26   
    75. A(H  27,C  10,H  30)          108.35  0.000018   -0.01    108.34   
    76. A(C   8,C  10,H  30)          110.82 -0.000023    0.00    110.82   
    77. A(H  27,C  10,H  28)          107.80 -0.000004    0.00    107.81   
    78. A(C   8,C  10,H  28)          110.30 -0.000002   -0.00    110.30   
    79. A(C   8,C  10,H  27)          113.04  0.000006   -0.00    113.04   
    80. A(C  12,C  11,H  29)          116.22 -0.000006   -0.03    116.19   
    81. A(C   5,C  11,H  29)          120.37  0.000001   -0.03    120.35   
    82. A(C   5,C  11,C  12)          123.41  0.000005    0.06    123.46   
    83. A(C  11,C  12,O  13)          121.09  0.000014   -0.10    120.99   
    84. A(C   1,C  12,O  13)          121.97 -0.000041    0.19    122.16   
    85. A(C   1,C  12,C  11)          116.94  0.000027   -0.09    116.85   
    86. D(C  12,C   1,C   0,H  16)     93.16 -0.000281    7.23    100.40   
    87. D(C  12,C   1,C   0,H  15)   -146.02 -0.000270    7.01   -139.02   
    88. D(C  12,C   1,C   0,H  17)    -24.71 -0.000179    6.85    -17.86   
    89. D(C   2,C   1,C   0,H  16)    -86.06 -0.000270    7.11    -78.95   
    90. D(C   2,C   1,C   0,H  17)    156.06 -0.000168    6.73    162.79   
    91. D(C   2,C   1,C   0,H  15)     34.75 -0.000259    6.88     41.64   
    92. D(C   3,C   2,C   1,C   0)      1.17  0.000015    0.02      1.19   
    93. D(C   3,C   2,C   1,C  12)   -178.02  0.000027   -0.11   -178.13   
    94. D(C   4,C   2,C   1,C   0)   -179.11  0.000010    0.03   -179.08   
    95. D(C   4,C   2,C   1,C  12)      1.70  0.000022   -0.10      1.60   
    96. D(H  19,C   3,C   2,C   4)     68.70 -0.000058    0.73     69.44   
    97. D(H  20,C   3,C   2,C   1)    131.25 -0.000033    0.65    131.90   
    98. D(H  19,C   3,C   2,C   1)   -111.56 -0.000062    0.74   -110.81   
    99. D(H  18,C   3,C   2,C   4)   -169.71  0.000025    0.61   -169.10   
   100. D(H  18,C   3,C   2,C   1)     10.03  0.000020    0.62     10.65   
   101. D(H  20,C   3,C   2,C   4)    -48.49 -0.000029    0.64    -47.85   
   102. D(O  14,C   4,C   2,C   3)     -0.64  0.000002    0.02     -0.62   
   103. D(O  14,C   4,C   2,C   1)    179.61  0.000006    0.01    179.63   
   104. D(C   5,C   4,C   2,C   3)    178.33 -0.000032    0.07    178.40   
   105. D(C   5,C   4,C   2,C   1)     -1.42 -0.000029    0.07     -1.35   
   106. D(C  11,C   5,C   4,O  14)    179.17 -0.000015    0.03    179.19   
   107. D(C   6,C   5,C   4,O  14)     -1.77 -0.000020    0.04     -1.73   
   108. D(C   6,C   5,C   4,C   2)    179.27  0.000015   -0.01    179.26   
   109. D(C  11,C   5,C   4,C   2)      0.21  0.000021   -0.02      0.19   
   110. D(H  22,C   6,C   5,C  11)   -147.51  0.000002    0.17   -147.35   
   111. D(H  22,C   6,C   5,C   4)     33.44  0.000008    0.15     33.59   
   112. D(H  21,C   6,C   5,C  11)    -30.71 -0.000004    0.16    -30.55   
   113. D(H  21,C   6,C   5,C   4)    150.24  0.000002    0.14    150.39   
   114. D(C   7,C   6,C   5,C  11)     88.85 -0.000050    0.19     89.04   
   115. D(C   7,C   6,C   5,C   4)    -90.20 -0.000045    0.18    -90.02   
   116. D(C   8,C   7,C   6,C   5)    120.03  0.000019    0.03    120.06   
   117. D(H  23,C   7,C   6,H  22)    177.24 -0.000003    0.05    177.29   
   118. D(H  23,C   7,C   6,H  21)     59.73 -0.000018    0.05     59.78   
   119. D(H  23,C   7,C   6,C   5)    -60.03  0.000016    0.02    -60.02   
   120. D(C   8,C   7,C   6,H  22)     -2.70  0.000000    0.06     -2.63   
   121. D(C   8,C   7,C   6,H  21)   -120.21 -0.000015    0.07   -120.14   
   122. D(C  10,C   8,C   7,H  23)    179.51 -0.000008   -0.00    179.51   
   123. D(C  10,C   8,C   7,C   6)     -0.55 -0.000012   -0.02     -0.57   
   124. D(C   9,C   8,C   7,H  23)     -0.95 -0.000014    0.02     -0.94   
   125. D(C   9,C   8,C   7,C   6)    178.98 -0.000017   -0.00    178.98   
   126. D(H  26,C   9,C   8,C  10)    -59.86 -0.000007    0.03    -59.83   
   127. D(H  26,C   9,C   8,C   7)    120.56 -0.000002    0.02    120.58   
   128. D(H  25,C   9,C   8,C  10)     58.15 -0.000004    0.03     58.18   
   129. D(H  25,C   9,C   8,C   7)   -121.43  0.000000    0.02   -121.41   
   130. D(H  24,C   9,C   8,C  10)    179.06 -0.000006    0.03    179.09   
   131. D(H  24,C   9,C   8,C   7)     -0.52 -0.000002    0.02     -0.50   
   132. D(H  30,C  10,C   8,C   9)    -66.66  0.000009   -0.05    -66.71   
   133. D(H  30,C  10,C   8,C   7)    112.90  0.000004   -0.03    112.87   
   134. D(H  28,C  10,C   8,C   9)     50.73 -0.000000   -0.04     50.69   
   135. D(H  28,C  10,C   8,C   7)   -129.71 -0.000006   -0.03   -129.74   
   136. D(H  27,C  10,C   8,C   9)    171.50 -0.000003   -0.04    171.46   
   137. D(H  27,C  10,C   8,C   7)     -8.94 -0.000008   -0.02     -8.97   
   138. D(H  29,C  11,C   5,C   6)      1.53 -0.000009   -0.01      1.52   
   139. D(H  29,C  11,C   5,C   4)   -179.44 -0.000014    0.00   -179.43   
   140. D(C  12,C  11,C   5,C   6)   -178.34 -0.000002    0.01   -178.34   
   141. D(C  12,C  11,C   5,C   4)      0.69 -0.000007    0.02      0.71   
   142. D(C   1,C  12,C  11,H  29)    179.69  0.000007   -0.04    179.65   
   143. D(C   1,C  12,C  11,C   5)     -0.44  0.000001   -0.05     -0.49   
   144. D(O  13,C  12,C   1,C   2)    179.32  0.000019    0.09    179.40   
   145. D(O  13,C  12,C   1,C   0)      0.07  0.000029   -0.03      0.04   
   146. D(C  11,C  12,C   1,C   2)     -0.77 -0.000009    0.09     -0.68   
   147. D(O  13,C  12,C  11,C   5)    179.48 -0.000027   -0.04    179.43   
   148. D(C  11,C  12,C   1,C   0)    179.98  0.000002   -0.02    179.96   
   149. D(O  13,C  12,C  11,H  29)     -0.40 -0.000021   -0.03     -0.43   
    ----------------------------------------------------------------------------

         *************************************************************
         *                GEOMETRY OPTIMIZATION CYCLE  42            *
         *************************************************************
---------------------------------
CARTESIAN COORDINATES (ANGSTROEM)
---------------------------------
  C      4.020821    0.353307    0.754654
  C      2.612279    0.079544    0.273833
  C      1.744300    1.079920   -0.123705
  C      2.129991    2.541646   -0.140216
  C      0.381957    0.787740   -0.565081
  C     -0.029355   -0.608326   -0.602506
  C     -1.445404   -0.939780   -1.041109
  C     -2.419039   -0.975016    0.118767
  C     -3.520838   -0.232285    0.319017
  C     -4.378933   -0.442084    1.547164
  C     -4.020404    0.844372   -0.616211
  C      0.853682   -1.591654   -0.226345
  C      2.196658   -1.323298    0.230532
  O      2.973513   -2.272265    0.578489
  O     -0.402445    1.726877   -0.920245
  H      4.076839    1.224826    1.415492
  H      4.714781    0.538558   -0.079500
  H      4.393756   -0.523703    1.289711
  H      3.200937    2.694931    0.011744
  H      1.593503    3.108147    0.634771
  H      1.847005    2.999466   -1.095610
  H     -1.440467   -1.933209   -1.514345
  H     -1.766219   -0.218966   -1.797351
  H     -2.168573   -1.715057    0.882233
  H     -3.988992   -1.240845    2.187281
  H     -5.410935   -0.700884    1.268119
  H     -4.443458    0.477889    2.146459
  H     -3.312346    1.080026   -1.413678
  H     -4.219936    1.770784   -0.059231
  H      0.557332   -2.640542   -0.259958
  H     -4.974890    0.550168   -1.076690

----------------------------
CARTESIAN COORDINATES (A.U.)
----------------------------
  NO LB      ZA    FRAG     MASS         X           Y           Z
   0 C     6.0000    0    12.011    7.598250    0.667653    1.426089
   1 C     6.0000    0    12.011    4.936493    0.150316    0.517470
   2 C     6.0000    0    12.011    3.296250    2.040754   -0.233768
   3 C     6.0000    0    12.011    4.025100    4.803015   -0.264969
   4 C     6.0000    0    12.011    0.721795    1.488612   -1.067848
   5 C     6.0000    0    12.011   -0.055472   -1.149570   -1.138571
   6 C     6.0000    0    12.011   -2.731417   -1.775926   -1.967412
   7 C     6.0000    0    12.011   -4.571322   -1.842512    0.224437
   8 C     6.0000    0    12.011   -6.653420   -0.438955    0.602855
   9 C     6.0000    0    12.011   -8.274984   -0.835418    2.923716
  10 C     6.0000    0    12.011   -7.597462    1.595631   -1.164470
  11 C     6.0000    0    12.011    1.613226   -3.007790   -0.427730
  12 C     6.0000    0    12.011    4.151081   -2.500672    0.435642
  13 O     8.0000    0    15.999    5.619124   -4.293958    1.093185
  14 O     8.0000    0    15.999   -0.760510    3.263325   -1.739010
  15 H     1.0000    0     1.008    7.704109    2.314586    2.674892
  16 H     1.0000    0     1.008    8.909645    1.017727   -0.150234
  17 H     1.0000    0     1.008    8.302996   -0.989655    2.437201
  18 H     1.0000    0     1.008    6.048894    5.092681    0.022193
  19 H     1.0000    0     1.008    3.011284    5.873547    1.199543
  20 H     1.0000    0     1.008    3.490333    5.668169   -2.070402
  21 H     1.0000    0     1.008   -2.722088   -3.653235   -2.861698
  22 H     1.0000    0     1.008   -3.337670   -0.413786   -3.396502
  23 H     1.0000    0     1.008   -4.098009   -3.240988    1.667180
  24 H     1.0000    0     1.008   -7.538103   -2.344857    4.133363
  25 H     1.0000    0     1.008  -10.225185   -1.324479    2.396397
  26 H     1.0000    0     1.008   -8.396919    0.903079    4.056220
  27 H     1.0000    0     1.008   -6.259428    2.040954   -2.671465
  28 H     1.0000    0     1.008   -7.974523    3.346297   -0.111930
  29 H     1.0000    0     1.008    1.053205   -4.989901   -0.491249
  30 H     1.0000    0     1.008   -9.401180    1.039666   -2.034649

--------------------------------
INTERNAL COORDINATES (ANGSTROEM)
--------------------------------
 C      0   0   0     0.000000000000     0.00000000     0.00000000
 C      1   0   0     1.513315273858     0.00000000     0.00000000
 C      2   1   0     1.382815051611   123.00428622     0.00000000
 C      3   2   1     1.511844030257   122.85131784     1.18845601
 C      3   2   1     1.461561074140   121.82148875   180.92219393
 C      5   3   2     1.455877125471   117.56792525   358.64638914
 C      6   5   3     1.519022393930   118.68713964   179.26329341
 C      7   6   5     1.514767834830   112.53039010   269.98012367
 C      8   7   6     1.343767040309   128.92277981   120.06192148
 C      9   8   7     1.512840570411   120.62381529   178.98060402
 C      9   8   7     1.511094383383   124.93547201   359.43070685
 C      6   5   3     1.374112393221   119.84267691     0.18804359
 C     12   6   5     1.443722195153   123.46267247     0.71238652
 O     13  12   6     1.274799724271   120.98927558   179.43014900
 O      5   3   2     1.274130352425   120.70876438   179.62902127
 H      1   2   3     1.095167105630   112.53759070    41.63688464
 H      1   2   3     1.100778156231   112.11430403   281.05231489
 H      1   2   3     1.092938360051   109.14633133   162.79237783
 H      4   3   2     1.092480147656   112.59547634    10.65412437
 H      4   3   2     1.099703112811   111.46363395   249.18682072
 H      4   3   2     1.096566249924   110.32481214   131.89735287
 H      7   6   5     1.100399039741   108.48060687   150.38543135
 H      7   6   5     1.092884515189   109.24049201    33.59384888
 H      8   7   6     1.092371434748   113.79991600   299.98329230
 H     10   9   8     1.095364327359   111.93908554   359.49743745
 H     10   9   8     1.099941417179   111.02972586   238.58708733
 H     10   9   8     1.099849540995   111.07726255   120.57496588
 H     11   9   8     1.092168766897   113.03627611   351.03286509
 H     11   9   8     1.099217946605   110.29767228   230.26301282
 H     12   6   5     1.090467443196   120.34747064   180.56557495
 H     11   9   8     1.099837245589   110.82036435   112.86869416

---------------------------
INTERNAL COORDINATES (A.U.)
---------------------------
 C      0   0   0     0.000000000000     0.00000000     0.00000000
 C      1   0   0     2.859751421871     0.00000000     0.00000000
 C      2   1   0     2.613141741409   123.00428622     0.00000000
 C      3   2   1     2.856971174390   122.85131784     1.18845601
 C      3   2   1     2.761950158124   121.82148875   180.92219393
 C      5   3   2     2.751209051781   117.56792525   358.64638914
 C      6   5   3     2.870536315820   118.68713964   179.26329341
 C      7   6   5     2.862496364302   112.53039010   269.98012367
 C      8   7   6     2.539351693973   128.92277981   120.06192148
 C      9   8   7     2.858854362362   120.62381529   178.98060402
 C      9   8   7     2.855554547101   124.93547201   359.43070685
 C      6   5   3     2.596696100415   119.84267691     0.18804359
 C     12   6   5     2.728239562303   123.46267247     0.71238652
 O     13  12   6     2.409022354470   120.98927558   179.43014900
 O      5   3   2     2.407757425000   120.70876438   179.62902127
 H      1   2   3     2.069565900520   112.53759070    41.63688464
 H      1   2   3     2.080169249479   112.11430403   281.05231489
 H      1   2   3     2.065354181754   109.14633133   162.79237783
 H      4   3   2     2.064488285816   112.59547634    10.65412437
 H      4   3   2     2.078137711833   111.46363395   249.18682072
 H      4   3   2     2.072209900057   110.32481214   131.89735287
 H      7   6   5     2.079452823140   108.48060687   150.38543135
 H      7   6   5     2.065252429711   109.24049201    33.59384888
 H      8   7   6     2.064282848193   113.79991600   299.98329230
 H     10   9   8     2.069938595576   111.93908554   359.49743745
 H     10   9   8     2.078588041826   111.02972586   238.58708733
 H     10   9   8     2.078414420999   111.07726255   120.57496588
 H     11   9   8     2.063899861458   113.03627611   351.03286509
 H     11   9   8     2.077220880575   110.29767228   230.26301282
 H     12   6   5     2.060684825597   120.34747064   180.56557495
 H     11   9   8     2.078391186050   110.82036435   112.86869416


           ************************************************************
           *        Program running with 4 parallel MPI-processes     *
           *              working on a common directory               *
           ************************************************************
------------------------------------------------------------------------------
                   ___                                                        
                  /   \      - P O W E R E D   B Y -                         
                 /     \                                                     
                 |  |  |   _    _      __       _____    __    __             
                 |  |  |  | |  | |    /  \     |  _  \  |  |  /  |          
                  \  \/   | |  | |   /    \    | | | |  |  | /  /          
                 / \  \   | |__| |  /  /\  \   | |_| |  |  |/  /          
                |  |  |   |  __  | /  /__\  \  |    /   |      \           
                |  |  |   | |  | | |   __   |  |    \   |  |\   \          
                \     /   | |  | | |  |  |  |  | |\  \  |  | \   \       
                 \___/    |_|  |_| |__|  |__|  |_| \__\ |__|  \__/        
                                                                              
                      - O R C A' S   B I G   F R I E N D -                    
                                      &                                       
                       - I N T E G R A L  F E E D E R -                       
                                                                              
 v1 FN, 2020, v2 2021                                                         
------------------------------------------------------------------------------


Reading SHARK input file PQ1_1e_0H_B3LYP_631Gd_opt.SHARKINP.tmp ... ok
----------------------
SHARK INTEGRAL PACKAGE
----------------------

Number of atoms                             ...     31
Number of basis functions                   ...    242
Number of shells                            ...    122
Maximum angular momentum                    ...      2
Integral batch strategy                     ... SHARK/LIBINT Hybrid
RI-J (if used) integral strategy            ... SPLIT-RIJ (Revised 2003 algorithm where possible)
Printlevel                                  ...      1
Contraction scheme used                     ... SEGMENTED contraction
Coulomb Range Separation                    ... NOT USED
Exchange Range Separation                   ... NOT USED
Finite Nucleus Model                        ... NOT USED
Auxiliary Coulomb fitting basis             ... AVAILABLE
   # of basis functions in Aux-J            ...    911
   # of shells in Aux-J                     ...    305
   Maximum angular momentum in Aux-J        ...      4
Auxiliary J/K fitting basis                 ... NOT available
Auxiliary Correlation fitting basis         ... NOT available
Auxiliary 'external' fitting basis          ... NOT available
Integral threshold                          ...     2.500000e-11
Primitive cut-off                           ...     2.500000e-12
Primitive pair pre-selection threshold      ...     2.500000e-12

Calculating pre-screening integrals         ... done (  0.0 sec) Dimension = 122
Organizing shell pair data                  ... done (  0.0 sec)
Shell pair information
Total number of shell pairs                 ...      7503
Shell pairs after pre-screening             ...      5980
Total number of primitive shell pairs       ...     42268
Primitive shell pairs kept                  ...     19688
          la=0 lb=0:   2265 shell pairs
          la=1 lb=0:   1976 shell pairs
          la=1 lb=1:    430 shell pairs
          la=2 lb=0:    835 shell pairs
          la=2 lb=1:    387 shell pairs
          la=2 lb=2:     87 shell pairs

Calculating one electron integrals          ... done (  0.0 sec)
Calculating RI/J V-Matrix + Cholesky decomp.... done (  0.0 sec)
Calculating Nuclear repulsion               ... done (  0.0 sec) ENN=    946.598304958502 Eh

SHARK setup successfully completed in   0.3 seconds

Maximum memory used throughout the entire GTOINT-calculation: 16.0 MB


           ************************************************************
           *        Program running with 4 parallel MPI-processes     *
           *              working on a common directory               *
           ************************************************************

Diagonalization of the overlap matrix:
Smallest eigenvalue                        ... 4.667e-04
Time for diagonalization                   ...    0.008 sec
Threshold for overlap eigenvalues          ... 1.000e-08
Number of eigenvalues below threshold      ... 0
Time for construction of square roots      ...    0.004 sec
Total time needed                          ...    0.012 sec

-------------------
DFT GRID GENERATION
-------------------

General Integration Accuracy     IntAcc      ... 4.959
Radial Grid Type                 RadialGrid  ... OptM3 with GC (2021)
Angular Grid (max. ang.)         AngularGrid ... 6 (Lebedev-590)
Angular grid pruning method      GridPruning ... 4 (adaptive)
Weight generation scheme         WeightScheme... Becke
Basis function cutoff            BFCut       ... 1.0000e-11
Integration weight cutoff        WCut        ... 1.0000e-14
Angular grids for H and He will be reduced by one unit
Partially contracted basis set               ... off
Rotationally invariant grid construction     ... off

Total number of grid points                  ...   351247
Total number of batches                      ...     5502
Average number of points per batch           ...       63
Average number of grid points per atom       ...    11331
Time for grid setup =    4.290 sec

--------------------
COSX GRID GENERATION
--------------------

GRIDX 1
-------
General Integration Accuracy     IntAcc      ... 4.020
Radial Grid Type                 RadialGrid  ... OptM3 with GC (2021)
Angular Grid (max. ang.)         AngularGrid ... 2 (Lebedev-110)
Angular grid pruning method      GridPruning ... 4 (adaptive)
Weight generation scheme         WeightScheme... Becke
Basis function cutoff            BFCut       ... 1.0000e-11
Integration weight cutoff        WCut        ... 1.0000e-14
Angular grids for H and He will be reduced by one unit
Partially contracted basis set               ... on
Rotationally invariant grid construction     ... off

Total number of grid points                  ...    38491
Total number of batches                      ...      615
Average number of points per batch           ...       62
Average number of grid points per atom       ...     1242
UseSFitting                                  ... on

GRIDX 2
-------
General Integration Accuracy     IntAcc      ... 4.338
Radial Grid Type                 RadialGrid  ... OptM3 with GC (2021)
Angular Grid (max. ang.)         AngularGrid ... 3 (Lebedev-194)
Angular grid pruning method      GridPruning ... 4 (adaptive)
Weight generation scheme         WeightScheme... Becke
Basis function cutoff            BFCut       ... 1.0000e-11
Integration weight cutoff        WCut        ... 1.0000e-14
Angular grids for H and He will be reduced by one unit
Partially contracted basis set               ... on
Rotationally invariant grid construction     ... off

Total number of grid points                  ...    84126
Total number of batches                      ...     1331
Average number of points per batch           ...       63
Average number of grid points per atom       ...     2714
UseSFitting                                  ... on

GRIDX 3
-------
General Integration Accuracy     IntAcc      ... 4.871
Radial Grid Type                 RadialGrid  ... OptM3 with GC (2021)
Angular Grid (max. ang.)         AngularGrid ... 4 (Lebedev-302)
Angular grid pruning method      GridPruning ... 4 (adaptive)
Weight generation scheme         WeightScheme... Becke
Basis function cutoff            BFCut       ... 1.0000e-11
Integration weight cutoff        WCut        ... 1.0000e-14
Angular grids for H and He will be reduced by one unit
Partially contracted basis set               ... on
Rotationally invariant grid construction     ... off

Total number of grid points                  ...   160638
Total number of batches                      ...     2525
Average number of points per batch           ...       63
Average number of grid points per atom       ...     5182
UseSFitting                                  ... on

Time for X-Grid setup             =    1.937 sec


--------------------
CPCM SOLVATION MODEL
--------------------
CPCM parameters:
  Epsilon                                         ...      80.4000
  Refrac                                          ...       1.3300
  Rsolv                                           ...       1.3000
  Surface type                                    ... GAUSSIAN VDW
  Epsilon function type                           ...         CPCM
Radii:
 Radius for C  used is    3.8550 Bohr (=   2.0400 Ang.)
 Radius for O  used is    3.4469 Bohr (=   1.8240 Ang.)
 Radius for H  used is    2.4944 Bohr (=   1.3200 Ang.)
Calculating surface                               ...        done! (  0.0s)
GEPOL surface points                              ...         1682
GEPOL Volume                                      ...    1811.8942
GEPOL Surface-area                                ...     968.3339
Calculating surface distance matrix               ...        done! (  0.0s)
Performing Cholesky decomposition & store         ...        done! (  0.1s)
Overall time for CPCM initialization              ...                 0.1s
--------------
SCF ITERATIONS
--------------
ITER       Energy         Delta-E        Max-DP      RMS-DP      [F,P]     Damp
               ***  Starting incremental Fock matrix formation  ***
  0   -655.1529951795   0.000000000000 0.00344057  0.00005203  0.0343747 0.7000
  1   -655.1538165370  -0.000821357528 0.00315776  0.00005072  0.0271925 0.7000
                               ***Turning on DIIS***
  2   -655.1544704190  -0.000653882021 0.00812952  0.00013663  0.0204361 0.0000
  3   -655.1561486633  -0.001678244309 0.00138804  0.00001900  0.0027737 0.0000
  4   -655.1561722327  -0.000023569384 0.00084386  0.00001238  0.0007544 0.0000
               *** Restarting incremental Fock matrix formation ***
                                   *** Resetting DIIS ***
  5   -655.1561752512  -0.000003018553 0.00038365  0.00000487  0.0002864 0.0000
  6   -655.1561748199   0.000000431311 0.00021790  0.00000321  0.0005997 0.0000
  7   -655.1561754619  -0.000000641975 0.00003115  0.00000038  0.0000240 0.0000
                 **** Energy Check signals convergence ****

               *****************************************************
               *                     SUCCESS                       *
               *           SCF CONVERGED AFTER   8 CYCLES          *
               *****************************************************

Old exchange energy                            =    -17.969137629 Eh
New exchange energy                            =    -17.969145087 Eh
Exchange energy change after final integration =     -0.000007458 Eh
Total energy after final integration           =   -655.156182921 Eh
Final COS-X integration done in                =    11.107 sec
Total Energy       :         -655.15618292 Eh          -17827.70608 eV
  Last Energy change         ...   -6.7269e-10  Tolerance :   1.0000e-08
  Last MAX-Density change    ...    0.0000e+00  Tolerance :   1.0000e-07
             **** THE GBW FILE WAS UPDATED (PQ1_1e_0H_B3LYP_631Gd_opt.gbw) ****
             **** DENSITY PQ1_1e_0H_B3LYP_631Gd_opt.scfp WAS UPDATED ****
             **** ENERGY FILE WAS UPDATED (PQ1_1e_0H_B3LYP_631Gd_opt.en.tmp) ****
----------------------
UHF SPIN CONTAMINATION
----------------------

Warning: in a DFT calculation there is little theoretical justification to 
         calculate <S**2> as in Hartree-Fock theory. We will do it anyways
         but you should keep in mind that the values have only limited relevance

Expectation value of <S**2>     :     0.759767
Ideal value S*(S+1) for S=0.5   :     0.750000
Deviation                       :     0.009767

             **** THE GBW FILE WAS UPDATED (PQ1_1e_0H_B3LYP_631Gd_opt.gbw) ****
             **** DENSITY PQ1_1e_0H_B3LYP_631Gd_opt.scfp WAS UPDATED ****
Total SCF time: 0 days 0 hours 1 min 5 sec 

Maximum memory used throughout the entire SCF-calculation: 94.3 MB

-------------------------   --------------------
FINAL SINGLE POINT ENERGY      -655.156182920518
-------------------------   --------------------


           ************************************************************
           *        Program running with 4 parallel MPI-processes     *
           *              working on a common directory               *
           ************************************************************
------------------------------------------------------------------------------
                         ORCA SCF GRADIENT CALCULATION
------------------------------------------------------------------------------

 ... reading COSX grid (gridx3)
Gradient of the Kohn-Sham DFT energy:
Kohn-Sham wavefunction type      ... UKS
Hartree-Fock exchange scaling    ...    0.200
Number of operators              ...    2
Number of atoms                  ...   31
Basis set dimensions             ...  242
Integral neglect threshold       ... 2.5e-11
Integral primitive cutoff        ... 2.5e-12
SHARK Integral package           ... ON

Nuc. rep. gradient       (SHARK) ... done (  0.0 sec)
HCore & Overlap gradient (SHARK) ... done (  0.2 sec)
RI-J gradient            (SHARK) ... done (  0.8 sec)
COSX-gradient                    ... done ( 15.6 sec)
Exchange-correlation gradient    ... done

------------------
CARTESIAN GRADIENT
------------------

   1   C   :   -0.000290633    0.000273815    0.000497461
   2   C   :   -0.000006200   -0.000054697    0.000059722
   3   C   :   -0.000091072   -0.000030965    0.000350010
   4   C   :    0.000053171    0.000037434    0.000127470
   5   C   :   -0.000039914   -0.000016088    0.000040174
   6   C   :   -0.000023983    0.000044981   -0.000030430
   7   C   :   -0.000033885    0.000022154    0.000020618
   8   C   :   -0.000031980   -0.000009083    0.000044277
   9   C   :    0.000002205   -0.000004735   -0.000023454
  10   C   :   -0.000016864   -0.000011471    0.000020478
  11   C   :    0.000015908    0.000022700   -0.000006240
  12   C   :    0.000076599   -0.000026076    0.000035362
  13   C   :    0.000066955   -0.000056910   -0.000435116
  14   O   :   -0.000064100   -0.000108911    0.000049152
  15   O   :    0.000005529   -0.000009415    0.000026265
  16   H   :    0.000020979    0.000220817   -0.000403760
  17   H   :    0.000366064   -0.000313631    0.000009184
  18   H   :   -0.000054756    0.000076719   -0.000140745
  19   H   :    0.000012763   -0.000028899   -0.000062778
  20   H   :   -0.000054912    0.000037699   -0.000065227
  21   H   :    0.000031890   -0.000035393   -0.000025674
  22   H   :    0.000000639   -0.000004748    0.000000115
  23   H   :    0.000031147    0.000002939   -0.000004849
  24   H   :    0.000032538   -0.000002928   -0.000016714
  25   H   :    0.000003091   -0.000001879   -0.000007908
  26   H   :    0.000007611   -0.000002928    0.000000273
  27   H   :    0.000007315   -0.000003129   -0.000001749
  28   H   :    0.000002169    0.000000587    0.000003063
  29   H   :   -0.000001177   -0.000010542    0.000000500
  30   H   :    0.000001057    0.000004257    0.000003751
  31   H   :   -0.000000147   -0.000010771    0.000009631

Difference to translation invariance:
           :    0.0000280055    0.0000009034    0.0000728593

Difference to rotation invariance:
           :   -0.0001128303    0.0000691996    0.0003695399

Norm of the cartesian gradient     ...    0.0011388592
RMS gradient                       ...    0.0001180942
MAX gradient                       ...    0.0004974607

-------
TIMINGS
-------

Total SCF gradient time            ...       25.351 sec

One electron gradient       ....       0.169 sec  (  0.7%)
RI-J Coulomb gradient       ....       0.832 sec  (  3.3%)
COSX gradient               ....      15.589 sec  ( 61.5%)
XC gradient                 ....       7.498 sec  ( 29.6%)
CPCM gradient               ....       0.441 sec  (  1.7%)
   A-Matrix (El+Nuc)        ....       0.116 sec  (  0.5%)
   Potential                ....       0.325 sec  (  1.3%)

Maximum memory used throughout the entire SCFGRAD-calculation: 78.2 MB
------------------------------------------------------------------------------
                         ORCA GEOMETRY RELAXATION STEP
------------------------------------------------------------------------------

Reading the OPT-File                    .... done
Getting information on internals        .... done
Copying old internal coords+grads       .... done
Making the new internal coordinates     .... (new redundants).... done
Validating the new internal coordinates .... (new redundants).... done
Calculating the B-matrix                .... done
Calculating the G,G- and P matrices     .... done
Transforming gradient to internals      .... done
Projecting the internal gradient        .... done
Number of atoms                         ....  31
Number of internal coordinates          .... 149
Current Energy                          ....  -655.156182921 Eh
Current gradient norm                   ....     0.001138859 Eh/bohr
Maximum allowed component of the step   ....  0.300
Current trust radius                    ....  0.300
Updating the Hessian (BFGS)             .... done
Forming the augmented Hessian           .... done
Diagonalizing the augmented Hessian     .... done
Last element of RFO vector              ....  0.715703198
Lowest eigenvalues of augmented Hessian:
 -0.000578671  0.000436308  0.000603148  0.001545789  0.003204744
Length of the computed step             ....  0.975829874
Warning: the length of the step is outside the trust region - taking restricted step instead
The input lambda is                     ....    -0.000579
   iter:   1  x=   -0.000853  g= 3148.253088 f(x)=     0.862244
   iter:   2  x=   -0.001204  g= 1026.761180 f(x)=     0.361225
   iter:   3  x=   -0.001579  g=  373.927969 f(x)=     0.140140
   iter:   4  x=   -0.001848  g=  168.435103 f(x)=     0.045253
   iter:   5  x=   -0.001935  g=  105.887663 f(x)=     0.009265
   iter:   6  x=   -0.001942  g=   92.341130 f(x)=     0.000611
   iter:   7  x=   -0.001942  g=   91.413476 f(x)=     0.000003
   iter:   8  x=   -0.001942  g=   91.408790 f(x)=     0.000000
   iter:   9  x=   -0.001942  g=   91.408790 f(x)=     0.000000
The output lambda is                    ....    -0.001942 (9 iterations)
The final length of the internal step   ....  0.300000000
Converting the step to cartesian space:
 Initial RMS(Int)=    0.0245769576
Transforming coordinates:
 Iter   0:  RMS(Cart)=    0.0440741487 RMS(Int)=    0.0245278650
 Iter   1:  RMS(Cart)=    0.0025500225 RMS(Int)=    0.0019304726
 Iter   2:  RMS(Cart)=    0.0003037233 RMS(Int)=    0.0001823530
 Iter   3:  RMS(Cart)=    0.0000365115 RMS(Int)=    0.0000273181
 Iter   4:  RMS(Cart)=    0.0000043881 RMS(Int)=    0.0000027182
 Iter   5:  RMS(Cart)=    0.0000005272 RMS(Int)=    0.0000003880
 Iter   6:  RMS(Cart)=    0.0000000636 RMS(Int)=    0.0000000408
done
Storing new coordinates                 .... done

                                .--------------------.
          ----------------------|Geometry convergence|-------------------------
          Item                value                   Tolerance       Converged
          ---------------------------------------------------------------------
          Energy change      -0.0001832064            0.0000002000      NO
          RMS gradient        0.0000814943            0.0000080000      NO
          MAX gradient        0.0003250670            0.0000300000      NO
          RMS step            0.0245769576            0.0001000000      NO
          MAX step            0.1273571381            0.0002000000      NO
          ........................................................
          Max(Bonds)      0.0011      Max(Angles)    0.45
          Max(Dihed)        7.30      Max(Improp)    0.00
          ---------------------------------------------------------------------

The optimization has not yet converged - more geometry cycles are needed


    ---------------------------------------------------------------------------
                         Redundant Internal Coordinates
                            (Angstroem and degrees)

        Definition                    Value    dE/dq     Step     New-Value
    ----------------------------------------------------------------------------
     1. B(C   1,C   0)                1.5133  0.000065  0.0001    1.5134   
     2. B(C   2,C   1)                1.3828 -0.000073 -0.0001    1.3828   
     3. B(C   3,C   2)                1.5118  0.000017 -0.0003    1.5116   
     4. B(C   4,C   2)                1.4616 -0.000008 -0.0009    1.4607   
     5. B(C   5,C   4)                1.4559 -0.000050  0.0004    1.4563   
     6. B(C   6,C   5)                1.5190 -0.000005  0.0000    1.5190   
     7. B(C   7,C   6)                1.5148 -0.000009  0.0000    1.5148   
     8. B(C   8,C   7)                1.3438 -0.000017 -0.0000    1.3437   
     9. B(C   9,C   8)                1.5128  0.000005  0.0000    1.5129   
    10. B(C  10,C   8)                1.5111  0.000004 -0.0000    1.5111   
    11. B(C  11,C   5)                1.3741  0.000040 -0.0001    1.3740   
    12. B(C  12,C  11)                1.4437 -0.000028  0.0005    1.4442   
    13. B(C  12,C   1)                1.4638  0.000179 -0.0003    1.4635   
    14. B(O  13,C  12)                1.2748  0.000055  0.0001    1.2749   
    15. B(O  14,C   4)                1.2741 -0.000017 -0.0000    1.2741   
    16. B(H  15,C   0)                1.0952 -0.000071  0.0011    1.0963   
    17. B(H  16,C   0)                1.1008  0.000172 -0.0005    1.1003   
    18. B(H  17,C   0)                1.0929 -0.000148 -0.0002    1.0928   
    19. B(H  18,C   3)                1.0925 -0.000000  0.0002    1.0927   
    20. B(H  19,C   3)                1.0997 -0.000001  0.0001    1.0998   
    21. B(H  20,C   3)                1.0966 -0.000001 -0.0000    1.0965   
    22. B(H  21,C   6)                1.1004  0.000004 -0.0000    1.1004   
    23. B(H  22,C   6)                1.0929 -0.000000  0.0000    1.0929   
    24. B(H  23,C   7)                1.0924 -0.000005  0.0000    1.0924   
    25. B(H  24,C   9)                1.0954 -0.000005 -0.0000    1.0954   
    26. B(H  25,C   9)                1.0999 -0.000005 -0.0000    1.0999   
    27. B(H  26,C   9)                1.0998 -0.000004  0.0000    1.0999   
    28. B(H  27,C  10)                1.0922  0.000001  0.0000    1.0922   
    29. B(H  28,C  10)                1.0992 -0.000007 -0.0000    1.0992   
    30. B(H  29,C  11)                1.0905 -0.000003 -0.0000    1.0905   
    31. B(H  30,C  10)                1.0998 -0.000000 -0.0000    1.0998   
    32. A(H  15,C   0,H  17)          109.01  0.000220    0.01    109.02   
    33. A(C   1,C   0,H  16)          112.11  0.000298    0.10    112.21   
    34. A(H  16,C   0,H  17)          106.91 -0.000258    0.45    107.36   
    35. A(C   1,C   0,H  15)          112.54 -0.000052   -0.18    112.36   
    36. A(H  15,C   0,H  16)          106.92 -0.000125   -0.13    106.79   
    37. A(C   1,C   0,H  17)          109.15 -0.000092   -0.21    108.94   
    38. A(C   2,C   1,C  12)          120.44 -0.000048    0.01    120.45   
    39. A(C   0,C   1,C   2)          123.00 -0.000235   -0.35    122.65   
    40. A(C   0,C   1,C  12)          116.56  0.000282    0.34    116.90   
    41. A(C   1,C   2,C   4)          121.82  0.000057    0.10    121.92   
    42. A(C   1,C   2,C   3)          122.85 -0.000066   -0.33    122.52   
    43. A(C   3,C   2,C   4)          115.33  0.000008    0.23    115.56   
    44. A(H  18,C   3,H  19)          107.93  0.000053   -0.06    107.87   
    45. A(C   2,C   3,H  18)          112.60 -0.000033   -0.14    112.45   
    46. A(H  19,C   3,H  20)          105.84 -0.000012    0.03    105.87   
    47. A(C   2,C   3,H  20)          110.32 -0.000069    0.08    110.41   
    48. A(H  18,C   3,H  20)          108.40 -0.000010    0.09    108.48   
    49. A(C   2,C   3,H  19)          111.46  0.000074    0.02    111.48   
    50. A(C   2,C   4,C   5)          117.57  0.000002   -0.09    117.48   
    51. A(C   2,C   4,O  14)          120.71 -0.000004    0.06    120.77   
    52. A(C   5,C   4,O  14)          121.72  0.000002    0.03    121.74   
    53. A(C   6,C   5,C  11)          121.46  0.000025    0.01    121.48   
    54. A(C   4,C   5,C   6)          118.69 -0.000016   -0.02    118.66   
    55. A(C   4,C   5,C  11)          119.84 -0.000008    0.01    119.85   
    56. A(C   5,C   6,C   7)          112.53  0.000031   -0.00    112.53   
    57. A(C   7,C   6,H  22)          110.89  0.000033   -0.02    110.86   
    58. A(H  21,C   6,H  22)          107.41  0.000003   -0.01    107.40   
    59. A(C   5,C   6,H  22)          109.24 -0.000039   -0.01    109.23   
    60. A(C   7,C   6,H  21)          108.13 -0.000029    0.02    108.15   
    61. A(C   5,C   6,H  21)          108.48 -0.000001    0.02    108.50   
    62. A(C   8,C   7,H  23)          117.28  0.000033    0.01    117.29   
    63. A(C   6,C   7,H  23)          113.80 -0.000042   -0.00    113.80   
    64. A(C   6,C   7,C   8)          128.92  0.000009   -0.01    128.92   
    65. A(C   9,C   8,C  10)          114.44  0.000015   -0.00    114.44   
    66. A(C   7,C   8,C  10)          124.94  0.000007   -0.00    124.93   
    67. A(C   7,C   8,C   9)          120.62 -0.000022    0.01    120.63   
    68. A(H  25,C   9,H  26)          106.26  0.000007   -0.00    106.26   
    69. A(H  24,C   9,H  26)          108.20  0.000008   -0.00    108.20   
    70. A(C   8,C   9,H  26)          111.08 -0.000003   -0.00    111.08   
    71. A(H  24,C   9,H  25)          108.10  0.000004    0.00    108.10   
    72. A(C   8,C   9,H  25)          111.03 -0.000002    0.00    111.03   
    73. A(C   8,C   9,H  24)          111.94 -0.000011   -0.00    111.94   
    74. A(H  28,C  10,H  30)          106.26  0.000004    0.00    106.27   
    75. A(H  27,C  10,H  30)          108.34  0.000008   -0.01    108.33   
    76. A(C   8,C  10,H  30)          110.82 -0.000015    0.01    110.83   
    77. A(H  27,C  10,H  28)          107.81  0.000001    0.00    107.81   
    78. A(C   8,C  10,H  28)          110.30 -0.000003    0.00    110.30   
    79. A(C   8,C  10,H  27)          113.04  0.000006   -0.00    113.04   
    80. A(C  12,C  11,H  29)          116.19 -0.000010   -0.03    116.16   
    81. A(C   5,C  11,H  29)          120.35 -0.000015   -0.02    120.33   
    82. A(C   5,C  11,C  12)          123.46  0.000025    0.05    123.51   
    83. A(C  11,C  12,O  13)          120.99 -0.000120   -0.08    120.91   
    84. A(C   1,C  12,O  13)          122.16  0.000150    0.16    122.32   
    85. A(C   1,C  12,C  11)          116.85 -0.000030   -0.09    116.76   
    86. D(C  12,C   1,C   0,H  16)    100.40 -0.000325    7.30    107.70   
    87. D(C  12,C   1,C   0,H  15)   -139.02 -0.000309    7.07   -131.95   
    88. D(C  12,C   1,C   0,H  17)    -17.86 -0.000128    6.82    -11.04   
    89. D(C   2,C   1,C   0,H  16)    -78.95 -0.000303    7.11    -71.84   
    90. D(C   2,C   1,C   0,H  17)    162.79 -0.000106    6.63    169.42   
    91. D(C   2,C   1,C   0,H  15)     41.64 -0.000287    6.88     48.52   
    92. D(C   3,C   2,C   1,C   0)      1.19  0.000046   -0.11      1.08   
    93. D(C   3,C   2,C   1,C  12)   -178.13  0.000066   -0.31   -178.44   
    94. D(C   4,C   2,C   1,C   0)   -179.08  0.000014    0.02   -179.06   
    95. D(C   4,C   2,C   1,C  12)      1.60  0.000034   -0.18      1.42   
    96. D(H  19,C   3,C   2,C   4)     69.44 -0.000046    0.63     70.07   
    97. D(H  20,C   3,C   2,C   1)    131.90 -0.000062    0.65    132.55   
    98. D(H  19,C   3,C   2,C   1)   -110.81 -0.000076    0.75   -110.07   
    99. D(H  18,C   3,C   2,C   4)   -169.10  0.000053    0.46   -168.63   
   100. D(H  18,C   3,C   2,C   1)     10.65  0.000023    0.58     11.23   
   101. D(H  20,C   3,C   2,C   4)    -47.85 -0.000032    0.54    -47.32   
   102. D(O  14,C   4,C   2,C   3)     -0.62 -0.000042    0.19     -0.43   
   103. D(O  14,C   4,C   2,C   1)    179.63 -0.000012    0.08    179.71   
   104. D(C   5,C   4,C   2,C   3)    178.40 -0.000066    0.28    178.68   
   105. D(C   5,C   4,C   2,C   1)     -1.35 -0.000036    0.17     -1.19   
   106. D(C  11,C   5,C   4,O  14)    179.19 -0.000009    0.01    179.21   
   107. D(C   6,C   5,C   4,O  14)     -1.73 -0.000001    0.01     -1.72   
   108. D(C   6,C   5,C   4,C   2)    179.26  0.000023   -0.08    179.18   
   109. D(C  11,C   5,C   4,C   2)      0.19  0.000015   -0.07      0.11   
   110. D(H  22,C   6,C   5,C  11)   -147.35  0.000005    0.28   -147.07   
   111. D(H  22,C   6,C   5,C   4)     33.59 -0.000003    0.29     33.88   
   112. D(H  21,C   6,C   5,C  11)    -30.55 -0.000013    0.27    -30.28   
   113. D(H  21,C   6,C   5,C   4)    150.39 -0.000021    0.28    150.67   
   114. D(C   7,C   6,C   5,C  11)     89.04 -0.000031    0.32     89.35   
   115. D(C   7,C   6,C   5,C   4)    -90.02 -0.000038    0.32    -89.70   
   116. D(C   8,C   7,C   6,C   5)    120.06 -0.000002    0.10    120.17   
   117. D(H  23,C   7,C   6,H  22)    177.29 -0.000004    0.12    177.41   
   118. D(H  23,C   7,C   6,H  21)     59.78 -0.000009    0.13     59.91   
   119. D(H  23,C   7,C   6,C   5)    -60.02 -0.000008    0.09    -59.92   
   120. D(C   8,C   7,C   6,H  22)     -2.63  0.000003    0.13     -2.50   
   121. D(C   8,C   7,C   6,H  21)   -120.14 -0.000002    0.14   -120.00   
   122. D(C  10,C   8,C   7,H  23)    179.51 -0.000015    0.02    179.53   
   123. D(C  10,C   8,C   7,C   6)     -0.57 -0.000021    0.01     -0.56   
   124. D(C   9,C   8,C   7,H  23)     -0.94 -0.000014    0.03     -0.91   
   125. D(C   9,C   8,C   7,C   6)    178.98 -0.000021    0.02    179.00   
   126. D(H  26,C   9,C   8,C  10)    -59.83 -0.000004    0.02    -59.81   
   127. D(H  26,C   9,C   8,C   7)    120.57 -0.000004    0.01    120.58   
   128. D(H  25,C   9,C   8,C  10)     58.18  0.000001    0.02     58.20   
   129. D(H  25,C   9,C   8,C   7)   -121.41  0.000001    0.01   -121.41   
   130. D(H  24,C   9,C   8,C  10)    179.09 -0.000004    0.02    179.11   
   131. D(H  24,C   9,C   8,C   7)     -0.50 -0.000004    0.01     -0.49   
   132. D(H  30,C  10,C   8,C   9)    -66.71  0.000002   -0.05    -66.76   
   133. D(H  30,C  10,C   8,C   7)    112.87  0.000002   -0.04    112.83   
   134. D(H  28,C  10,C   8,C   9)     50.69 -0.000005   -0.05     50.64   
   135. D(H  28,C  10,C   8,C   7)   -129.74 -0.000005   -0.04   -129.77   
   136. D(H  27,C  10,C   8,C   9)    171.46 -0.000001   -0.04    171.42   
   137. D(H  27,C  10,C   8,C   7)     -8.97 -0.000001   -0.03     -9.00   
   138. D(H  29,C  11,C   5,C   6)      1.52 -0.000014    0.01      1.53   
   139. D(H  29,C  11,C   5,C   4)   -179.43 -0.000006    0.01   -179.43   
   140. D(C  12,C  11,C   5,C   6)   -178.34 -0.000004    0.01   -178.33   
   141. D(C  12,C  11,C   5,C   4)      0.71  0.000003    0.00      0.71   
   142. D(C   1,C  12,C  11,H  29)    179.65  0.000004   -0.02    179.63   
   143. D(C   1,C  12,C  11,C   5)     -0.49 -0.000005   -0.01     -0.50   
   144. D(O  13,C  12,C   1,C   2)    179.40  0.000017    0.07    179.47   
   145. D(O  13,C  12,C   1,C   0)      0.04  0.000039   -0.11     -0.07   
   146. D(C  11,C  12,C   1,C   2)     -0.68 -0.000013    0.11     -0.57   
   147. D(O  13,C  12,C  11,C   5)    179.43 -0.000035    0.02    179.45   
   148. D(C  11,C  12,C   1,C   0)    179.96  0.000009   -0.07    179.88   
   149. D(O  13,C  12,C  11,H  29)     -0.43 -0.000025    0.02     -0.41   
    ----------------------------------------------------------------------------

         *************************************************************
         *                GEOMETRY OPTIMIZATION CYCLE  43            *
         *************************************************************
---------------------------------
CARTESIAN COORDINATES (ANGSTROEM)
---------------------------------
  C      4.019792    0.361193    0.750024
  C      2.612806    0.075690    0.271130
  C      1.742719    1.074456   -0.125671
  C      2.132755    2.534812   -0.136816
  C      0.381031    0.782461   -0.566209
  C     -0.029358   -0.614383   -0.600117
  C     -1.445886   -0.947211   -1.036128
  C     -2.419392   -0.972860    0.124133
  C     -3.521224   -0.228575    0.318142
  C     -4.379132   -0.427668    1.548222
  C     -4.020909    0.839972   -0.626262
  C      0.854678   -1.596335   -0.223070
  C      2.198719   -1.327420    0.231856
  O      2.974709   -2.277199    0.579842
  O     -0.404218    1.720602   -0.921984
  H      4.050700    1.158227    1.502075
  H      4.683288    0.672620   -0.070621
  H      4.439815   -0.551114    1.180612
  H      3.205964    2.681244    0.007221
  H      1.606892    3.098122    0.647889
  H      1.842627    3.000783   -1.086065
  H     -1.442440   -1.943673   -1.502888
  H     -1.765979   -0.230983   -1.797068
  H     -2.168785   -1.706617    0.893607
  H     -3.988931   -1.220625    2.195345
  H     -5.411140   -0.689097    1.271697
  H     -4.443751    0.497580    2.139339
  H     -3.312669    1.069183   -1.425457
  H     -4.221089    1.770933   -0.077191
  H      0.558556   -2.645348   -0.254337
  H     -4.975025    0.541517   -1.084764

----------------------------
CARTESIAN COORDINATES (A.U.)
----------------------------
  NO LB      ZA    FRAG     MASS         X           Y           Z
   0 C     6.0000    0    12.011    7.596305    0.682555    1.417341
   1 C     6.0000    0    12.011    4.937487    0.143034    0.512362
   2 C     6.0000    0    12.011    3.293262    2.030428   -0.237483
   3 C     6.0000    0    12.011    4.030323    4.790101   -0.258545
   4 C     6.0000    0    12.011    0.720044    1.478637   -1.069980
   5 C     6.0000    0    12.011   -0.055478   -1.161015   -1.134056
   6 C     6.0000    0    12.011   -2.732328   -1.789969   -1.957998
   7 C     6.0000    0    12.011   -4.571989   -1.838438    0.234578
   8 C     6.0000    0    12.011   -6.654149   -0.431945    0.601200
   9 C     6.0000    0    12.011   -8.275361   -0.808174    2.925716
  10 C     6.0000    0    12.011   -7.598418    1.587316   -1.183463
  11 C     6.0000    0    12.011    1.615107   -3.016637   -0.421540
  12 C     6.0000    0    12.011    4.154977   -2.508460    0.438144
  13 O     8.0000    0    15.999    5.621385   -4.303283    1.095743
  14 O     8.0000    0    15.999   -0.763862    3.251467   -1.742297
  15 H     1.0000    0     1.008    7.654714    2.188731    2.838510
  16 H     1.0000    0     1.008    8.850132    1.271067   -0.133455
  17 H     1.0000    0     1.008    8.390034   -1.041455    2.231033
  18 H     1.0000    0     1.008    6.058393    5.066816    0.013645
  19 H     1.0000    0     1.008    3.036585    5.854603    1.224333
  20 H     1.0000    0     1.008    3.482060    5.670658   -2.052365
  21 H     1.0000    0     1.008   -2.725817   -3.673010   -2.840047
  22 H     1.0000    0     1.008   -3.337216   -0.436495   -3.395966
  23 H     1.0000    0     1.008   -4.098410   -3.225038    1.688672
  24 H     1.0000    0     1.008   -7.537987   -2.306646    4.148601
  25 H     1.0000    0     1.008  -10.225573   -1.302205    2.403159
  26 H     1.0000    0     1.008   -8.397473    0.940290    4.042765
  27 H     1.0000    0     1.008   -6.260037    2.020463   -2.693724
  28 H     1.0000    0     1.008   -7.976702    3.346579   -0.145869
  29 H     1.0000    0     1.008    1.055517   -4.998984   -0.480627
  30 H     1.0000    0     1.008   -9.401435    1.023320   -2.049907

--------------------------------
INTERNAL COORDINATES (ANGSTROEM)
--------------------------------
 C      0   0   0     0.000000000000     0.00000000     0.00000000
 C      1   0   0     1.513426686199     0.00000000     0.00000000
 C      2   1   0     1.382763449906   122.65148851     0.00000000
 C      3   2   1     1.511585952333   122.51840809     1.08091245
 C      3   2   1     1.460660699530   121.92155823   180.93666956
 C      5   3   2     1.456276443992   117.48280372   358.81162894
 C      6   5   3     1.519023198427   118.66188372   179.18504037
 C      7   6   5     1.514786619760   112.52954679   270.30138803
 C      8   7   6     1.343737945777   128.91616119   120.16655552
 C      9   8   7     1.512859102537   120.62987114   178.99917758
 C      9   8   7     1.511084315154   124.93121345   359.43754205
 C      6   5   3     1.374013840948   119.85394217     0.11581705
 C     12   6   5     1.444202396556   123.51411866     0.71347424
 O     13  12   6     1.274886617813   120.91197091   179.45149872
 O      5   3   2     1.274088305264   120.76943009   179.70867963
 H      1   2   3     1.096265748049   112.36096053    48.51506730
 H      1   2   3     1.100306282824   112.20922029   288.16099746
 H      1   2   3     1.092761916872   108.93688285   169.42076944
 H      4   3   2     1.092687397940   112.45312604    11.23379092
 H      4   3   2     1.099824270191   111.48077787   249.93422214
 H      4   3   2     1.096529051790   110.40537433   132.54872962
 H      7   6   5     1.100370035936   108.49682380   150.66615470
 H      7   6   5     1.092918748906   109.23086945    33.88047695
 H      8   7   6     1.092379568090   113.79574999   300.07540445
 H     10   9   8     1.095356594953   111.93884577   359.50767809
 H     10   9   8     1.099932608573   111.03425720   238.59322481
 H     10   9   8     1.099853623399   111.07570497   120.58343169
 H     11   9   8     1.092179358549   113.03527715   351.00251625
 H     11   9   8     1.099199943842   110.30013908   230.22734563
 H     12   6   5     1.090455711403   120.32546340   180.57056927
 H     11   9   8     1.099834666407   110.82542609   112.82649782

---------------------------
INTERNAL COORDINATES (A.U.)
---------------------------
 C      0   0   0     0.000000000000     0.00000000     0.00000000
 C      1   0   0     2.859961960684     0.00000000     0.00000000
 C      2   1   0     2.613044228318   122.65148851     0.00000000
 C      3   2   1     2.856483477793   122.51840809     1.08091245
 C      3   2   1     2.760248696693   121.92155823   180.93666956
 C      5   3   2     2.751963654426   117.48280372   358.81162894
 C      6   5   3     2.870537836100   118.66188372   179.18504037
 C      7   6   5     2.862531862675   112.52954679   270.30138803
 C      8   7   6     2.539296713277   128.91616119   120.16655552
 C      9   8   7     2.858889383005   120.62987114   178.99917758
 C      9   8   7     2.855535520906   124.93121345   359.43754205
 C      6   5   3     2.596509863608   119.85394217     0.11581705
 C     12   6   5     2.729147011443   123.51411866     0.71347424
 O     13  12   6     2.409186559468   120.91197091   179.45149872
 O      5   3   2     2.407677967381   120.76943009   179.70867963
 H      1   2   3     2.071642033810   112.36096053    48.51506730
 H      1   2   3     2.079277537969   112.20922029   288.16099746
 H      1   2   3     2.065020752467   108.93688285   169.42076944
 H      4   3   2     2.064879932094   112.45312604    11.23379092
 H      4   3   2     2.078366666100   111.48077787   249.93422214
 H      4   3   2     2.072139605772   110.40537433   132.54872962
 H      7   6   5     2.079398013892   108.49682380   150.66615470
 H      7   6   5     2.065317122059   109.23086945    33.88047695
 H      8   7   6     2.064298217981   113.79574999   300.07540445
 H     10   9   8     2.069923983446   111.93884577   359.50767809
 H     10   9   8     2.078571395972   111.03425720   238.59322481
 H     10   9   8     2.078422135625   111.07570497   120.58343169
 H     11   9   8     2.063919876779   113.03527715   351.00251625
 H     11   9   8     2.077186860284   110.30013908   230.22734563
 H     12   6   5     2.060662655721   120.32546340   180.57056927
 H     11   9   8     2.078386312101   110.82542609   112.82649782


           ************************************************************
           *        Program running with 4 parallel MPI-processes     *
           *              working on a common directory               *
           ************************************************************
------------------------------------------------------------------------------
                   ___                                                        
                  /   \      - P O W E R E D   B Y -                         
                 /     \                                                     
                 |  |  |   _    _      __       _____    __    __             
                 |  |  |  | |  | |    /  \     |  _  \  |  |  /  |          
                  \  \/   | |  | |   /    \    | | | |  |  | /  /          
                 / \  \   | |__| |  /  /\  \   | |_| |  |  |/  /          
                |  |  |   |  __  | /  /__\  \  |    /   |      \           
                |  |  |   | |  | | |   __   |  |    \   |  |\   \          
                \     /   | |  | | |  |  |  |  | |\  \  |  | \   \       
                 \___/    |_|  |_| |__|  |__|  |_| \__\ |__|  \__/        
                                                                              
                      - O R C A' S   B I G   F R I E N D -                    
                                      &                                       
                       - I N T E G R A L  F E E D E R -                       
                                                                              
 v1 FN, 2020, v2 2021                                                         
------------------------------------------------------------------------------


Reading SHARK input file PQ1_1e_0H_B3LYP_631Gd_opt.SHARKINP.tmp ... ok
----------------------
SHARK INTEGRAL PACKAGE
----------------------

Number of atoms                             ...     31
Number of basis functions                   ...    242
Number of shells                            ...    122
Maximum angular momentum                    ...      2
Integral batch strategy                     ... SHARK/LIBINT Hybrid
RI-J (if used) integral strategy            ... SPLIT-RIJ (Revised 2003 algorithm where possible)
Printlevel                                  ...      1
Contraction scheme used                     ... SEGMENTED contraction
Coulomb Range Separation                    ... NOT USED
Exchange Range Separation                   ... NOT USED
Finite Nucleus Model                        ... NOT USED
Auxiliary Coulomb fitting basis             ... AVAILABLE
   # of basis functions in Aux-J            ...    911
   # of shells in Aux-J                     ...    305
   Maximum angular momentum in Aux-J        ...      4
Auxiliary J/K fitting basis                 ... NOT available
Auxiliary Correlation fitting basis         ... NOT available
Auxiliary 'external' fitting basis          ... NOT available
Integral threshold                          ...     2.500000e-11
Primitive cut-off                           ...     2.500000e-12
Primitive pair pre-selection threshold      ...     2.500000e-12

Calculating pre-screening integrals         ... done (  0.0 sec) Dimension = 122
Organizing shell pair data                  ... done (  0.0 sec)
Shell pair information
Total number of shell pairs                 ...      7503
Shell pairs after pre-screening             ...      5980
Total number of primitive shell pairs       ...     42268
Primitive shell pairs kept                  ...     19695
          la=0 lb=0:   2264 shell pairs
          la=1 lb=0:   1976 shell pairs
          la=1 lb=1:    430 shell pairs
          la=2 lb=0:    836 shell pairs
          la=2 lb=1:    387 shell pairs
          la=2 lb=2:     87 shell pairs

Calculating one electron integrals          ... done (  0.0 sec)
Calculating RI/J V-Matrix + Cholesky decomp.... done (  0.0 sec)
Calculating Nuclear repulsion               ... done (  0.0 sec) ENN=    946.641584791174 Eh

SHARK setup successfully completed in   0.3 seconds

Maximum memory used throughout the entire GTOINT-calculation: 16.0 MB


           ************************************************************
           *        Program running with 4 parallel MPI-processes     *
           *              working on a common directory               *
           ************************************************************

Diagonalization of the overlap matrix:
Smallest eigenvalue                        ... 4.661e-04
Time for diagonalization                   ...    0.007 sec
Threshold for overlap eigenvalues          ... 1.000e-08
Number of eigenvalues below threshold      ... 0
Time for construction of square roots      ...    0.004 sec
Total time needed                          ...    0.023 sec

-------------------
DFT GRID GENERATION
-------------------

General Integration Accuracy     IntAcc      ... 4.959
Radial Grid Type                 RadialGrid  ... OptM3 with GC (2021)
Angular Grid (max. ang.)         AngularGrid ... 6 (Lebedev-590)
Angular grid pruning method      GridPruning ... 4 (adaptive)
Weight generation scheme         WeightScheme... Becke
Basis function cutoff            BFCut       ... 1.0000e-11
Integration weight cutoff        WCut        ... 1.0000e-14
Angular grids for H and He will be reduced by one unit
Partially contracted basis set               ... off
Rotationally invariant grid construction     ... off

Total number of grid points                  ...   351231
Total number of batches                      ...     5503
Average number of points per batch           ...       63
Average number of grid points per atom       ...    11330
Time for grid setup =    4.308 sec

--------------------
COSX GRID GENERATION
--------------------

GRIDX 1
-------
General Integration Accuracy     IntAcc      ... 4.020
Radial Grid Type                 RadialGrid  ... OptM3 with GC (2021)
Angular Grid (max. ang.)         AngularGrid ... 2 (Lebedev-110)
Angular grid pruning method      GridPruning ... 4 (adaptive)
Weight generation scheme         WeightScheme... Becke
Basis function cutoff            BFCut       ... 1.0000e-11
Integration weight cutoff        WCut        ... 1.0000e-14
Angular grids for H and He will be reduced by one unit
Partially contracted basis set               ... on
Rotationally invariant grid construction     ... off

Total number of grid points                  ...    38472
Total number of batches                      ...      615
Average number of points per batch           ...       62
Average number of grid points per atom       ...     1241
UseSFitting                                  ... on

GRIDX 2
-------
General Integration Accuracy     IntAcc      ... 4.338
Radial Grid Type                 RadialGrid  ... OptM3 with GC (2021)
Angular Grid (max. ang.)         AngularGrid ... 3 (Lebedev-194)
Angular grid pruning method      GridPruning ... 4 (adaptive)
Weight generation scheme         WeightScheme... Becke
Basis function cutoff            BFCut       ... 1.0000e-11
Integration weight cutoff        WCut        ... 1.0000e-14
Angular grids for H and He will be reduced by one unit
Partially contracted basis set               ... on
Rotationally invariant grid construction     ... off

Total number of grid points                  ...    84125
Total number of batches                      ...     1332
Average number of points per batch           ...       63
Average number of grid points per atom       ...     2714
UseSFitting                                  ... on

GRIDX 3
-------
General Integration Accuracy     IntAcc      ... 4.871
Radial Grid Type                 RadialGrid  ... OptM3 with GC (2021)
Angular Grid (max. ang.)         AngularGrid ... 4 (Lebedev-302)
Angular grid pruning method      GridPruning ... 4 (adaptive)
Weight generation scheme         WeightScheme... Becke
Basis function cutoff            BFCut       ... 1.0000e-11
Integration weight cutoff        WCut        ... 1.0000e-14
Angular grids for H and He will be reduced by one unit
Partially contracted basis set               ... on
Rotationally invariant grid construction     ... off

Total number of grid points                  ...   160630
Total number of batches                      ...     2527
Average number of points per batch           ...       63
Average number of grid points per atom       ...     5182
UseSFitting                                  ... on

Time for X-Grid setup             =    1.939 sec


--------------------
CPCM SOLVATION MODEL
--------------------
CPCM parameters:
  Epsilon                                         ...      80.4000
  Refrac                                          ...       1.3300
  Rsolv                                           ...       1.3000
  Surface type                                    ... GAUSSIAN VDW
  Epsilon function type                           ...         CPCM
Radii:
 Radius for C  used is    3.8550 Bohr (=   2.0400 Ang.)
 Radius for O  used is    3.4469 Bohr (=   1.8240 Ang.)
 Radius for H  used is    2.4944 Bohr (=   1.3200 Ang.)
Calculating surface                               ...        done! (  0.0s)
GEPOL surface points                              ...         1679
GEPOL Volume                                      ...    1811.3746
GEPOL Surface-area                                ...     968.3100
Calculating surface distance matrix               ...        done! (  0.0s)
Performing Cholesky decomposition & store         ...        done! (  0.1s)
Overall time for CPCM initialization              ...                 0.1s
--------------
SCF ITERATIONS
--------------
ITER       Energy         Delta-E        Max-DP      RMS-DP      [F,P]     Damp
               ***  Starting incremental Fock matrix formation  ***
  0   -655.1530596421   0.000000000000 0.00340682  0.00004971  0.0347385 0.7000
  1   -655.1539042722  -0.000844630029 0.00312447  0.00004869  0.0274813 0.7000
                               ***Turning on DIIS***
  2   -655.1545766860  -0.000672413808 0.00804115  0.00013179  0.0206538 0.0000
  3   -655.1563025714  -0.001725885467 0.00137157  0.00001899  0.0028047 0.0000
  4   -655.1563268782  -0.000024306727 0.00083402  0.00001257  0.0007633 0.0000
               *** Restarting incremental Fock matrix formation ***
                                   *** Resetting DIIS ***
  5   -655.1563300935  -0.000003215384 0.00035327  0.00000444  0.0002465 0.0000
  6   -655.1563297639   0.000000329656 0.00019316  0.00000292  0.0005246 0.0000
  7   -655.1563302895  -0.000000525588 0.00003602  0.00000042  0.0000278 0.0000
                 **** Energy Check signals convergence ****

               *****************************************************
               *                     SUCCESS                       *
               *           SCF CONVERGED AFTER   8 CYCLES          *
               *****************************************************

Old exchange energy                            =    -17.969135057 Eh
New exchange energy                            =    -17.969142988 Eh
Exchange energy change after final integration =     -0.000007930 Eh
Total energy after final integration           =   -655.156338223 Eh
Final COS-X integration done in                =    11.131 sec
Total Energy       :         -655.15633822 Eh          -17827.71031 eV
  Last Energy change         ...   -3.5807e-09  Tolerance :   1.0000e-08
  Last MAX-Density change    ...    0.0000e+00  Tolerance :   1.0000e-07
             **** THE GBW FILE WAS UPDATED (PQ1_1e_0H_B3LYP_631Gd_opt.gbw) ****
             **** DENSITY PQ1_1e_0H_B3LYP_631Gd_opt.scfp WAS UPDATED ****
             **** ENERGY FILE WAS UPDATED (PQ1_1e_0H_B3LYP_631Gd_opt.en.tmp) ****
----------------------
UHF SPIN CONTAMINATION
----------------------

Warning: in a DFT calculation there is little theoretical justification to 
         calculate <S**2> as in Hartree-Fock theory. We will do it anyways
         but you should keep in mind that the values have only limited relevance

Expectation value of <S**2>     :     0.759783
Ideal value S*(S+1) for S=0.5   :     0.750000
Deviation                       :     0.009783

             **** THE GBW FILE WAS UPDATED (PQ1_1e_0H_B3LYP_631Gd_opt.gbw) ****
             **** DENSITY PQ1_1e_0H_B3LYP_631Gd_opt.scfp WAS UPDATED ****
Total SCF time: 0 days 0 hours 1 min 5 sec 

Maximum memory used throughout the entire SCF-calculation: 94.0 MB

-------------------------   --------------------
FINAL SINGLE POINT ENERGY      -655.156338223250
-------------------------   --------------------


           ************************************************************
           *        Program running with 4 parallel MPI-processes     *
           *              working on a common directory               *
           ************************************************************
------------------------------------------------------------------------------
                         ORCA SCF GRADIENT CALCULATION
------------------------------------------------------------------------------

 ... reading COSX grid (gridx3)
Gradient of the Kohn-Sham DFT energy:
Kohn-Sham wavefunction type      ... UKS
Hartree-Fock exchange scaling    ...    0.200
Number of operators              ...    2
Number of atoms                  ...   31
Basis set dimensions             ...  242
Integral neglect threshold       ... 2.5e-11
Integral primitive cutoff        ... 2.5e-12
SHARK Integral package           ... ON

Nuc. rep. gradient       (SHARK) ... done (  0.0 sec)
HCore & Overlap gradient (SHARK) ... done (  0.2 sec)
RI-J gradient            (SHARK) ... done (  0.8 sec)
COSX-gradient                    ... done ( 15.7 sec)
Exchange-correlation gradient    ... done

------------------
CARTESIAN GRADIENT
------------------

   1   C   :   -0.000193461    0.000568720    0.000672165
   2   C   :    0.000026758   -0.000286271    0.000143304
   3   C   :   -0.000272331   -0.000111479    0.000278460
   4   C   :    0.000149981   -0.000006154    0.000150372
   5   C   :    0.000049842    0.000077735   -0.000013157
   6   C   :    0.000000979   -0.000048556    0.000032778
   7   C   :   -0.000029086   -0.000034116    0.000028161
   8   C   :   -0.000079292    0.000047003    0.000058428
   9   C   :    0.000022508   -0.000030905   -0.000040687
  10   C   :   -0.000022628    0.000000222    0.000028306
  11   C   :    0.000019807    0.000023476    0.000017416
  12   C   :    0.000031500   -0.000011019   -0.000009753
  13   C   :    0.000201238   -0.000011088   -0.000335870
  14   O   :   -0.000173545   -0.000190605    0.000036718
  15   O   :   -0.000012654   -0.000000475    0.000053379
  16   H   :   -0.000082545    0.000343803   -0.000414611
  17   H   :    0.000390142   -0.000214382   -0.000067121
  18   H   :   -0.000163082   -0.000052472   -0.000355634
  19   H   :    0.000091155   -0.000099674   -0.000051302
  20   H   :   -0.000045331    0.000052684   -0.000070660
  21   H   :    0.000037866   -0.000029869   -0.000022505
  22   H   :   -0.000010262    0.000016926   -0.000020362
  23   H   :    0.000030926    0.000014658    0.000005081
  24   H   :    0.000040883   -0.000014586   -0.000026285
  25   H   :    0.000001656    0.000005252   -0.000010354
  26   H   :    0.000011504    0.000001508    0.000006056
  27   H   :    0.000001355   -0.000001326    0.000002549
  28   H   :    0.000003665   -0.000008864   -0.000011014
  29   H   :   -0.000002185   -0.000016754   -0.000002034
  30   H   :    0.000003105    0.000010013    0.000002244
  31   H   :    0.000007044   -0.000003029   -0.000004206

Difference to translation invariance:
           :    0.0000355124   -0.0000096255    0.0000598654

Difference to rotation invariance:
           :   -0.0002534088    0.0002529204    0.0000211774

Norm of the cartesian gradient     ...    0.0014414100
RMS gradient                       ...    0.0001494673
MAX gradient                       ...    0.0006721655

-------
TIMINGS
-------

Total SCF gradient time            ...       25.369 sec

One electron gradient       ....       0.169 sec  (  0.7%)
RI-J Coulomb gradient       ....       0.842 sec  (  3.3%)
COSX gradient               ....      15.678 sec  ( 61.8%)
XC gradient                 ....       7.471 sec  ( 29.4%)
CPCM gradient               ....       0.443 sec  (  1.7%)
   A-Matrix (El+Nuc)        ....       0.116 sec  (  0.5%)
   Potential                ....       0.328 sec  (  1.3%)

Maximum memory used throughout the entire SCFGRAD-calculation: 78.3 MB
------------------------------------------------------------------------------
                         ORCA GEOMETRY RELAXATION STEP
------------------------------------------------------------------------------

Reading the OPT-File                    .... done
Getting information on internals        .... done
Copying old internal coords+grads       .... done
Making the new internal coordinates     .... (new redundants).... done
Validating the new internal coordinates .... (new redundants).... done
Calculating the B-matrix                .... done
Calculating the G,G- and P matrices     .... done
Transforming gradient to internals      .... done
Projecting the internal gradient        .... done
Number of atoms                         ....  31
Number of internal coordinates          .... 149
Current Energy                          ....  -655.156338223 Eh
Current gradient norm                   ....     0.001441410 Eh/bohr
Maximum allowed component of the step   ....  0.300
Current trust radius                    ....  0.300
Updating the Hessian (BFGS)             .... done
Forming the augmented Hessian           .... done
Diagonalizing the augmented Hessian     .... done
Last element of RFO vector              ....  0.899589265
Lowest eigenvalues of augmented Hessian:
 -0.000212039  0.000432159  0.000841079  0.001545804  0.003149624
Length of the computed step             ....  0.485484829
Warning: the length of the step is outside the trust region - taking restricted step instead
The input lambda is                     ....    -0.000212
   iter:   1  x=   -0.000475  g=  553.516933 f(x)=     0.145696
   iter:   2  x=   -0.000668  g=  246.491149 f(x)=     0.047592
   iter:   3  x=   -0.000734  g=  152.621872 f(x)=     0.010024
   iter:   4  x=   -0.000739  g=  131.756810 f(x)=     0.000708
   iter:   5  x=   -0.000739  g=  130.223308 f(x)=     0.000004
   iter:   6  x=   -0.000739  g=  130.214324 f(x)=     0.000000
   iter:   7  x=   -0.000739  g=  130.214324 f(x)=     0.000000
The output lambda is                    ....    -0.000739 (7 iterations)
The final length of the internal step   ....  0.300000000
Converting the step to cartesian space:
 Initial RMS(Int)=    0.0245769576
Transforming coordinates:
 Iter   0:  RMS(Cart)=    0.0457780142 RMS(Int)=    0.0245281995
 Iter   1:  RMS(Cart)=    0.0025530588 RMS(Int)=    0.0019350783
 Iter   2:  RMS(Cart)=    0.0003049417 RMS(Int)=    0.0001835246
 Iter   3:  RMS(Cart)=    0.0000367913 RMS(Int)=    0.0000275724
 Iter   4:  RMS(Cart)=    0.0000044466 RMS(Int)=    0.0000027725
 Iter   5:  RMS(Cart)=    0.0000005374 RMS(Int)=    0.0000003969
 Iter   6:  RMS(Cart)=    0.0000000653 RMS(Int)=    0.0000000424
done
Storing new coordinates                 .... done

                                .--------------------.
          ----------------------|Geometry convergence|-------------------------
          Item                value                   Tolerance       Converged
          ---------------------------------------------------------------------
          Energy change      -0.0001553027            0.0000002000      NO
          RMS gradient        0.0001397522            0.0000080000      NO
          MAX gradient        0.0007483009            0.0000300000      NO
          RMS step            0.0245769576            0.0001000000      NO
          MAX step            0.1287200002            0.0002000000      NO
          ........................................................
          Max(Bonds)      0.0014      Max(Angles)    0.62
          Max(Dihed)        7.38      Max(Improp)    0.00
          ---------------------------------------------------------------------

The optimization has not yet converged - more geometry cycles are needed


    ---------------------------------------------------------------------------
                         Redundant Internal Coordinates
                            (Angstroem and degrees)

        Definition                    Value    dE/dq     Step     New-Value
    ----------------------------------------------------------------------------
     1. B(C   1,C   0)                1.5134  0.000018  0.0001    1.5136   
     2. B(C   2,C   1)                1.3828 -0.000249  0.0002    1.3830   
     3. B(C   3,C   2)                1.5116 -0.000019 -0.0002    1.5114   
     4. B(C   4,C   2)                1.4607 -0.000122 -0.0007    1.4600   
     5. B(C   5,C   4)                1.4563  0.000020  0.0005    1.4567   
     6. B(C   6,C   5)                1.5190  0.000022  0.0000    1.5190   
     7. B(C   7,C   6)                1.5148 -0.000005  0.0001    1.5149   
     8. B(C   8,C   7)                1.3437 -0.000049 -0.0001    1.3437   
     9. B(C   9,C   8)                1.5129  0.000018  0.0000    1.5129   
    10. B(C  10,C   8)                1.5111 -0.000003 -0.0000    1.5110   
    11. B(C  11,C   5)                1.3740  0.000057 -0.0002    1.3738   
    12. B(C  12,C  11)                1.4442  0.000059  0.0005    1.4447   
    13. B(C  12,C   1)                1.4635  0.000212 -0.0006    1.4629   
    14. B(O  13,C  12)                1.2749  0.000045 -0.0000    1.2748   
    15. B(O  14,C   4)                1.2741 -0.000006 -0.0001    1.2740   
    16. B(H  15,C   0)                1.0963 -0.000038  0.0014    1.0976   
    17. B(H  16,C   0)                1.1003  0.000224 -0.0012    1.0991   
    18. B(H  17,C   0)                1.0928 -0.000159  0.0003    1.0930   
    19. B(H  18,C   3)                1.0927  0.000069  0.0001    1.0928   
    20. B(H  19,C   3)                1.0998  0.000000  0.0001    1.1000   
    21. B(H  20,C   3)                1.0965 -0.000004 -0.0001    1.0964   
    22. B(H  21,C   6)                1.1004 -0.000007 -0.0001    1.1003   
    23. B(H  22,C   6)                1.0929  0.000001  0.0001    1.0930   
    24. B(H  23,C   7)                1.0924 -0.000003  0.0000    1.0924   
    25. B(H  24,C   9)                1.0954 -0.000011 -0.0000    1.0954   
    26. B(H  25,C   9)                1.0999 -0.000010 -0.0000    1.0999   
    27. B(H  26,C   9)                1.0999 -0.000003  0.0000    1.0999   
    28. B(H  27,C  10)                1.0922  0.000010  0.0000    1.0922   
    29. B(H  28,C  10)                1.0992 -0.000014 -0.0000    1.0992   
    30. B(H  29,C  11)                1.0905 -0.000011  0.0000    1.0905   
    31. B(H  30,C  10)                1.0998 -0.000002 -0.0000    1.0998   
    32. A(H  15,C   0,H  17)          109.02  0.000465   -0.25    108.77   
    33. A(C   1,C   0,H  16)          112.21  0.000321   -0.00    112.21   
    34. A(H  16,C   0,H  17)          107.36 -0.000198    0.62    107.98   
    35. A(C   1,C   0,H  15)          112.36 -0.000118   -0.18    112.18   
    36. A(H  15,C   0,H  16)          106.79 -0.000117   -0.07    106.72   
    37. A(C   1,C   0,H  17)          108.94 -0.000341   -0.09    108.84   
    38. A(C   2,C   1,C  12)          120.45 -0.000010    0.02    120.46   
    39. A(C   0,C   1,C   2)          122.65 -0.000739   -0.20    122.45   
    40. A(C   0,C   1,C  12)          116.90  0.000748    0.19    117.08   
    41. A(C   1,C   2,C   4)          121.92  0.000201    0.06    121.99   
    42. A(C   1,C   2,C   3)          122.52 -0.000521   -0.23    122.29   
    43. A(C   3,C   2,C   4)          115.56  0.000320    0.17    115.73   
    44. A(H  18,C   3,H  19)          107.87  0.000084   -0.13    107.74   
    45. A(C   2,C   3,H  18)          112.45 -0.000161   -0.09    112.36   
    46. A(H  19,C   3,H  20)          105.87 -0.000025    0.03    105.90   
    47. A(C   2,C   3,H  20)          110.41 -0.000035    0.11    110.52   
    48. A(H  18,C   3,H  20)          108.48  0.000024    0.13    108.62   
    49. A(C   2,C   3,H  19)          111.48  0.000121   -0.05    111.43   
    50. A(C   2,C   4,C   5)          117.48 -0.000104   -0.06    117.42   
    51. A(C   2,C   4,O  14)          120.77  0.000051    0.06    120.83   
    52. A(C   5,C   4,O  14)          121.74  0.000053    0.01    121.75   
    53. A(C   6,C   5,C  11)          121.48  0.000061    0.02    121.50   
    54. A(C   4,C   5,C   6)          118.66 -0.000060   -0.03    118.63   
    55. A(C   4,C   5,C  11)          119.85 -0.000001    0.01    119.87   
    56. A(C   5,C   6,C   7)          112.53  0.000095   -0.04    112.49   
    57. A(C   7,C   6,H  22)          110.86 -0.000004   -0.02    110.84   
    58. A(H  21,C   6,H  22)          107.40  0.000004   -0.01    107.39   
    59. A(C   5,C   6,H  22)          109.23 -0.000067    0.00    109.23   
    60. A(C   7,C   6,H  21)          108.15 -0.000026    0.04    108.20   
    61. A(C   5,C   6,H  21)          108.50 -0.000006    0.03    108.53   
    62. A(C   8,C   7,H  23)          117.29  0.000075    0.02    117.31   
    63. A(C   6,C   7,H  23)          113.80 -0.000033   -0.02    113.77   
    64. A(C   6,C   7,C   8)          128.92 -0.000043    0.01    128.92   
    65. A(C   9,C   8,C  10)          114.44  0.000026   -0.00    114.43   
    66. A(C   7,C   8,C  10)          124.93 -0.000042   -0.00    124.93   
    67. A(C   7,C   8,C   9)          120.63  0.000016    0.01    120.64   
    68. A(H  25,C   9,H  26)          106.26  0.000001   -0.01    106.25   
    69. A(H  24,C   9,H  26)          108.20  0.000005   -0.00    108.20   
    70. A(C   8,C   9,H  26)          111.08  0.000007   -0.00    111.07   
    71. A(H  24,C   9,H  25)          108.10  0.000002    0.00    108.10   
    72. A(C   8,C   9,H  25)          111.03  0.000000    0.01    111.05   
    73. A(C   8,C   9,H  24)          111.94 -0.000015    0.00    111.94   
    74. A(H  28,C  10,H  30)          106.27  0.000001    0.00    106.27   
    75. A(H  27,C  10,H  30)          108.33 -0.000007   -0.02    108.31   
    76. A(C   8,C  10,H  30)          110.83  0.000002    0.01    110.83   
    77. A(H  27,C  10,H  28)          107.81  0.000009    0.00    107.81   
    78. A(C   8,C  10,H  28)          110.30 -0.000002    0.01    110.31   
    79. A(C   8,C  10,H  27)          113.04 -0.000002   -0.00    113.03   
    80. A(C  12,C  11,H  29)          116.16 -0.000030   -0.02    116.14   
    81. A(C   5,C  11,H  29)          120.33 -0.000035   -0.01    120.32   
    82. A(C   5,C  11,C  12)          123.51  0.000065    0.03    123.54   
    83. A(C  11,C  12,O  13)          120.91 -0.000220   -0.04    120.87   
    84. A(C   1,C  12,O  13)          122.32  0.000373    0.09    122.42   
    85. A(C   1,C  12,C  11)          116.76 -0.000153   -0.05    116.71   
    86. D(C  12,C   1,C   0,H  16)    107.70 -0.000282    7.38    115.07   
    87. D(C  12,C   1,C   0,H  15)   -131.95 -0.000288    7.16   -124.79   
    88. D(C  12,C   1,C   0,H  17)    -11.04 -0.000011    6.68     -4.37   
    89. D(C   2,C   1,C   0,H  16)    -71.84 -0.000250    7.04    -64.80   
    90. D(C   2,C   1,C   0,H  17)    169.42  0.000021    6.34    175.76   
    91. D(C   2,C   1,C   0,H  15)     48.52 -0.000256    6.83     55.34   
    92. D(C   3,C   2,C   1,C   0)      1.08  0.000055   -0.33      0.75   
    93. D(C   3,C   2,C   1,C  12)   -178.44  0.000085   -0.67   -179.11   
    94. D(C   4,C   2,C   1,C   0)   -179.06 -0.000000    0.07   -178.99   
    95. D(C   4,C   2,C   1,C  12)      1.42  0.000030   -0.27      1.15   
    96. D(H  19,C   3,C   2,C   4)     70.07 -0.000017    0.79     70.86   
    97. D(H  20,C   3,C   2,C   1)    132.55 -0.000092    1.09    133.64   
    98. D(H  19,C   3,C   2,C   1)   -110.07 -0.000069    1.17   -108.90   
    99. D(H  18,C   3,C   2,C   4)   -168.63  0.000066    0.52   -168.11   
   100. D(H  18,C   3,C   2,C   1)     11.23  0.000013    0.90     12.14   
   101. D(H  20,C   3,C   2,C   4)    -47.32 -0.000039    0.71    -46.60   
   102. D(O  14,C   4,C   2,C   3)     -0.43 -0.000071    0.52      0.09   
   103. D(O  14,C   4,C   2,C   1)    179.71 -0.000018    0.14    179.85   
   104. D(C   5,C   4,C   2,C   3)    178.68 -0.000087    0.73    179.41   
   105. D(C   5,C   4,C   2,C   1)     -1.19 -0.000033    0.36     -0.83   
   106. D(C  11,C   5,C   4,O  14)    179.21 -0.000001    0.00    179.21   
   107. D(C   6,C   5,C   4,O  14)     -1.72  0.000025   -0.07     -1.79   
   108. D(C   6,C   5,C   4,C   2)    179.19  0.000041   -0.28    178.90   
   109. D(C  11,C   5,C   4,C   2)      0.12  0.000015   -0.21     -0.10   
   110. D(H  22,C   6,C   5,C  11)   -147.07  0.000016    0.35   -146.72   
   111. D(H  22,C   6,C   5,C   4)     33.88 -0.000009    0.42     34.30   
   112. D(H  21,C   6,C   5,C  11)    -30.28 -0.000019    0.36    -29.92   
   113. D(H  21,C   6,C   5,C   4)    150.67 -0.000045    0.43    151.09   
   114. D(C   7,C   6,C   5,C  11)     89.35  0.000004    0.41     89.76   
   115. D(C   7,C   6,C   5,C   4)    -89.70 -0.000022    0.48    -89.22   
   116. D(C   8,C   7,C   6,C   5)    120.17 -0.000011    0.11    120.28   
   117. D(H  23,C   7,C   6,H  22)    177.41 -0.000003    0.19    177.60   
   118. D(H  23,C   7,C   6,H  21)     59.91  0.000009    0.18     60.09   
   119. D(H  23,C   7,C   6,C   5)    -59.92 -0.000025    0.14    -59.78   
   120. D(C   8,C   7,C   6,H  22)     -2.50  0.000010    0.16     -2.34   
   121. D(C   8,C   7,C   6,H  21)   -120.00  0.000022    0.16   -119.84   
   122. D(C  10,C   8,C   7,H  23)    179.53 -0.000006    0.05    179.58   
   123. D(C  10,C   8,C   7,C   6)     -0.56 -0.000020    0.08     -0.48   
   124. D(C   9,C   8,C   7,H  23)     -0.91 -0.000005    0.07     -0.83   
   125. D(C   9,C   8,C   7,C   6)    179.00 -0.000019    0.10    179.10   
   126. D(H  26,C   9,C   8,C  10)    -59.81 -0.000002    0.04    -59.77   
   127. D(H  26,C   9,C   8,C   7)    120.58 -0.000003    0.02    120.61   
   128. D(H  25,C   9,C   8,C  10)     58.20  0.000003    0.04     58.24   
   129. D(H  25,C   9,C   8,C   7)   -121.41  0.000002    0.02   -121.39   
   130. D(H  24,C   9,C   8,C  10)    179.11 -0.000004    0.05    179.16   
   131. D(H  24,C   9,C   8,C   7)     -0.49 -0.000004    0.03     -0.46   
   132. D(H  30,C  10,C   8,C   9)    -66.76 -0.000006    0.01    -66.75   
   133. D(H  30,C  10,C   8,C   7)    112.83 -0.000005    0.03    112.86   
   134. D(H  28,C  10,C   8,C   9)     50.64 -0.000005    0.02     50.66   
   135. D(H  28,C  10,C   8,C   7)   -129.77 -0.000004    0.04   -129.73   
   136. D(H  27,C  10,C   8,C   9)    171.42  0.000003    0.03    171.45   
   137. D(H  27,C  10,C   8,C   7)     -9.00  0.000004    0.05     -8.95   
   138. D(H  29,C  11,C   5,C   6)      1.53 -0.000027    0.11      1.64   
   139. D(H  29,C  11,C   5,C   4)   -179.43 -0.000002    0.04   -179.39   
   140. D(C  12,C  11,C   5,C   6)   -178.33 -0.000021    0.07   -178.26   
   141. D(C  12,C  11,C   5,C   4)      0.71  0.000005   -0.01      0.71   
   142. D(C   1,C  12,C  11,H  29)    179.63 -0.000003    0.06    179.69   
   143. D(C   1,C  12,C  11,C   5)     -0.50 -0.000010    0.09     -0.41   
   144. D(O  13,C  12,C   1,C   2)    179.47  0.000024   -0.07    179.40   
   145. D(O  13,C  12,C   1,C   0)     -0.07  0.000059   -0.39     -0.47   
   146. D(C  11,C  12,C   1,C   2)     -0.57 -0.000006    0.05     -0.53   
   147. D(O  13,C  12,C  11,C   5)    179.45 -0.000038    0.21    179.66   
   148. D(C  11,C  12,C   1,C   0)    179.88  0.000030   -0.28    179.60   
   149. D(O  13,C  12,C  11,H  29)     -0.41 -0.000032    0.17     -0.24   
    ----------------------------------------------------------------------------

         *************************************************************
         *                GEOMETRY OPTIMIZATION CYCLE  44            *
         *************************************************************
---------------------------------
CARTESIAN COORDINATES (ANGSTROEM)
---------------------------------
  C      4.017942    0.366152    0.746203
  C      2.613371    0.071893    0.265117
  C      1.740321    1.068878   -0.130369
  C      2.128544    2.529520   -0.128076
  C      0.380145    0.775251   -0.572281
  C     -0.028651   -0.622660   -0.601501
  C     -1.446175   -0.957566   -1.032693
  C     -2.417738   -0.969646    0.129520
  C     -3.519067   -0.223053    0.317000
  C     -4.373673   -0.406238    1.551883
  C     -4.021170    0.833491   -0.639485
  C      0.856950   -1.602455   -0.223283
  C      2.202107   -1.331496    0.228750
  O      2.979875   -2.280748    0.574030
  O     -0.406756    1.711453   -0.929265
  H      4.029117    1.076081    1.583275
  H      4.645623    0.800027   -0.044867
  H      4.482761   -0.568203    1.071225
  H      3.203236    2.673811    0.007863
  H      1.612442    3.081361    0.671304
  H      1.827020    3.008805   -1.066954
  H     -1.445277   -1.958240   -1.490235
  H     -1.766305   -0.247870   -1.799786
  H     -2.165314   -1.694386    0.906935
  H     -3.981412   -1.190387    2.208417
  H     -5.406372   -0.671558    1.281761
  H     -4.437033    0.526726    2.130902
  H     -3.315325    1.051979   -1.443813
  H     -4.219303    1.771575   -0.101944
  H      0.561944   -2.651870   -0.251718
  H     -4.976707    0.529661   -1.091429

----------------------------
CARTESIAN COORDINATES (A.U.)
----------------------------
  NO LB      ZA    FRAG     MASS         X           Y           Z
   0 C     6.0000    0    12.011    7.592811    0.691927    1.410119
   1 C     6.0000    0    12.011    4.938555    0.135857    0.500998
   2 C     6.0000    0    12.011    3.288730    2.019887   -0.246363
   3 C     6.0000    0    12.011    4.022365    4.780100   -0.242029
   4 C     6.0000    0    12.011    0.718370    1.465011   -1.081455
   5 C     6.0000    0    12.011   -0.054142   -1.176656   -1.136673
   6 C     6.0000    0    12.011   -2.732874   -1.809538   -1.951507
   7 C     6.0000    0    12.011   -4.568863   -1.832366    0.244758
   8 C     6.0000    0    12.011   -6.650072   -0.421509    0.599043
   9 C     6.0000    0    12.011   -8.265044   -0.767679    2.932634
  10 C     6.0000    0    12.011   -7.598911    1.575069   -1.208451
  11 C     6.0000    0    12.011    1.619401   -3.028201   -0.421944
  12 C     6.0000    0    12.011    4.161379   -2.516163    0.432276
  13 O     8.0000    0    15.999    5.631148   -4.309989    1.084759
  14 O     8.0000    0    15.999   -0.768658    3.234178   -1.756056
  15 H     1.0000    0     1.008    7.613928    2.033499    2.991956
  16 H     1.0000    0     1.008    8.778955    1.511832   -0.084785
  17 H     1.0000    0     1.008    8.471191   -1.073747    2.024322
  18 H     1.0000    0     1.008    6.053238    5.052771    0.014860
  19 H     1.0000    0     1.008    3.047074    5.822928    1.268580
  20 H     1.0000    0     1.008    3.452567    5.685818   -2.016252
  21 H     1.0000    0     1.008   -2.731177   -3.700538   -2.816136
  22 H     1.0000    0     1.008   -3.337832   -0.468407   -3.401102
  23 H     1.0000    0     1.008   -4.091851   -3.201925    1.713858
  24 H     1.0000    0     1.008   -7.523779   -2.249505    4.173304
  25 H     1.0000    0     1.008  -10.216562   -1.269060    2.422177
  26 H     1.0000    0     1.008   -8.384777    0.995369    4.026821
  27 H     1.0000    0     1.008   -6.265057    1.987953   -2.728410
  28 H     1.0000    0     1.008   -7.973328    3.347792   -0.192646
  29 H     1.0000    0     1.008    1.061920   -5.011308   -0.475678
  30 H     1.0000    0     1.008   -9.404613    1.000914   -2.062501

--------------------------------
INTERNAL COORDINATES (ANGSTROEM)
--------------------------------
 C      0   0   0     0.000000000000     0.00000000     0.00000000
 C      1   0   0     1.513556948606     0.00000000     0.00000000
 C      2   1   0     1.382969595610   122.45048287     0.00000000
 C      3   2   1     1.511355917404   122.28419056     0.75403715
 C      3   2   1     1.459994079685   121.98508536   181.00973596
 C      5   3   2     1.456750232022   117.41934454   359.16720979
 C      6   5   3     1.519033148690   118.62866554   178.90248354
 C      7   6   5     1.514866682133   112.48702543   270.77816686
 C      8   7   6     1.343679650365   128.92412612   120.27996905
 C      9   8   7     1.512893091601   120.63768913   179.09893430
 C      9   8   7     1.511044166370   124.92774871   359.51612657
 C      6   5   3     1.373803744160   119.86587666   359.90325208
 C     12   6   5     1.444714506112   123.54487529     0.70838354
 O     13  12   6     1.274841370798   120.87314035   179.65793978
 O      5   3   2     1.274019456031   120.82702719   179.85086082
 H      1   2   3     1.097640175397   112.18437871    55.34207377
 H      1   2   3     1.099099833939   112.20611679   295.20235981
 H      1   2   3     1.093029927665   108.84199558   175.76237851
 H      4   3   2     1.092822669520   112.35862322    12.13544434
 H      4   3   2     1.099953335717   111.43456013   251.10313228
 H      4   3   2     1.096414204429   110.51970397   133.63797827
 H      7   6   5     1.100315526912   108.52890780   151.09448493
 H      7   6   5     1.092969772227   109.23184924    34.29831865
 H      8   7   6     1.092400373996   113.77075566   300.21519546
 H     10   9   8     1.095351254086   111.93961071   359.53753848
 H     10   9   8     1.099921340097   111.04562893   238.61117605
 H     10   9   8     1.099863974493   111.07182330   120.60587523
 H     11   9   8     1.092198477858   113.03453940   351.05388799
 H     11   9   8     1.099185999560   110.30842014   230.27045307
 H     12   6   5     1.090462943582   120.31664895   180.60562923
 H     11   9   8     1.099825429757   110.83317764   112.85758694

---------------------------
INTERNAL COORDINATES (A.U.)
---------------------------
 C      0   0   0     0.000000000000     0.00000000     0.00000000
 C      1   0   0     2.860208120960     0.00000000     0.00000000
 C      2   1   0     2.613433787243   122.45048287     0.00000000
 C      3   2   1     2.856048774775   122.28419056     0.75403715
 C      3   2   1     2.758988967751   121.98508536   181.00973596
 C      5   3   2     2.752858984047   117.41934454   359.16720979
 C      6   5   3     2.870556639372   118.62866554   178.90248354
 C      7   6   5     2.862683158634   112.48702543   270.77816686
 C      8   7   6     2.539186550914   128.92412612   120.27996905
 C      9   8   7     2.858953613027   120.63768913   179.09893430
 C      9   8   7     2.855459650698   124.92774871   359.51612657
 C      6   5   3     2.596112838218   119.86587666   359.90325208
 C     12   6   5     2.730114758255   123.54487529     0.70838354
 O     13  12   6     2.409101055000   120.87314035   179.65793978
 O      5   3   2     2.407547861186   120.82702719   179.85086082
 H      1   2   3     2.074239325089   112.18437871    55.34207377
 H      1   2   3     2.076997679984   112.20611679   295.20235981
 H      1   2   3     2.065527219466   108.84199558   175.76237851
 H      4   3   2     2.065135558334   112.35862322    12.13544434
 H      4   3   2     2.078610564599   111.43456013   251.10313228
 H      4   3   2     2.071922575712   110.51970397   133.63797827
 H      7   6   5     2.079295006764   108.52890780   151.09448493
 H      7   6   5     2.065413542163   109.23184924    34.29831865
 H      8   7   6     2.064337535446   113.77075566   300.21519546
 H     10   9   8     2.069913890670   111.93961071   359.53753848
 H     10   9   8     2.078550101638   111.04562893   238.61117605
 H     10   9   8     2.078441696358   111.07182330   120.60587523
 H     11   9   8     2.063956007037   113.03453940   351.05388799
 H     11   9   8     2.077160509408   110.30842014   230.27045307
 H     12   6   5     2.060676322560   120.31664895   180.60562923
 H     11   9   8     2.078368857363   110.83317764   112.85758694


           ************************************************************
           *        Program running with 4 parallel MPI-processes     *
           *              working on a common directory               *
           ************************************************************
------------------------------------------------------------------------------
                   ___                                                        
                  /   \      - P O W E R E D   B Y -                         
                 /     \                                                     
                 |  |  |   _    _      __       _____    __    __             
                 |  |  |  | |  | |    /  \     |  _  \  |  |  /  |          
                  \  \/   | |  | |   /    \    | | | |  |  | /  /          
                 / \  \   | |__| |  /  /\  \   | |_| |  |  |/  /          
                |  |  |   |  __  | /  /__\  \  |    /   |      \           
                |  |  |   | |  | | |   __   |  |    \   |  |\   \          
                \     /   | |  | | |  |  |  |  | |\  \  |  | \   \       
                 \___/    |_|  |_| |__|  |__|  |_| \__\ |__|  \__/        
                                                                              
                      - O R C A' S   B I G   F R I E N D -                    
                                      &                                       
                       - I N T E G R A L  F E E D E R -                       
                                                                              
 v1 FN, 2020, v2 2021                                                         
------------------------------------------------------------------------------


Reading SHARK input file PQ1_1e_0H_B3LYP_631Gd_opt.SHARKINP.tmp ... ok
----------------------
SHARK INTEGRAL PACKAGE
----------------------

Number of atoms                             ...     31
Number of basis functions                   ...    242
Number of shells                            ...    122
Maximum angular momentum                    ...      2
Integral batch strategy                     ... SHARK/LIBINT Hybrid
RI-J (if used) integral strategy            ... SPLIT-RIJ (Revised 2003 algorithm where possible)
Printlevel                                  ...      1
Contraction scheme used                     ... SEGMENTED contraction
Coulomb Range Separation                    ... NOT USED
Exchange Range Separation                   ... NOT USED
Finite Nucleus Model                        ... NOT USED
Auxiliary Coulomb fitting basis             ... AVAILABLE
   # of basis functions in Aux-J            ...    911
   # of shells in Aux-J                     ...    305
   Maximum angular momentum in Aux-J        ...      4
Auxiliary J/K fitting basis                 ... NOT available
Auxiliary Correlation fitting basis         ... NOT available
Auxiliary 'external' fitting basis          ... NOT available
Integral threshold                          ...     2.500000e-11
Primitive cut-off                           ...     2.500000e-12
Primitive pair pre-selection threshold      ...     2.500000e-12

Calculating pre-screening integrals         ... done (  0.0 sec) Dimension = 122
Organizing shell pair data                  ... done (  0.0 sec)
Shell pair information
Total number of shell pairs                 ...      7503
Shell pairs after pre-screening             ...      5982
Total number of primitive shell pairs       ...     42268
Primitive shell pairs kept                  ...     19704
          la=0 lb=0:   2266 shell pairs
          la=1 lb=0:   1976 shell pairs
          la=1 lb=1:    430 shell pairs
          la=2 lb=0:    836 shell pairs
          la=2 lb=1:    387 shell pairs
          la=2 lb=2:     87 shell pairs

Calculating one electron integrals          ... done (  0.0 sec)
Calculating RI/J V-Matrix + Cholesky decomp.... done (  0.0 sec)
Calculating Nuclear repulsion               ... done (  0.0 sec) ENN=    946.771788851753 Eh

SHARK setup successfully completed in   0.3 seconds

Maximum memory used throughout the entire GTOINT-calculation: 16.0 MB


           ************************************************************
           *        Program running with 4 parallel MPI-processes     *
           *              working on a common directory               *
           ************************************************************

Diagonalization of the overlap matrix:
Smallest eigenvalue                        ... 4.657e-04
Time for diagonalization                   ...    0.008 sec
Threshold for overlap eigenvalues          ... 1.000e-08
Number of eigenvalues below threshold      ... 0
Time for construction of square roots      ...    0.004 sec
Total time needed                          ...    0.012 sec

-------------------
DFT GRID GENERATION
-------------------

General Integration Accuracy     IntAcc      ... 4.959
Radial Grid Type                 RadialGrid  ... OptM3 with GC (2021)
Angular Grid (max. ang.)         AngularGrid ... 6 (Lebedev-590)
Angular grid pruning method      GridPruning ... 4 (adaptive)
Weight generation scheme         WeightScheme... Becke
Basis function cutoff            BFCut       ... 1.0000e-11
Integration weight cutoff        WCut        ... 1.0000e-14
Angular grids for H and He will be reduced by one unit
Partially contracted basis set               ... off
Rotationally invariant grid construction     ... off

Total number of grid points                  ...   351219
Total number of batches                      ...     5501
Average number of points per batch           ...       63
Average number of grid points per atom       ...    11330
Time for grid setup =    4.306 sec

--------------------
COSX GRID GENERATION
--------------------

GRIDX 1
-------
General Integration Accuracy     IntAcc      ... 4.020
Radial Grid Type                 RadialGrid  ... OptM3 with GC (2021)
Angular Grid (max. ang.)         AngularGrid ... 2 (Lebedev-110)
Angular grid pruning method      GridPruning ... 4 (adaptive)
Weight generation scheme         WeightScheme... Becke
Basis function cutoff            BFCut       ... 1.0000e-11
Integration weight cutoff        WCut        ... 1.0000e-14
Angular grids for H and He will be reduced by one unit
Partially contracted basis set               ... on
Rotationally invariant grid construction     ... off

Total number of grid points                  ...    38486
Total number of batches                      ...      615
Average number of points per batch           ...       62
Average number of grid points per atom       ...     1241
UseSFitting                                  ... on

GRIDX 2
-------
General Integration Accuracy     IntAcc      ... 4.338
Radial Grid Type                 RadialGrid  ... OptM3 with GC (2021)
Angular Grid (max. ang.)         AngularGrid ... 3 (Lebedev-194)
Angular grid pruning method      GridPruning ... 4 (adaptive)
Weight generation scheme         WeightScheme... Becke
Basis function cutoff            BFCut       ... 1.0000e-11
Integration weight cutoff        WCut        ... 1.0000e-14
Angular grids for H and He will be reduced by one unit
Partially contracted basis set               ... on
Rotationally invariant grid construction     ... off

Total number of grid points                  ...    84132
Total number of batches                      ...     1330
Average number of points per batch           ...       63
Average number of grid points per atom       ...     2714
UseSFitting                                  ... on

GRIDX 3
-------
General Integration Accuracy     IntAcc      ... 4.871
Radial Grid Type                 RadialGrid  ... OptM3 with GC (2021)
Angular Grid (max. ang.)         AngularGrid ... 4 (Lebedev-302)
Angular grid pruning method      GridPruning ... 4 (adaptive)
Weight generation scheme         WeightScheme... Becke
Basis function cutoff            BFCut       ... 1.0000e-11
Integration weight cutoff        WCut        ... 1.0000e-14
Angular grids for H and He will be reduced by one unit
Partially contracted basis set               ... on
Rotationally invariant grid construction     ... off

Total number of grid points                  ...   160622
Total number of batches                      ...     2527
Average number of points per batch           ...       63
Average number of grid points per atom       ...     5181
UseSFitting                                  ... on

Time for X-Grid setup             =    1.930 sec


--------------------
CPCM SOLVATION MODEL
--------------------
CPCM parameters:
  Epsilon                                         ...      80.4000
  Refrac                                          ...       1.3300
  Rsolv                                           ...       1.3000
  Surface type                                    ... GAUSSIAN VDW
  Epsilon function type                           ...         CPCM
Radii:
 Radius for C  used is    3.8550 Bohr (=   2.0400 Ang.)
 Radius for O  used is    3.4469 Bohr (=   1.8240 Ang.)
 Radius for H  used is    2.4944 Bohr (=   1.3200 Ang.)
Calculating surface                               ...        done! (  0.0s)
GEPOL surface points                              ...         1680
GEPOL Volume                                      ...    1808.9543
GEPOL Surface-area                                ...     967.2991
Calculating surface distance matrix               ...        done! (  0.0s)
Performing Cholesky decomposition & store         ...        done! (  0.1s)
Overall time for CPCM initialization              ...                 0.1s
--------------
SCF ITERATIONS
--------------
ITER       Energy         Delta-E        Max-DP      RMS-DP      [F,P]     Damp
               ***  Starting incremental Fock matrix formation  ***
  0   -655.1530076019   0.000000000000 0.00330605  0.00004715  0.0350019 0.7000
  1   -655.1538885596  -0.000880957697 0.00302902  0.00004642  0.0276884 0.7000
                               ***Turning on DIIS***
  2   -655.1545897598  -0.000701200191 0.00779176  0.00012627  0.0208085 0.0000
  3   -655.1563893349  -0.001799575128 0.00131995  0.00001898  0.0028235 0.0000
  4   -655.1564147252  -0.000025390337 0.00080001  0.00001280  0.0007684 0.0000
               *** Restarting incremental Fock matrix formation ***
                                   *** Resetting DIIS ***
  5   -655.1564178995  -0.000003174309 0.00025500  0.00000342  0.0001563 0.0000
  6   -655.1564177681   0.000000131421 0.00013263  0.00000219  0.0003444 0.0000
  7   -655.1564180622  -0.000000294098 0.00004133  0.00000048  0.0000409 0.0000
  8   -655.1564180706  -0.000000008412 0.00002013  0.00000032  0.0000220 0.0000
  9   -655.1564180700   0.000000000596 0.00001052  0.00000016  0.0000036 0.0000
                 **** Energy Check signals convergence ****

               *****************************************************
               *                     SUCCESS                       *
               *           SCF CONVERGED AFTER  10 CYCLES          *
               *****************************************************

Old exchange energy                            =    -17.969158563 Eh
New exchange energy                            =    -17.969164589 Eh
Exchange energy change after final integration =     -0.000006026 Eh
Total energy after final integration           =   -655.156424101 Eh
Final COS-X integration done in                =    11.145 sec
Total Energy       :         -655.15642410 Eh          -17827.71264 eV
  Last Energy change         ...   -4.7571e-09  Tolerance :   1.0000e-08
  Last MAX-Density change    ...    0.0000e+00  Tolerance :   1.0000e-07
             **** THE GBW FILE WAS UPDATED (PQ1_1e_0H_B3LYP_631Gd_opt.gbw) ****
             **** DENSITY PQ1_1e_0H_B3LYP_631Gd_opt.scfp WAS UPDATED ****
             **** ENERGY FILE WAS UPDATED (PQ1_1e_0H_B3LYP_631Gd_opt.en.tmp) ****
----------------------
UHF SPIN CONTAMINATION
----------------------

Warning: in a DFT calculation there is little theoretical justification to 
         calculate <S**2> as in Hartree-Fock theory. We will do it anyways
         but you should keep in mind that the values have only limited relevance

Expectation value of <S**2>     :     0.759795
Ideal value S*(S+1) for S=0.5   :     0.750000
Deviation                       :     0.009795

             **** THE GBW FILE WAS UPDATED (PQ1_1e_0H_B3LYP_631Gd_opt.gbw) ****
             **** DENSITY PQ1_1e_0H_B3LYP_631Gd_opt.scfp WAS UPDATED ****
Total SCF time: 0 days 0 hours 1 min 15 sec 

Maximum memory used throughout the entire SCF-calculation: 94.4 MB

-------------------------   --------------------
FINAL SINGLE POINT ENERGY      -655.156424101116
-------------------------   --------------------


           ************************************************************
           *        Program running with 4 parallel MPI-processes     *
           *              working on a common directory               *
           ************************************************************
------------------------------------------------------------------------------
                         ORCA SCF GRADIENT CALCULATION
------------------------------------------------------------------------------

 ... reading COSX grid (gridx3)
Gradient of the Kohn-Sham DFT energy:
Kohn-Sham wavefunction type      ... UKS
Hartree-Fock exchange scaling    ...    0.200
Number of operators              ...    2
Number of atoms                  ...   31
Basis set dimensions             ...  242
Integral neglect threshold       ... 2.5e-11
Integral primitive cutoff        ... 2.5e-12
SHARK Integral package           ... ON

Nuc. rep. gradient       (SHARK) ... done (  0.0 sec)
HCore & Overlap gradient (SHARK) ... done (  0.2 sec)
RI-J gradient            (SHARK) ... done (  0.8 sec)
COSX-gradient                    ... done ( 15.7 sec)
Exchange-correlation gradient    ... done

------------------
CARTESIAN GRADIENT
------------------

   1   C   :    0.000204846    0.000782763    0.000322498
   2   C   :    0.000120251   -0.000602301    0.000037547
   3   C   :   -0.000528595   -0.000150498   -0.000032993
   4   C   :    0.000240294   -0.000068162    0.000161775
   5   C   :    0.000182344    0.000255647   -0.000165097
   6   C   :    0.000071165   -0.000269213    0.000148693
   7   C   :   -0.000000033   -0.000141379    0.000047870
   8   C   :   -0.000189290    0.000152296    0.000085224
   9   C   :    0.000066689   -0.000068916   -0.000064212
  10   C   :   -0.000020577    0.000025341    0.000038920
  11   C   :    0.000007922   -0.000001928    0.000059188
  12   C   :   -0.000131100    0.000081981   -0.000100224
  13   C   :    0.000385201    0.000119353    0.000109393
  14   O   :   -0.000225371   -0.000110423   -0.000122308
  15   O   :   -0.000024583    0.000012339    0.000090941
  16   H   :   -0.000168464    0.000375930   -0.000161185
  17   H   :   -0.000014109    0.000020461   -0.000021789
  18   H   :   -0.000205256   -0.000329058   -0.000213543
  19   H   :    0.000153788   -0.000187306    0.000051307
  20   H   :    0.000011227    0.000057584   -0.000059924
  21   H   :   -0.000003741    0.000006078   -0.000004227
  22   H   :   -0.000027589    0.000053093   -0.000046738
  23   H   :    0.000023930    0.000033581    0.000016141
  24   H   :    0.000062757   -0.000046818   -0.000052323
  25   H   :    0.000001840    0.000016059   -0.000008711
  26   H   :    0.000016268    0.000010304    0.000015851
  27   H   :   -0.000011916    0.000000967    0.000012608
  28   H   :    0.000003331   -0.000022669   -0.000028852
  29   H   :   -0.000000897   -0.000021720   -0.000007218
  30   H   :    0.000012867    0.000006752   -0.000003539
  31   H   :    0.000017967    0.000014584   -0.000028641

Difference to translation invariance:
           :    0.0000311643    0.0000047196    0.0000764311

Difference to rotation invariance:
           :   -0.0001862301    0.0000491039   -0.0000244403

Norm of the cartesian gradient     ...    0.0016250126
RMS gradient                       ...    0.0001685060
MAX gradient                       ...    0.0007827625

-------
TIMINGS
-------

Total SCF gradient time            ...       25.314 sec

One electron gradient       ....       0.160 sec  (  0.6%)
RI-J Coulomb gradient       ....       0.808 sec  (  3.2%)
COSX gradient               ....      15.682 sec  ( 61.9%)
XC gradient                 ....       7.450 sec  ( 29.4%)
CPCM gradient               ....       0.441 sec  (  1.7%)
   A-Matrix (El+Nuc)        ....       0.116 sec  (  0.5%)
   Potential                ....       0.326 sec  (  1.3%)

Maximum memory used throughout the entire SCFGRAD-calculation: 78.4 MB
------------------------------------------------------------------------------
                         ORCA GEOMETRY RELAXATION STEP
------------------------------------------------------------------------------

Reading the OPT-File                    .... done
Getting information on internals        .... done
Copying old internal coords+grads       .... done
Making the new internal coordinates     .... (new redundants).... done
Validating the new internal coordinates .... (new redundants).... done
Calculating the B-matrix                .... done
Calculating the G,G- and P matrices     .... done
Transforming gradient to internals      .... done
Projecting the internal gradient        .... done
Number of atoms                         ....  31
Number of internal coordinates          .... 149
Current Energy                          ....  -655.156424101 Eh
Current gradient norm                   ....     0.001625013 Eh/bohr
Maximum allowed component of the step   ....  0.300
Current trust radius                    ....  0.300
Updating the Hessian (BFGS)             .... done
Forming the augmented Hessian           .... done
Diagonalizing the augmented Hessian     .... done
Last element of RFO vector              ....  0.995315529
Lowest eigenvalues of augmented Hessian:
 -0.000025794  0.000432465  0.001113064  0.001546054  0.003156385
Length of the computed step             ....  0.097134898
The final length of the internal step   ....  0.097134898
Converting the step to cartesian space:
 Initial RMS(Int)=    0.0079576009
Transforming coordinates:
 Iter   0:  RMS(Cart)=    0.0137725958 RMS(Int)=    0.0079569428
 Iter   1:  RMS(Cart)=    0.0002412241 RMS(Int)=    0.0001816122
 Iter   2:  RMS(Cart)=    0.0000088515 RMS(Int)=    0.0000052714
 Iter   3:  RMS(Cart)=    0.0000003278 RMS(Int)=    0.0000002481
 Iter   4:  RMS(Cart)=    0.0000000122 RMS(Int)=    0.0000000074
done
Storing new coordinates                 .... done

                                .--------------------.
          ----------------------|Geometry convergence|-------------------------
          Item                value                   Tolerance       Converged
          ---------------------------------------------------------------------
          Energy change      -0.0000858779            0.0000002000      NO
          RMS gradient        0.0001961383            0.0000080000      NO
          MAX gradient        0.0011256988            0.0000300000      NO
          RMS step            0.0079576009            0.0001000000      NO
          MAX step            0.0406373283            0.0002000000      NO
          ........................................................
          Max(Bonds)      0.0004      Max(Angles)    0.20
          Max(Dihed)        2.33      Max(Improp)    0.00
          ---------------------------------------------------------------------

The optimization has not yet converged - more geometry cycles are needed


    ---------------------------------------------------------------------------
                         Redundant Internal Coordinates
                            (Angstroem and degrees)

        Definition                    Value    dE/dq     Step     New-Value
    ----------------------------------------------------------------------------
     1. B(C   1,C   0)                1.5136 -0.000036  0.0001    1.5137   
     2. B(C   2,C   1)                1.3830 -0.000336  0.0002    1.3832   
     3. B(C   3,C   2)                1.5114 -0.000083  0.0000    1.5114   
     4. B(C   4,C   2)                1.4600 -0.000270  0.0002    1.4602   
     5. B(C   5,C   4)                1.4568  0.000174 -0.0001    1.4567   
     6. B(C   6,C   5)                1.5190  0.000059 -0.0000    1.5190   
     7. B(C   7,C   6)                1.5149  0.000033 -0.0000    1.5149   
     8. B(C   8,C   7)                1.3437 -0.000093  0.0000    1.3437   
     9. B(C   9,C   8)                1.5129  0.000044 -0.0001    1.5128   
    10. B(C  10,C   8)                1.5110 -0.000022  0.0001    1.5111   
    11. B(C  11,C   5)                1.3738  0.000020 -0.0001    1.3737   
    12. B(C  12,C  11)                1.4447  0.000227 -0.0000    1.4447   
    13. B(C  12,C   1)                1.4629 -0.000021 -0.0001    1.4628   
    14. B(O  13,C  12)                1.2748 -0.000090  0.0000    1.2749   
    15. B(O  14,C   4)                1.2740  0.000000 -0.0000    1.2740   
    16. B(H  15,C   0)                1.0976  0.000116  0.0004    1.0980   
    17. B(H  16,C   0)                1.0991  0.000017 -0.0004    1.0987   
    18. B(H  17,C   0)                1.0930  0.000130 -0.0003    1.0927   
    19. B(H  18,C   3)                1.0928  0.000132 -0.0000    1.0928   
    20. B(H  19,C   3)                1.1000 -0.000019  0.0000    1.1000   
    21. B(H  20,C   3)                1.0964  0.000008 -0.0001    1.0964   
    22. B(H  21,C   6)                1.1003 -0.000028  0.0000    1.1003   
    23. B(H  22,C   6)                1.0930  0.000007 -0.0000    1.0930   
    24. B(H  23,C   7)                1.0924  0.000006 -0.0000    1.0924   
    25. B(H  24,C   9)                1.0954 -0.000017  0.0000    1.0954   
    26. B(H  25,C   9)                1.0999 -0.000020  0.0000    1.1000   
    27. B(H  26,C   9)                1.0999  0.000005 -0.0000    1.0999   
    28. B(H  27,C  10)                1.0922  0.000019 -0.0000    1.0922   
    29. B(H  28,C  10)                1.0992 -0.000022  0.0000    1.0992   
    30. B(H  29,C  11)                1.0905 -0.000010  0.0000    1.0905   
    31. B(H  30,C  10)                1.0998 -0.000006  0.0000    1.0998   
    32. A(H  15,C   0,H  17)          108.77  0.000490   -0.20    108.57   
    33. A(C   1,C   0,H  16)          112.21  0.000019   -0.00    112.20   
    34. A(H  16,C   0,H  17)          107.98  0.000157    0.17    108.15   
    35. A(C   1,C   0,H  15)          112.18 -0.000161   -0.01    112.18   
    36. A(H  15,C   0,H  16)          106.72 -0.000010   -0.00    106.72   
    37. A(C   1,C   0,H  17)          108.84 -0.000453    0.04    108.88   
    38. A(C   2,C   1,C  12)          120.46  0.000064   -0.01    120.45   
    39. A(C   0,C   1,C   2)          122.45 -0.001126    0.10    122.55   
    40. A(C   0,C   1,C  12)          117.08  0.001061   -0.09    116.99   
    41. A(C   1,C   2,C   4)          121.99  0.000342   -0.02    121.96   
    42. A(C   1,C   2,C   3)          122.28 -0.001047    0.09    122.37   
    43. A(C   3,C   2,C   4)          115.73  0.000705   -0.07    115.66   
    44. A(H  18,C   3,H  19)          107.74  0.000075   -0.05    107.70   
    45. A(C   2,C   3,H  18)          112.36 -0.000327    0.06    112.42   
    46. A(H  19,C   3,H  20)          105.90 -0.000049    0.00    105.90   
    47. A(C   2,C   3,H  20)          110.52  0.000044    0.03    110.55   
    48. A(H  18,C   3,H  20)          108.62  0.000113    0.02    108.64   
    49. A(C   2,C   3,H  19)          111.43  0.000161   -0.07    111.37   
    50. A(C   2,C   4,C   5)          117.42 -0.000253    0.02    117.44   
    51. A(C   2,C   4,O  14)          120.83  0.000118   -0.00    120.83   
    52. A(C   5,C   4,O  14)          121.75  0.000136   -0.02    121.73   
    53. A(C   6,C   5,C  11)          121.50  0.000136   -0.01    121.49   
    54. A(C   4,C   5,C   6)          118.63 -0.000143    0.02    118.65   
    55. A(C   4,C   5,C  11)          119.87  0.000007   -0.01    119.86   
    56. A(C   5,C   6,C   7)          112.49  0.000032    0.01    112.50   
    57. A(C   7,C   6,H  22)          110.84 -0.000027    0.01    110.85   
    58. A(H  21,C   6,H  22)          107.39 -0.000011    0.01    107.40   
    59. A(C   5,C   6,H  22)          109.23 -0.000059    0.02    109.25   
    60. A(C   7,C   6,H  21)          108.20  0.000029   -0.02    108.17   
    61. A(C   5,C   6,H  21)          108.53  0.000036   -0.02    108.51   
    62. A(C   8,C   7,H  23)          117.31  0.000133   -0.01    117.30   
    63. A(C   6,C   7,H  23)          113.77 -0.000059    0.01    113.78   
    64. A(C   6,C   7,C   8)          128.92 -0.000075    0.00    128.93   
    65. A(C   9,C   8,C  10)          114.43  0.000029    0.01    114.44   
    66. A(C   7,C   8,C  10)          124.93 -0.000103   -0.01    124.92   
    67. A(C   7,C   8,C   9)          120.64  0.000074   -0.00    120.64   
    68. A(H  25,C   9,H  26)          106.25 -0.000015    0.00    106.25   
    69. A(H  24,C   9,H  26)          108.20 -0.000005    0.00    108.20   
    70. A(C   8,C   9,H  26)          111.07  0.000022    0.00    111.07   
    71. A(H  24,C   9,H  25)          108.10  0.000002   -0.00    108.10   
    72. A(C   8,C   9,H  25)          111.05  0.000011   -0.01    111.04   
    73. A(C   8,C   9,H  24)          111.94 -0.000015    0.00    111.94   
    74. A(H  28,C  10,H  30)          106.27 -0.000007    0.00    106.27   
    75. A(H  27,C  10,H  30)          108.31 -0.000031    0.00    108.31   
    76. A(C   8,C  10,H  30)          110.83  0.000038    0.00    110.83   
    77. A(H  27,C  10,H  28)          107.81  0.000016   -0.00    107.81   
    78. A(C   8,C  10,H  28)          110.31  0.000001    0.00    110.31   
    79. A(C   8,C  10,H  27)          113.03 -0.000018   -0.01    113.03   
    80. A(C  12,C  11,H  29)          116.14 -0.000054   -0.00    116.14   
    81. A(C   5,C  11,H  29)          120.32 -0.000042    0.01    120.32   
    82. A(C   5,C  11,C  12)          123.54  0.000096   -0.00    123.54   
    83. A(C  11,C  12,O  13)          120.87 -0.000188   -0.01    120.87   
    84. A(C   1,C  12,O  13)          122.42  0.000445   -0.02    122.40   
    85. A(C   1,C  12,C  11)          116.71 -0.000257    0.02    116.73   
    86. D(C  12,C   1,C   0,H  16)    115.07 -0.000049    2.33    117.40   
    87. D(C  12,C   1,C   0,H  15)   -124.79 -0.000163    2.32   -122.47   
    88. D(C  12,C   1,C   0,H  17)     -4.37  0.000044    2.09     -2.28   
    89. D(C   2,C   1,C   0,H  16)    -64.80 -0.000053    2.31    -62.49   
    90. D(C   2,C   1,C   0,H  17)    175.76  0.000040    2.08    177.84   
    91. D(C   2,C   1,C   0,H  15)     55.34 -0.000167    2.30     57.64   
    92. D(C   3,C   2,C   1,C   0)      0.75  0.000048   -0.33      0.42   
    93. D(C   3,C   2,C   1,C  12)   -179.11  0.000043   -0.35   -179.46   
    94. D(C   4,C   2,C   1,C   0)   -178.99  0.000029   -0.16   -179.15   
    95. D(C   4,C   2,C   1,C  12)      1.15  0.000023   -0.18      0.97   
    96. D(H  19,C   3,C   2,C   4)     70.86  0.000018    0.07     70.93   
    97. D(H  20,C   3,C   2,C   1)    133.64 -0.000068    0.25    133.89   
    98. D(H  19,C   3,C   2,C   1)   -108.90  0.000000    0.23   -108.67   
    99. D(H  18,C   3,C   2,C   4)   -168.11  0.000000    0.00   -168.10   
   100. D(H  18,C   3,C   2,C   1)     12.14 -0.000018    0.16     12.30   
   101. D(H  20,C   3,C   2,C   4)    -46.60 -0.000050    0.09    -46.51   
   102. D(O  14,C   4,C   2,C   3)      0.09 -0.000070    0.24      0.33   
   103. D(O  14,C   4,C   2,C   1)    179.85 -0.000056    0.08    179.93   
   104. D(C   5,C   4,C   2,C   3)    179.41  0.000000    0.21    179.62   
   105. D(C   5,C   4,C   2,C   1)     -0.83  0.000014    0.05     -0.78   
   106. D(C  11,C   5,C   4,O  14)    179.21  0.000024    0.06    179.28   
   107. D(C   6,C   5,C   4,O  14)     -1.79  0.000043    0.03     -1.76   
   108. D(C   6,C   5,C   4,C   2)    178.90 -0.000028    0.06    178.96   
   109. D(C  11,C   5,C   4,C   2)     -0.10 -0.000046    0.09     -0.00   
   110. D(H  22,C   6,C   5,C  11)   -146.72  0.000005   -0.01   -146.73   
   111. D(H  22,C   6,C   5,C   4)     34.30 -0.000012    0.02     34.32   
   112. D(H  21,C   6,C   5,C  11)    -29.92 -0.000020   -0.01    -29.93   
   113. D(H  21,C   6,C   5,C   4)    151.09 -0.000037    0.02    151.12   
   114. D(C   7,C   6,C   5,C  11)     89.76  0.000060   -0.04     89.72   
   115. D(C   7,C   6,C   5,C   4)    -89.22  0.000043   -0.01    -89.23   
   116. D(C   8,C   7,C   6,C   5)    120.28 -0.000053    0.05    120.33   
   117. D(H  23,C   7,C   6,H  22)    177.60  0.000023    0.00    177.60   
   118. D(H  23,C   7,C   6,H  21)     60.09  0.000034    0.01     60.10   
   119. D(H  23,C   7,C   6,C   5)    -59.78 -0.000051    0.04    -59.74   
   120. D(C   8,C   7,C   6,H  22)     -2.34  0.000021    0.02     -2.32   
   121. D(C   8,C   7,C   6,H  21)   -119.84  0.000032    0.02   -119.82   
   122. D(C  10,C   8,C   7,H  23)    179.58  0.000020   -0.02    179.56   
   123. D(C  10,C   8,C   7,C   6)     -0.48  0.000022   -0.03     -0.52   
   124. D(C   9,C   8,C   7,H  23)     -0.83  0.000032   -0.04     -0.88   
   125. D(C   9,C   8,C   7,C   6)    179.10  0.000034   -0.06    179.04   
   126. D(H  26,C   9,C   8,C  10)    -59.77  0.000005    0.07    -59.70   
   127. D(H  26,C   9,C   8,C   7)    120.61 -0.000005    0.10    120.70   
   128. D(H  25,C   9,C   8,C  10)     58.24  0.000008    0.07     58.31   
   129. D(H  25,C   9,C   8,C   7)   -121.39 -0.000003    0.09   -121.30   
   130. D(H  24,C   9,C   8,C  10)    179.16  0.000007    0.07    179.23   
   131. D(H  24,C   9,C   8,C   7)     -0.46 -0.000004    0.09     -0.37   
   132. D(H  30,C  10,C   8,C   9)    -66.75 -0.000020    0.02    -66.73   
   133. D(H  30,C  10,C   8,C   7)    112.86 -0.000008   -0.01    112.85   
   134. D(H  28,C  10,C   8,C   9)     50.66 -0.000004    0.02     50.68   
   135. D(H  28,C  10,C   8,C   7)   -129.73  0.000008   -0.00   -129.73   
   136. D(H  27,C  10,C   8,C   9)    171.45  0.000005    0.02    171.46   
   137. D(H  27,C  10,C   8,C   7)     -8.95  0.000017   -0.01     -8.95   
   138. D(H  29,C  11,C   5,C   6)      1.64  0.000015   -0.02      1.61   
   139. D(H  29,C  11,C   5,C   4)   -179.39  0.000030   -0.05   -179.45   
   140. D(C  12,C  11,C   5,C   6)   -178.26  0.000025   -0.08   -178.34   
   141. D(C  12,C  11,C   5,C   4)      0.71  0.000041   -0.11      0.60   
   142. D(C   1,C  12,C  11,H  29)    179.69  0.000005   -0.07    179.62   
   143. D(C   1,C  12,C  11,C   5)     -0.41 -0.000005   -0.02     -0.43   
   144. D(O  13,C  12,C   1,C   2)    179.40 -0.000039    0.13    179.53   
   145. D(O  13,C  12,C   1,C   0)     -0.47 -0.000042    0.11     -0.36   
   146. D(C  11,C  12,C   1,C   2)     -0.53 -0.000025    0.16     -0.37   
   147. D(O  13,C  12,C  11,C   5)    179.66  0.000009    0.01    179.67   
   148. D(C  11,C  12,C   1,C   0)    179.60 -0.000027    0.14    179.74   
   149. D(O  13,C  12,C  11,H  29)     -0.24  0.000019   -0.04     -0.28   
    ----------------------------------------------------------------------------

         *************************************************************
         *                GEOMETRY OPTIMIZATION CYCLE  45            *
         *************************************************************
---------------------------------
CARTESIAN COORDINATES (ANGSTROEM)
---------------------------------
  C      4.021861    0.363476    0.741078
  C      2.615146    0.072052    0.264124
  C      1.741885    1.069094   -0.131434
  C      2.127010    2.530563   -0.127599
  C      0.381210    0.774913   -0.572170
  C     -0.028272   -0.622770   -0.599108
  C     -1.445609   -0.958259   -1.030286
  C     -2.417889   -0.968370    0.131342
  C     -3.519865   -0.222092    0.316489
  C     -4.375779   -0.403990    1.550585
  C     -4.021629    0.832468   -0.642442
  C      0.856519   -1.602090   -0.218121
  C      2.202038   -1.330856    0.232552
  O      2.979119   -2.279820    0.580285
  O     -0.405558    1.710603   -0.930700
  H      4.034714    1.043637    1.603000
  H      4.636530    0.831506   -0.040184
  H      4.498433   -0.575890    1.031888
  H      3.201419    2.678066    0.006899
  H      1.611229    3.078853    0.674476
  H      1.821903    3.011364   -1.064480
  H     -1.444324   -1.960029   -1.485503
  H     -1.765498   -0.250342   -1.799107
  H     -2.165679   -1.691319    0.910486
  H     -3.983030   -1.185937    2.209477
  H     -5.407615   -0.671867    1.279559
  H     -4.441719    0.530195    2.127329
  H     -3.314979    1.049893   -1.446350
  H     -4.220898    1.771434   -0.106821
  H      0.560936   -2.651440   -0.243897
  H     -4.976490    0.527241   -1.094879

----------------------------
CARTESIAN COORDINATES (A.U.)
----------------------------
  NO LB      ZA    FRAG     MASS         X           Y           Z
   0 C     6.0000    0    12.011    7.600217    0.686871    1.400434
   1 C     6.0000    0    12.011    4.941909    0.136159    0.499121
   2 C     6.0000    0    12.011    3.291685    2.020295   -0.248375
   3 C     6.0000    0    12.011    4.019467    4.782071   -0.241128
   4 C     6.0000    0    12.011    0.720382    1.464374   -1.081244
   5 C     6.0000    0    12.011   -0.053427   -1.176866   -1.132150
   6 C     6.0000    0    12.011   -2.731805   -1.810847   -1.946958
   7 C     6.0000    0    12.011   -4.569147   -1.829954    0.248200
   8 C     6.0000    0    12.011   -6.651582   -0.419693    0.598077
   9 C     6.0000    0    12.011   -8.269023   -0.763431    2.930180
  10 C     6.0000    0    12.011   -7.599778    1.573137   -1.214040
  11 C     6.0000    0    12.011    1.618587   -3.027511   -0.412190
  12 C     6.0000    0    12.011    4.161250   -2.514953    0.439460
  13 O     8.0000    0    15.999    5.629719   -4.308235    1.096580
  14 O     8.0000    0    15.999   -0.766393    3.232571   -1.758767
  15 H     1.0000    0     1.008    7.624505    1.972188    3.029232
  16 H     1.0000    0     1.008    8.761773    1.571319   -0.075936
  17 H     1.0000    0     1.008    8.500806   -1.088274    1.949985
  18 H     1.0000    0     1.008    6.049804    5.060812    0.013038
  19 H     1.0000    0     1.008    3.044781    5.818189    1.274574
  20 H     1.0000    0     1.008    3.442898    5.690653   -2.011576
  21 H     1.0000    0     1.008   -2.729376   -3.703918   -2.807195
  22 H     1.0000    0     1.008   -3.336308   -0.473077   -3.399819
  23 H     1.0000    0     1.008   -4.092539   -3.196129    1.720569
  24 H     1.0000    0     1.008   -7.526837   -2.241096    4.175306
  25 H     1.0000    0     1.008  -10.218912   -1.269645    2.418016
  26 H     1.0000    0     1.008   -8.393632    1.001923    4.020069
  27 H     1.0000    0     1.008   -6.264403    1.984011   -2.733205
  28 H     1.0000    0     1.008   -7.976341    3.347525   -0.201863
  29 H     1.0000    0     1.008    1.060016   -5.010496   -0.460899
  30 H     1.0000    0     1.008   -9.404203    0.996341   -2.069022

--------------------------------
INTERNAL COORDINATES (ANGSTROEM)
--------------------------------
 C      0   0   0     0.000000000000     0.00000000     0.00000000
 C      1   0   0     1.513691705415     0.00000000     0.00000000
 C      2   1   0     1.383164213518   122.55176371     0.00000000
 C      3   2   1     1.511366019055   122.37357049     0.42422028
 C      3   2   1     1.460214422406   121.96533160   180.84992137
 C      5   3   2     1.456681707830   117.44066859   359.21857922
 C      6   5   3     1.518983585499   118.65033813   178.96304893
 C      7   6   5     1.514862615455   112.49992390   270.76585771
 C      8   7   6     1.343712666375   128.92573293   120.33446542
 C      9   8   7     1.512834054856   120.63772259   179.04115987
 C      9   8   7     1.511096375404   124.92250562   359.48316415
 C      6   5   3     1.373707972552   119.85733654     0.00000000
 C     12   6   5     1.444678470988   123.54239661     0.60109348
 O     13  12   6     1.274874255201   120.86620202   179.67310429
 O      5   3   2     1.273994486408   120.82632289   179.93076756
 H      1   2   3     1.098040846828   112.17714028    57.64336926
 H      1   2   3     1.098744513959   112.20088037   297.51316243
 H      1   2   3     1.092748298280   108.88399636   177.83691010
 H      4   3   2     1.092794950638   112.41833486    12.29958665
 H      4   3   2     1.099989290105   111.36821715   251.33425724
 H      4   3   2     1.096360262787   110.54741307   133.88967311
 H      7   6   5     1.100349115001   108.50699153   151.11794972
 H      7   6   5     1.092959904273   109.25155517    34.31669109
 H      8   7   6     1.092396132917   113.77606231   300.25622507
 H     10   9   8     1.095367618513   111.94214864   359.62570009
 H     10   9   8     1.099954473917   111.03969243   238.70403054
 H     10   9   8     1.099856178411   111.07311306   120.70148040
 H     11   9   8     1.092197771305   113.02789111   351.04678440
 H     11   9   8     1.099206481863   110.31085653   230.26664627
 H     12   6   5     1.090490743652   120.32256608   180.55109055
 H     11   9   8     1.099828029656   110.83398428   112.85062547

---------------------------
INTERNAL COORDINATES (A.U.)
---------------------------
 C      0   0   0     0.000000000000     0.00000000     0.00000000
 C      1   0   0     2.860462774422     0.00000000     0.00000000
 C      2   1   0     2.613801561789   122.55176371     0.00000000
 C      3   2   1     2.856067864129   122.37357049     0.42422028
 C      3   2   1     2.759405355148   121.96533160   180.84992137
 C      5   3   2     2.752729492092   117.44066859   359.21857922
 C      6   5   3     2.870462978516   118.65033813   178.96304893
 C      7   6   5     2.862675473725   112.49992390   270.76585771
 C      8   7   6     2.539248942131   128.92573293   120.33446542
 C      9   8   7     2.858842049747   120.63772259   179.04115987
 C      9   8   7     2.855558311475   124.92250562   359.48316415
 C      6   5   3     2.595931856107   119.85733654     0.00000000
 C     12   6   5     2.730046661739   123.54239661     0.60109348
 O     13  12   6     2.409163197517   120.86620202   179.67310429
 O      5   3   2     2.407500675437   120.82632289   179.93076756
 H      1   2   3     2.074996484364   112.17714028    57.64336926
 H      1   2   3     2.076326222531   112.20088037   297.51316243
 H      1   2   3     2.064995017058   108.88399636   177.83691010
 H      4   3   2     2.065083177238   112.41833486    12.29958665
 H      4   3   2     2.078678508545   111.36821715   251.33425724
 H      4   3   2     2.071820640782   110.54741307   133.88967311
 H      7   6   5     2.079358479055   108.50699153   151.11794972
 H      7   6   5     2.065394894432   109.25155517    34.31669109
 H      8   7   6     2.064329520967   113.77606231   300.25622507
 H     10   9   8     2.069944814955   111.94214864   359.62570009
 H     10   9   8     2.078612715484   111.03969243   238.70403054
 H     10   9   8     2.078426963899   111.07311306   120.70148040
 H     11   9   8     2.063954671845   113.02789111   351.04678440
 H     11   9   8     2.077199215352   110.31085653   230.26664627
 H     12   6   5     2.060728857078   120.32256608   180.55109055
 H     11   9   8     2.078373770460   110.83398428   112.85062547


           ************************************************************
           *        Program running with 4 parallel MPI-processes     *
           *              working on a common directory               *
           ************************************************************
------------------------------------------------------------------------------
                   ___                                                        
                  /   \      - P O W E R E D   B Y -                         
                 /     \                                                     
                 |  |  |   _    _      __       _____    __    __             
                 |  |  |  | |  | |    /  \     |  _  \  |  |  /  |          
                  \  \/   | |  | |   /    \    | | | |  |  | /  /          
                 / \  \   | |__| |  /  /\  \   | |_| |  |  |/  /          
                |  |  |   |  __  | /  /__\  \  |    /   |      \           
                |  |  |   | |  | | |   __   |  |    \   |  |\   \          
                \     /   | |  | | |  |  |  |  | |\  \  |  | \   \       
                 \___/    |_|  |_| |__|  |__|  |_| \__\ |__|  \__/        
                                                                              
                      - O R C A' S   B I G   F R I E N D -                    
                                      &                                       
                       - I N T E G R A L  F E E D E R -                       
                                                                              
 v1 FN, 2020, v2 2021                                                         
------------------------------------------------------------------------------


Reading SHARK input file PQ1_1e_0H_B3LYP_631Gd_opt.SHARKINP.tmp ... ok
----------------------
SHARK INTEGRAL PACKAGE
----------------------

Number of atoms                             ...     31
Number of basis functions                   ...    242
Number of shells                            ...    122
Maximum angular momentum                    ...      2
Integral batch strategy                     ... SHARK/LIBINT Hybrid
RI-J (if used) integral strategy            ... SPLIT-RIJ (Revised 2003 algorithm where possible)
Printlevel                                  ...      1
Contraction scheme used                     ... SEGMENTED contraction
Coulomb Range Separation                    ... NOT USED
Exchange Range Separation                   ... NOT USED
Finite Nucleus Model                        ... NOT USED
Auxiliary Coulomb fitting basis             ... AVAILABLE
   # of basis functions in Aux-J            ...    911
   # of shells in Aux-J                     ...    305
   Maximum angular momentum in Aux-J        ...      4
Auxiliary J/K fitting basis                 ... NOT available
Auxiliary Correlation fitting basis         ... NOT available
Auxiliary 'external' fitting basis          ... NOT available
Integral threshold                          ...     2.500000e-11
Primitive cut-off                           ...     2.500000e-12
Primitive pair pre-selection threshold      ...     2.500000e-12

Calculating pre-screening integrals         ... done (  0.0 sec) Dimension = 122
Organizing shell pair data                  ... done (  0.0 sec)
Shell pair information
Total number of shell pairs                 ...      7503
Shell pairs after pre-screening             ...      5980
Total number of primitive shell pairs       ...     42268
Primitive shell pairs kept                  ...     19690
          la=0 lb=0:   2264 shell pairs
          la=1 lb=0:   1976 shell pairs
          la=1 lb=1:    430 shell pairs
          la=2 lb=0:    836 shell pairs
          la=2 lb=1:    387 shell pairs
          la=2 lb=2:     87 shell pairs

Calculating one electron integrals          ... done (  0.0 sec)
Calculating RI/J V-Matrix + Cholesky decomp.... done (  0.0 sec)
Calculating Nuclear repulsion               ... done (  0.0 sec) ENN=    946.722568768010 Eh

SHARK setup successfully completed in   0.3 seconds

Maximum memory used throughout the entire GTOINT-calculation: 16.0 MB


           ************************************************************
           *        Program running with 4 parallel MPI-processes     *
           *              working on a common directory               *
           ************************************************************

Diagonalization of the overlap matrix:
Smallest eigenvalue                        ... 4.655e-04
Time for diagonalization                   ...    0.007 sec
Threshold for overlap eigenvalues          ... 1.000e-08
Number of eigenvalues below threshold      ... 0
Time for construction of square roots      ...    0.004 sec
Total time needed                          ...    0.012 sec

-------------------
DFT GRID GENERATION
-------------------

General Integration Accuracy     IntAcc      ... 4.959
Radial Grid Type                 RadialGrid  ... OptM3 with GC (2021)
Angular Grid (max. ang.)         AngularGrid ... 6 (Lebedev-590)
Angular grid pruning method      GridPruning ... 4 (adaptive)
Weight generation scheme         WeightScheme... Becke
Basis function cutoff            BFCut       ... 1.0000e-11
Integration weight cutoff        WCut        ... 1.0000e-14
Angular grids for H and He will be reduced by one unit
Partially contracted basis set               ... off
Rotationally invariant grid construction     ... off

Total number of grid points                  ...   351223
Total number of batches                      ...     5503
Average number of points per batch           ...       63
Average number of grid points per atom       ...    11330
Time for grid setup =    4.295 sec

--------------------
COSX GRID GENERATION
--------------------

GRIDX 1
-------
General Integration Accuracy     IntAcc      ... 4.020
Radial Grid Type                 RadialGrid  ... OptM3 with GC (2021)
Angular Grid (max. ang.)         AngularGrid ... 2 (Lebedev-110)
Angular grid pruning method      GridPruning ... 4 (adaptive)
Weight generation scheme         WeightScheme... Becke
Basis function cutoff            BFCut       ... 1.0000e-11
Integration weight cutoff        WCut        ... 1.0000e-14
Angular grids for H and He will be reduced by one unit
Partially contracted basis set               ... on
Rotationally invariant grid construction     ... off

Total number of grid points                  ...    38487
Total number of batches                      ...      616
Average number of points per batch           ...       62
Average number of grid points per atom       ...     1242
UseSFitting                                  ... on

GRIDX 2
-------
General Integration Accuracy     IntAcc      ... 4.338
Radial Grid Type                 RadialGrid  ... OptM3 with GC (2021)
Angular Grid (max. ang.)         AngularGrid ... 3 (Lebedev-194)
Angular grid pruning method      GridPruning ... 4 (adaptive)
Weight generation scheme         WeightScheme... Becke
Basis function cutoff            BFCut       ... 1.0000e-11
Integration weight cutoff        WCut        ... 1.0000e-14
Angular grids for H and He will be reduced by one unit
Partially contracted basis set               ... on
Rotationally invariant grid construction     ... off

Total number of grid points                  ...    84141
Total number of batches                      ...     1331
Average number of points per batch           ...       63
Average number of grid points per atom       ...     2714
UseSFitting                                  ... on

GRIDX 3
-------
General Integration Accuracy     IntAcc      ... 4.871
Radial Grid Type                 RadialGrid  ... OptM3 with GC (2021)
Angular Grid (max. ang.)         AngularGrid ... 4 (Lebedev-302)
Angular grid pruning method      GridPruning ... 4 (adaptive)
Weight generation scheme         WeightScheme... Becke
Basis function cutoff            BFCut       ... 1.0000e-11
Integration weight cutoff        WCut        ... 1.0000e-14
Angular grids for H and He will be reduced by one unit
Partially contracted basis set               ... on
Rotationally invariant grid construction     ... off

Total number of grid points                  ...   160617
Total number of batches                      ...     2527
Average number of points per batch           ...       63
Average number of grid points per atom       ...     5181
UseSFitting                                  ... on

Time for X-Grid setup             =    1.927 sec


--------------------
CPCM SOLVATION MODEL
--------------------
CPCM parameters:
  Epsilon                                         ...      80.4000
  Refrac                                          ...       1.3300
  Rsolv                                           ...       1.3000
  Surface type                                    ... GAUSSIAN VDW
  Epsilon function type                           ...         CPCM
Radii:
 Radius for C  used is    3.8550 Bohr (=   2.0400 Ang.)
 Radius for O  used is    3.4469 Bohr (=   1.8240 Ang.)
 Radius for H  used is    2.4944 Bohr (=   1.3200 Ang.)
Calculating surface                               ...        done! (  0.0s)
GEPOL surface points                              ...         1682
GEPOL Volume                                      ...    1808.8539
GEPOL Surface-area                                ...     967.3339
Calculating surface distance matrix               ...        done! (  0.0s)
Performing Cholesky decomposition & store         ...        done! (  0.1s)
Overall time for CPCM initialization              ...                 0.1s
--------------
SCF ITERATIONS
--------------
ITER       Energy         Delta-E        Max-DP      RMS-DP      [F,P]     Damp
               ***  Starting incremental Fock matrix formation  ***
  0   -655.1561131700   0.000000000000 0.00093448  0.00001472  0.0108316 0.7000
  1   -655.1561962388  -0.000083068813 0.00085900  0.00001459  0.0085689 0.7000
                               ***Turning on DIIS***
  2   -655.1562625013  -0.000066262479 0.00221292  0.00003981  0.0064401 0.0000
  3   -655.1564327607  -0.000170259472 0.00059801  0.00000962  0.0008744 0.0000
               *** Restarting incremental Fock matrix formation ***
                                   *** Resetting DIIS ***
  4   -655.1564356088  -0.000002848044 0.00006530  0.00000109  0.0000294 0.0000
  5   -655.1564356442  -0.000000035387 0.00001730  0.00000034  0.0000262 0.0000
  6   -655.1564356504  -0.000000006280 0.00001943  0.00000029  0.0000085 0.0000
  7   -655.1564356568  -0.000000006373 0.00001291  0.00000019  0.0000045 0.0000
  8   -655.1564356643  -0.000000007450 0.00000560  0.00000009  0.0000047 0.0000
                 **** Energy Check signals convergence ****

               *****************************************************
               *                     SUCCESS                       *
               *           SCF CONVERGED AFTER   9 CYCLES          *
               *****************************************************

Old exchange energy                            =    -17.969129493 Eh
New exchange energy                            =    -17.969135031 Eh
Exchange energy change after final integration =     -0.000005539 Eh
Total energy after final integration           =   -655.156441197 Eh
Final COS-X integration done in                =    11.135 sec
Total Energy       :         -655.15644120 Eh          -17827.71311 eV
  Last Energy change         ...    6.2943e-09  Tolerance :   1.0000e-08
  Last MAX-Density change    ...    0.0000e+00  Tolerance :   1.0000e-07
             **** THE GBW FILE WAS UPDATED (PQ1_1e_0H_B3LYP_631Gd_opt.gbw) ****
             **** DENSITY PQ1_1e_0H_B3LYP_631Gd_opt.scfp WAS UPDATED ****
             **** ENERGY FILE WAS UPDATED (PQ1_1e_0H_B3LYP_631Gd_opt.en.tmp) ****
----------------------
UHF SPIN CONTAMINATION
----------------------

Warning: in a DFT calculation there is little theoretical justification to 
         calculate <S**2> as in Hartree-Fock theory. We will do it anyways
         but you should keep in mind that the values have only limited relevance

Expectation value of <S**2>     :     0.759796
Ideal value S*(S+1) for S=0.5   :     0.750000
Deviation                       :     0.009796

             **** THE GBW FILE WAS UPDATED (PQ1_1e_0H_B3LYP_631Gd_opt.gbw) ****
             **** DENSITY PQ1_1e_0H_B3LYP_631Gd_opt.scfp WAS UPDATED ****
Total SCF time: 0 days 0 hours 1 min 9 sec 

Maximum memory used throughout the entire SCF-calculation: 94.2 MB

-------------------------   --------------------
FINAL SINGLE POINT ENERGY      -655.156441196590
-------------------------   --------------------


           ************************************************************
           *        Program running with 4 parallel MPI-processes     *
           *              working on a common directory               *
           ************************************************************
------------------------------------------------------------------------------
                         ORCA SCF GRADIENT CALCULATION
------------------------------------------------------------------------------

 ... reading COSX grid (gridx3)
Gradient of the Kohn-Sham DFT energy:
Kohn-Sham wavefunction type      ... UKS
Hartree-Fock exchange scaling    ...    0.200
Number of operators              ...    2
Number of atoms                  ...   31
Basis set dimensions             ...  242
Integral neglect threshold       ... 2.5e-11
Integral primitive cutoff        ... 2.5e-12
SHARK Integral package           ... ON

Nuc. rep. gradient       (SHARK) ... done (  0.0 sec)
HCore & Overlap gradient (SHARK) ... done (  0.2 sec)
RI-J gradient            (SHARK) ... done (  0.8 sec)
COSX-gradient                    ... done ( 15.7 sec)
Exchange-correlation gradient    ... done

------------------
CARTESIAN GRADIENT
------------------

   1   C   :    0.000398514    0.000284620    0.000184397
   2   C   :    0.000049942   -0.000575257    0.000070733
   3   C   :   -0.000461828   -0.000083471   -0.000181040
   4   C   :    0.000152543   -0.000027076    0.000101175
   5   C   :    0.000147642    0.000273210   -0.000072645
   6   C   :    0.000057552   -0.000285309    0.000099802
   7   C   :    0.000019833   -0.000085472    0.000013346
   8   C   :   -0.000149724    0.000097434    0.000059025
   9   C   :    0.000035678   -0.000055160   -0.000006812
  10   C   :   -0.000000888    0.000017241    0.000018941
  11   C   :    0.000001902    0.000014975    0.000033489
  12   C   :   -0.000198604    0.000163925   -0.000105483
  13   C   :    0.000396030    0.000214989    0.000177666
  14   O   :   -0.000169315   -0.000034614   -0.000091472
  15   O   :    0.000000662   -0.000017938    0.000051171
  16   H   :   -0.000112138    0.000222683   -0.000034164
  17   H   :   -0.000086820    0.000046420   -0.000018487
  18   H   :   -0.000180121   -0.000152941   -0.000132181
  19   H   :    0.000050740   -0.000080762    0.000030691
  20   H   :    0.000016743    0.000048966   -0.000032515
  21   H   :   -0.000019325    0.000020516    0.000003702
  22   H   :   -0.000017638    0.000024512   -0.000023899
  23   H   :    0.000011831    0.000025474    0.000015079
  24   H   :    0.000057986   -0.000031186   -0.000038324
  25   H   :    0.000005307    0.000009253   -0.000000474
  26   H   :    0.000002350    0.000003078    0.000007507
  27   H   :   -0.000010372    0.000002611    0.000003609
  28   H   :    0.000007435   -0.000027677   -0.000020929
  29   H   :   -0.000003958   -0.000006132   -0.000005489
  30   H   :    0.000011303   -0.000011781    0.000001488
  31   H   :    0.000013907    0.000010429   -0.000024485

Difference to translation invariance:
           :    0.0000271676    0.0000055617    0.0000834232

Difference to rotation invariance:
           :   -0.0001645408   -0.0000107664   -0.0001531419

Norm of the cartesian gradient     ...    0.0012927349
RMS gradient                       ...    0.0001340504
MAX gradient                       ...    0.0005752565

-------
TIMINGS
-------

Total SCF gradient time            ...       25.406 sec

One electron gradient       ....       0.169 sec  (  0.7%)
RI-J Coulomb gradient       ....       0.810 sec  (  3.2%)
COSX gradient               ....      15.715 sec  ( 61.9%)
XC gradient                 ....       7.418 sec  ( 29.2%)
CPCM gradient               ....       0.442 sec  (  1.7%)
   A-Matrix (El+Nuc)        ....       0.116 sec  (  0.5%)
   Potential                ....       0.326 sec  (  1.3%)

Maximum memory used throughout the entire SCFGRAD-calculation: 78.0 MB
------------------------------------------------------------------------------
                         ORCA GEOMETRY RELAXATION STEP
------------------------------------------------------------------------------

Reading the OPT-File                    .... done
Getting information on internals        .... done
Copying old internal coords+grads       .... done
Making the new internal coordinates     .... (new redundants).... done
Validating the new internal coordinates .... (new redundants).... done
Calculating the B-matrix                .... done
Calculating the G,G- and P matrices     .... done
Transforming gradient to internals      .... done
Projecting the internal gradient        .... done
Number of atoms                         ....  31
Number of internal coordinates          .... 149
Current Energy                          ....  -655.156441197 Eh
Current gradient norm                   ....     0.001292735 Eh/bohr
Maximum allowed component of the step   ....  0.300
Current trust radius                    ....  0.300
Updating the Hessian (BFGS)             .... done
Forming the augmented Hessian           .... done
Diagonalizing the augmented Hessian     .... done
Last element of RFO vector              ....  0.999086454
Lowest eigenvalues of augmented Hessian:
 -0.000007356  0.000429200  0.001139754  0.001546086  0.003157616
Length of the computed step             ....  0.042773798
The final length of the internal step   ....  0.042773798
Converting the step to cartesian space:
 Initial RMS(Int)=    0.0035041660
Transforming coordinates:
 Iter   0:  RMS(Cart)=    0.0067299451 RMS(Int)=    0.5145950202
 Iter   1:  RMS(Cart)=    0.0000377800 RMS(Int)=    0.0000282605
 Iter   2:  RMS(Cart)=    0.0000004661 RMS(Int)=    0.0000002745
 Iter   3:  RMS(Cart)=    0.0000000059 RMS(Int)=    0.0000000045
done
Storing new coordinates                 .... done

                                .--------------------.
          ----------------------|Geometry convergence|-------------------------
          Item                value                   Tolerance       Converged
          ---------------------------------------------------------------------
          Energy change      -0.0000170955            0.0000002000      NO
          RMS gradient        0.0001022625            0.0000080000      NO
          MAX gradient        0.0005222683            0.0000300000      NO
          RMS step            0.0035041660            0.0001000000      NO
          MAX step            0.0133745523            0.0002000000      NO
          ........................................................
          Max(Bonds)      0.0004      Max(Angles)    0.13
          Max(Dihed)        0.77      Max(Improp)    0.00
          ---------------------------------------------------------------------

The optimization has not yet converged - more geometry cycles are needed


    ---------------------------------------------------------------------------
                         Redundant Internal Coordinates
                            (Angstroem and degrees)

        Definition                    Value    dE/dq     Step     New-Value
    ----------------------------------------------------------------------------
     1. B(C   1,C   0)                1.5137  0.000088 -0.0001    1.5136   
     2. B(C   2,C   1)                1.3832  0.000049 -0.0001    1.3830   
     3. B(C   3,C   2)                1.5114  0.000015 -0.0001    1.5113   
     4. B(C   4,C   2)                1.4602 -0.000190  0.0003    1.4606   
     5. B(C   5,C   4)                1.4567  0.000155 -0.0002    1.4564   
     6. B(C   6,C   5)                1.5190  0.000039 -0.0001    1.5189   
     7. B(C   7,C   6)                1.5149  0.000032 -0.0001    1.5148   
     8. B(C   8,C   7)                1.3437 -0.000062  0.0000    1.3438   
     9. B(C   9,C   8)                1.5128  0.000016 -0.0000    1.5128   
    10. B(C  10,C   8)                1.5111  0.000003 -0.0000    1.5111   
    11. B(C  11,C   5)                1.3737 -0.000092  0.0001    1.3738   
    12. B(C  12,C  11)                1.4447  0.000205 -0.0002    1.4444   
    13. B(C  12,C   1)                1.4628 -0.000207  0.0004    1.4632   
    14. B(O  13,C  12)                1.2749 -0.000104  0.0001    1.2749   
    15. B(O  14,C   4)                1.2740 -0.000026 -0.0000    1.2740   
    16. B(H  15,C   0)                1.0980  0.000107  0.0000    1.0980   
    17. B(H  16,C   0)                1.0987 -0.000014 -0.0001    1.0987   
    18. B(H  17,C   0)                1.0927  0.000017 -0.0001    1.0926   
    19. B(H  18,C   3)                1.0928  0.000041 -0.0000    1.0928   
    20. B(H  19,C   3)                1.1000 -0.000007 -0.0001    1.0999   
    21. B(H  20,C   3)                1.0964  0.000012  0.0001    1.0964   
    22. B(H  21,C   6)                1.1003 -0.000012  0.0000    1.1004   
    23. B(H  22,C   6)                1.0930  0.000006  0.0000    1.0930   
    24. B(H  23,C   7)                1.0924  0.000005 -0.0000    1.0924   
    25. B(H  24,C   9)                1.0954 -0.000005  0.0000    1.0954   
    26. B(H  25,C   9)                1.1000 -0.000003  0.0000    1.1000   
    27. B(H  26,C   9)                1.0999  0.000001 -0.0000    1.0998   
    28. B(H  27,C  10)                1.0922  0.000015 -0.0000    1.0922   
    29. B(H  28,C  10)                1.0992 -0.000008  0.0000    1.0992   
    30. B(H  29,C  11)                1.0905  0.000008 -0.0000    1.0905   
    31. B(H  30,C  10)                1.0998 -0.000003  0.0000    1.0998   
    32. A(H  15,C   0,H  17)          108.57  0.000291   -0.13    108.44   
    33. A(C   1,C   0,H  16)          112.20 -0.000068    0.02    112.22   
    34. A(H  16,C   0,H  17)          108.15  0.000166    0.01    108.15   
    35. A(C   1,C   0,H  15)          112.18 -0.000094    0.02    112.20   
    36. A(H  15,C   0,H  16)          106.72  0.000027   -0.00    106.72   
    37. A(C   1,C   0,H  17)          108.88 -0.000292    0.07    108.96   
    38. A(C   2,C   1,C  12)          120.45 -0.000006   -0.01    120.45   
    39. A(C   0,C   1,C   2)          122.55 -0.000480    0.11    122.66   
    40. A(C   0,C   1,C  12)          116.99  0.000485   -0.10    116.89   
    41. A(C   1,C   2,C   4)          121.97  0.000206   -0.04    121.93   
    42. A(C   1,C   2,C   3)          122.37 -0.000522    0.12    122.50   
    43. A(C   3,C   2,C   4)          115.66  0.000316   -0.09    115.57   
    44. A(H  18,C   3,H  19)          107.70  0.000013    0.01    107.71   
    45. A(C   2,C   3,H  18)          112.42 -0.000144    0.05    112.47   
    46. A(H  19,C   3,H  20)          105.90 -0.000048    0.00    105.90   
    47. A(C   2,C   3,H  20)          110.55  0.000030    0.02    110.57   
    48. A(H  18,C   3,H  20)          108.64  0.000053   -0.02    108.62   
    49. A(C   2,C   3,H  19)          111.37  0.000102   -0.07    111.30   
    50. A(C   2,C   4,C   5)          117.44 -0.000163    0.04    117.48   
    51. A(C   2,C   4,O  14)          120.83  0.000085   -0.02    120.80   
    52. A(C   5,C   4,O  14)          121.73  0.000078   -0.01    121.71   
    53. A(C   6,C   5,C  11)          121.48  0.000050   -0.01    121.47   
    54. A(C   4,C   5,C   6)          118.65 -0.000030    0.01    118.66   
    55. A(C   4,C   5,C  11)          119.86 -0.000019   -0.00    119.86   
    56. A(C   5,C   6,C   7)          112.50  0.000041    0.00    112.50   
    57. A(C   7,C   6,H  22)          110.85 -0.000021    0.00    110.85   
    58. A(H  21,C   6,H  22)          107.40 -0.000000   -0.00    107.40   
    59. A(C   5,C   6,H  22)          109.25 -0.000033    0.03    109.28   
    60. A(C   7,C   6,H  21)          108.17  0.000004   -0.01    108.16   
    61. A(C   5,C   6,H  21)          108.51  0.000009   -0.02    108.49   
    62. A(C   8,C   7,H  23)          117.30  0.000103   -0.02    117.28   
    63. A(C   6,C   7,H  23)          113.78 -0.000057    0.02    113.79   
    64. A(C   6,C   7,C   8)          128.93 -0.000046    0.01    128.93   
    65. A(C   9,C   8,C  10)          114.44  0.000041   -0.00    114.44   
    66. A(C   7,C   8,C  10)          124.92 -0.000099    0.01    124.93   
    67. A(C   7,C   8,C   9)          120.64  0.000057   -0.01    120.63   
    68. A(H  25,C   9,H  26)          106.25 -0.000009   -0.00    106.25   
    69. A(H  24,C   9,H  26)          108.20 -0.000001    0.00    108.21   
    70. A(C   8,C   9,H  26)          111.07  0.000012    0.00    111.08   
    71. A(H  24,C   9,H  25)          108.10  0.000002   -0.01    108.10   
    72. A(C   8,C   9,H  25)          111.04  0.000006   -0.00    111.04   
    73. A(C   8,C   9,H  24)          111.94 -0.000010    0.00    111.95   
    74. A(H  28,C  10,H  30)          106.27 -0.000007   -0.00    106.27   
    75. A(H  27,C  10,H  30)          108.31 -0.000022    0.01    108.32   
    76. A(C   8,C  10,H  30)          110.83  0.000030    0.00    110.84   
    77. A(H  27,C  10,H  28)          107.81  0.000017   -0.01    107.81   
    78. A(C   8,C  10,H  28)          110.31  0.000013   -0.01    110.30   
    79. A(C   8,C  10,H  27)          113.03 -0.000031    0.00    113.03   
    80. A(C  12,C  11,H  29)          116.14 -0.000069    0.02    116.15   
    81. A(C   5,C  11,H  29)          120.32 -0.000045    0.01    120.33   
    82. A(C   5,C  11,C  12)          123.54  0.000114   -0.02    123.52   
    83. A(C  11,C  12,O  13)          120.87 -0.000132    0.01    120.88   
    84. A(C   1,C  12,O  13)          122.40  0.000265   -0.04    122.36   
    85. A(C   1,C  12,C  11)          116.73 -0.000133    0.03    116.76   
    86. D(C  12,C   1,C   0,H  16)    117.40  0.000000    0.74    118.13   
    87. D(C  12,C   1,C   0,H  15)   -122.47 -0.000081    0.77   -121.70   
    88. D(C  12,C   1,C   0,H  17)     -2.28  0.000029    0.66     -1.61   
    89. D(C   2,C   1,C   0,H  16)    -62.49  0.000006    0.73    -61.75   
    90. D(C   2,C   1,C   0,H  17)    177.84  0.000035    0.66    178.50   
    91. D(C   2,C   1,C   0,H  15)     57.64 -0.000075    0.77     58.41   
    92. D(C   3,C   2,C   1,C   0)      0.42  0.000000   -0.11      0.32   
    93. D(C   3,C   2,C   1,C  12)   -179.46  0.000006   -0.11   -179.56   
    94. D(C   4,C   2,C   1,C   0)   -179.15  0.000001   -0.11   -179.26   
    95. D(C   4,C   2,C   1,C  12)      0.97  0.000007   -0.11      0.86   
    96. D(H  19,C   3,C   2,C   4)     70.93  0.000006   -0.66     70.28   
    97. D(H  20,C   3,C   2,C   1)    133.89 -0.000015   -0.63    133.26   
    98. D(H  19,C   3,C   2,C   1)   -108.67  0.000007   -0.66   -109.33   
    99. D(H  18,C   3,C   2,C   4)   -168.10 -0.000005   -0.65   -168.75   
   100. D(H  18,C   3,C   2,C   1)     12.30 -0.000004   -0.66     11.64   
   101. D(H  20,C   3,C   2,C   4)    -46.51 -0.000016   -0.63    -47.14   
   102. D(O  14,C   4,C   2,C   3)      0.33 -0.000023    0.11      0.43   
   103. D(O  14,C   4,C   2,C   1)    179.93 -0.000027    0.11    180.04   
   104. D(C   5,C   4,C   2,C   3)    179.62  0.000006    0.07    179.69   
   105. D(C   5,C   4,C   2,C   1)     -0.78  0.000001    0.07     -0.71   
   106. D(C  11,C   5,C   4,O  14)    179.28  0.000015   -0.02    179.26   
   107. D(C   6,C   5,C   4,O  14)     -1.76  0.000029   -0.05     -1.80   
   108. D(C   6,C   5,C   4,C   2)    178.96  0.000000   -0.01    178.95   
   109. D(C  11,C   5,C   4,C   2)     -0.01 -0.000014    0.02      0.01   
   110. D(H  22,C   6,C   5,C  11)   -146.73  0.000003    0.08   -146.65   
   111. D(H  22,C   6,C   5,C   4)     34.32 -0.000011    0.11     34.43   
   112. D(H  21,C   6,C   5,C  11)    -29.93 -0.000011    0.08    -29.85   
   113. D(H  21,C   6,C   5,C   4)    151.12 -0.000024    0.11    151.23   
   114. D(C   7,C   6,C   5,C  11)     89.72  0.000025    0.06     89.78   
   115. D(C   7,C   6,C   5,C   4)    -89.23  0.000012    0.09    -89.15   
   116. D(C   8,C   7,C   6,C   5)    120.33 -0.000014   -0.03    120.31   
   117. D(H  23,C   7,C   6,H  22)    177.60  0.000013   -0.06    177.53   
   118. D(H  23,C   7,C   6,H  21)     60.10  0.000023   -0.05     60.04   
   119. D(H  23,C   7,C   6,C   5)    -59.74 -0.000016   -0.03    -59.77   
   120. D(C   8,C   7,C   6,H  22)     -2.32  0.000016   -0.06     -2.39   
   121. D(C   8,C   7,C   6,H  21)   -119.82  0.000026   -0.05   -119.88   
   122. D(C  10,C   8,C   7,H  23)    179.56  0.000018   -0.03    179.54   
   123. D(C  10,C   8,C   7,C   6)     -0.52  0.000015   -0.03     -0.55   
   124. D(C   9,C   8,C   7,H  23)     -0.88  0.000022   -0.05     -0.93   
   125. D(C   9,C   8,C   7,C   6)    179.04  0.000019   -0.05    178.99   
   126. D(H  26,C   9,C   8,C  10)    -59.70  0.000006    0.10    -59.59   
   127. D(H  26,C   9,C   8,C   7)    120.70  0.000003    0.12    120.83   
   128. D(H  25,C   9,C   8,C  10)     58.31  0.000006    0.10     58.41   
   129. D(H  25,C   9,C   8,C   7)   -121.30  0.000003    0.12   -121.17   
   130. D(H  24,C   9,C   8,C  10)    179.23  0.000005    0.09    179.32   
   131. D(H  24,C   9,C   8,C   7)     -0.37  0.000002    0.11     -0.26   
   132. D(H  30,C  10,C   8,C   9)    -66.73 -0.000017   -0.00    -66.73   
   133. D(H  30,C  10,C   8,C   7)    112.85 -0.000013   -0.03    112.82   
   134. D(H  28,C  10,C   8,C   9)     50.68  0.000002   -0.01     50.68   
   135. D(H  28,C  10,C   8,C   7)   -129.73  0.000005   -0.03   -129.76   
   136. D(H  27,C  10,C   8,C   9)    171.46  0.000011   -0.02    171.45   
   137. D(H  27,C  10,C   8,C   7)     -8.95  0.000015   -0.04     -8.99   
   138. D(H  29,C  11,C   5,C   6)      1.61  0.000004   -0.01      1.60   
   139. D(H  29,C  11,C   5,C   4)   -179.45  0.000017   -0.04   -179.49   
   140. D(C  12,C  11,C   5,C   6)   -178.34  0.000005   -0.04   -178.38   
   141. D(C  12,C  11,C   5,C   4)      0.60  0.000018   -0.07      0.53   
   142. D(C   1,C  12,C  11,H  29)    179.62 -0.000009    0.00    179.62   
   143. D(C   1,C  12,C  11,C   5)     -0.43 -0.000010    0.03     -0.39   
   144. D(O  13,C  12,C   1,C   2)    179.53 -0.000027    0.08    179.61   
   145. D(O  13,C  12,C   1,C   0)     -0.36 -0.000021    0.08     -0.28   
   146. D(C  11,C  12,C   1,C   2)     -0.37 -0.000001    0.06     -0.31   
   147. D(O  13,C  12,C  11,C   5)    179.67  0.000015    0.01    179.69   
   148. D(C  11,C  12,C   1,C   0)    179.74  0.000005    0.06    179.80   
   149. D(O  13,C  12,C  11,H  29)     -0.28  0.000016   -0.02     -0.30   
    ----------------------------------------------------------------------------

         *************************************************************
         *                GEOMETRY OPTIMIZATION CYCLE  46            *
         *************************************************************
---------------------------------
CARTESIAN COORDINATES (ANGSTROEM)
---------------------------------
  C      4.023747    0.361242    0.738287
  C      2.615918    0.072551    0.263337
  C      1.742042    1.069452   -0.130769
  C      2.123381    2.531833   -0.126505
  C      0.381244    0.774024   -0.571443
  C     -0.027919   -0.623511   -0.598329
  C     -1.445192   -0.959512   -1.029138
  C     -2.417631   -0.967899    0.132299
  C     -3.519390   -0.221002    0.316535
  C     -4.376041   -0.402232    1.550192
  C     -4.020537    0.833190   -0.643121
  C      0.857023   -1.602692   -0.217010
  C      2.202538   -1.330737    0.232460
  O      2.980390   -2.279025    0.580500
  O     -0.405708    1.709292   -0.930664
  H      4.038891    1.030150    1.608943
  H      4.634522    0.840414   -0.039172
  H      4.504265   -0.579636    1.016967
  H      3.195769    2.683442    0.018921
  H      1.597159    3.079685    0.668942
  H      1.826742    3.010000   -1.067518
  H     -1.443722   -1.962158   -1.482463
  H     -1.765241   -0.253154   -1.799335
  H     -2.166127   -1.689987    0.912466
  H     -3.982914   -1.182798    2.210511
  H     -5.407301   -0.671878    1.278641
  H     -4.443740    0.532669    2.125557
  H     -3.313332    1.050448   -1.446574
  H     -4.220096    1.772330   -0.107887
  H      0.561542   -2.652075   -0.242140
  H     -4.975162    0.527863   -1.096003

----------------------------
CARTESIAN COORDINATES (A.U.)
----------------------------
  NO LB      ZA    FRAG     MASS         X           Y           Z
   0 C     6.0000    0    12.011    7.603779    0.682648    1.395160
   1 C     6.0000    0    12.011    4.943369    0.137102    0.497634
   2 C     6.0000    0    12.011    3.291982    2.020972   -0.247118
   3 C     6.0000    0    12.011    4.012608    4.784471   -0.239060
   4 C     6.0000    0    12.011    0.720447    1.462693   -1.079872
   5 C     6.0000    0    12.011   -0.052760   -1.178266   -1.130679
   6 C     6.0000    0    12.011   -2.731016   -1.813215   -1.944788
   7 C     6.0000    0    12.011   -4.568661   -1.829064    0.250009
   8 C     6.0000    0    12.011   -6.650684   -0.417634    0.598165
   9 C     6.0000    0    12.011   -8.269519   -0.760109    2.929439
  10 C     6.0000    0    12.011   -7.597714    1.574501   -1.215323
  11 C     6.0000    0    12.011    1.619538   -3.028650   -0.410089
  12 C     6.0000    0    12.011    4.162194   -2.514729    0.439286
  13 O     8.0000    0    15.999    5.632122   -4.306733    1.096986
  14 O     8.0000    0    15.999   -0.766676    3.230094   -1.758700
  15 H     1.0000    0     1.008    7.632398    1.946700    3.040461
  16 H     1.0000    0     1.008    8.757977    1.588152   -0.074025
  17 H     1.0000    0     1.008    8.511827   -1.095353    1.921788
  18 H     1.0000    0     1.008    6.039127    5.070971    0.035755
  19 H     1.0000    0     1.008    3.018194    5.819762    1.264118
  20 H     1.0000    0     1.008    3.452043    5.688076   -2.017317
  21 H     1.0000    0     1.008   -2.728239   -3.707942   -2.801450
  22 H     1.0000    0     1.008   -3.335822   -0.478392   -3.400251
  23 H     1.0000    0     1.008   -4.093387   -3.193613    1.724311
  24 H     1.0000    0     1.008   -7.526618   -2.235164    4.177260
  25 H     1.0000    0     1.008  -10.218318   -1.269665    2.416282
  26 H     1.0000    0     1.008   -8.397452    1.006599    4.016720
  27 H     1.0000    0     1.008   -6.261289    1.985059   -2.733629
  28 H     1.0000    0     1.008   -7.974825    3.349218   -0.203877
  29 H     1.0000    0     1.008    1.061161   -5.011695   -0.457578
  30 H     1.0000    0     1.008   -9.401694    0.997516   -2.071145

--------------------------------
INTERNAL COORDINATES (ANGSTROEM)
--------------------------------
 C      0   0   0     0.000000000000     0.00000000     0.00000000
 C      1   0   0     1.513572465948     0.00000000     0.00000000
 C      2   1   0     1.383036772028   122.65947494     0.00000000
 C      3   2   1     1.511289421890   122.49604731     0.31785651
 C      3   2   1     1.460561954937   121.92929686   180.73940458
 C      5   3   2     1.456448319535   117.47756945   359.29290103
 C      6   5   3     1.518931739000   118.66101520   178.95053694
 C      7   6   5     1.514808745563   112.50432396   270.85336704
 C      8   7   6     1.343752083303   128.93156930   120.30859402
 C      9   8   7     1.512813519554   120.63091294   178.98636684
 C      9   8   7     1.511095835599   124.93263453   359.45323313
 C      6   5   3     1.373798656050   119.85687527     0.00000000
 C     12   6   5     1.444435565940   123.51930942     0.53349455
 O     13  12   6     1.274925618053   120.87980183   179.68526352
 O      5   3   2     1.273993793876   120.80338201   180.03954388
 H      1   2   3     1.098047745489   112.19941476    58.40913161
 H      1   2   3     1.098678742527   112.22315164   298.24766340
 H      1   2   3     1.092616573914   108.95656458   178.49863079
 H      4   3   2     1.092771453410   112.47275760    11.64302296
 H      4   3   2     1.099903411247   111.30256509   250.67320223
 H      4   3   2     1.096422965854   110.56763022   133.25630672
 H      7   6   5     1.100366058959   108.49155066   151.22990488
 H      7   6   5     1.092967239357   109.27685760    34.42701333
 H      8   7   6     1.092394836265   113.79331659   300.22831618
 H     10   9   8     1.095377357908   111.94536073   359.74049494
 H     10   9   8     1.099975112494   111.03509491   238.82775582
 H     10   9   8     1.099848830114   111.07706044   120.82599120
 H     11   9   8     1.092189237076   113.02990363   351.00622144
 H     11   9   8     1.099218975051   110.30488010   230.23674811
 H     12   6   5     1.090478516383   120.32825310   180.51443019
 H     11   9   8     1.099834173278   110.83586247   112.82485832

---------------------------
INTERNAL COORDINATES (A.U.)
---------------------------
 C      0   0   0     0.000000000000     0.00000000     0.00000000
 C      1   0   0     2.860237444485     0.00000000     0.00000000
 C      2   1   0     2.613560732276   122.65947494     0.00000000
 C      3   2   1     2.855923116465   122.49604731     0.31785651
 C      3   2   1     2.760062096456   121.92929686   180.73940458
 C      5   3   2     2.752288452130   117.47756945   359.29290103
 C      6   5   3     2.870365002830   118.66101520   178.95053694
 C      7   6   5     2.862573674384   112.50432396   270.85336704
 C      8   7   6     2.539323429329   128.93156930   120.30859402
 C      9   8   7     2.858803243651   120.63091294   178.98636684
 C      9   8   7     2.855557291391   124.93263453   359.45323313
 C      6   5   3     2.596103223084   119.85687527     0.00000000
 C     12   6   5     2.729587637722   123.51930942     0.53349455
 O     13  12   6     2.409260259241   120.87980183   179.68526352
 O      5   3   2     2.407499366742   120.80338201   180.03954388
 H      1   2   3     2.075009520943   112.19941476    58.40913161
 H      1   2   3     2.076201932537   112.22315164   298.24766340
 H      1   2   3     2.064746094080   108.95656458   178.49863079
 H      4   3   2     2.065038773912   112.47275760    11.64302296
 H      4   3   2     2.078516221023   111.30256509   250.67320223
 H      4   3   2     2.071939132405   110.56763022   133.25630672
 H      7   6   5     2.079390498494   108.49155066   151.22990488
 H      7   6   5     2.065408755733   109.27685760    34.42701333
 H      8   7   6     2.064327070650   113.79331659   300.22831618
 H     10   9   8     2.069963219745   111.94536073   359.74049494
 H     10   9   8     2.078651716743   111.03509491   238.82775582
 H     10   9   8     2.078413077629   111.07706044   120.82599120
 H     11   9   8     2.063938544491   113.02990363   351.00622144
 H     11   9   8     2.077222824055   110.30488010   230.23674811
 H     12   6   5     2.060705750889   120.32825310   180.51443019
 H     11   9   8     2.078385380223   110.83586247   112.82485832


           ************************************************************
           *        Program running with 4 parallel MPI-processes     *
           *              working on a common directory               *
           ************************************************************
------------------------------------------------------------------------------
                   ___                                                        
                  /   \      - P O W E R E D   B Y -                         
                 /     \                                                     
                 |  |  |   _    _      __       _____    __    __             
                 |  |  |  | |  | |    /  \     |  _  \  |  |  /  |          
                  \  \/   | |  | |   /    \    | | | |  |  | /  /          
                 / \  \   | |__| |  /  /\  \   | |_| |  |  |/  /          
                |  |  |   |  __  | /  /__\  \  |    /   |      \           
                |  |  |   | |  | | |   __   |  |    \   |  |\   \          
                \     /   | |  | | |  |  |  |  | |\  \  |  | \   \       
                 \___/    |_|  |_| |__|  |__|  |_| \__\ |__|  \__/        
                                                                              
                      - O R C A' S   B I G   F R I E N D -                    
                                      &                                       
                       - I N T E G R A L  F E E D E R -                       
                                                                              
 v1 FN, 2020, v2 2021                                                         
------------------------------------------------------------------------------


Reading SHARK input file PQ1_1e_0H_B3LYP_631Gd_opt.SHARKINP.tmp ... ok
----------------------
SHARK INTEGRAL PACKAGE
----------------------

Number of atoms                             ...     31
Number of basis functions                   ...    242
Number of shells                            ...    122
Maximum angular momentum                    ...      2
Integral batch strategy                     ... SHARK/LIBINT Hybrid
RI-J (if used) integral strategy            ... SPLIT-RIJ (Revised 2003 algorithm where possible)
Printlevel                                  ...      1
Contraction scheme used                     ... SEGMENTED contraction
Coulomb Range Separation                    ... NOT USED
Exchange Range Separation                   ... NOT USED
Finite Nucleus Model                        ... NOT USED
Auxiliary Coulomb fitting basis             ... AVAILABLE
   # of basis functions in Aux-J            ...    911
   # of shells in Aux-J                     ...    305
   Maximum angular momentum in Aux-J        ...      4
Auxiliary J/K fitting basis                 ... NOT available
Auxiliary Correlation fitting basis         ... NOT available
Auxiliary 'external' fitting basis          ... NOT available
Integral threshold                          ...     2.500000e-11
Primitive cut-off                           ...     2.500000e-12
Primitive pair pre-selection threshold      ...     2.500000e-12

Calculating pre-screening integrals         ... done (  0.0 sec) Dimension = 122
Organizing shell pair data                  ... done (  0.0 sec)
Shell pair information
Total number of shell pairs                 ...      7503
Shell pairs after pre-screening             ...      5980
Total number of primitive shell pairs       ...     42268
Primitive shell pairs kept                  ...     19692
          la=0 lb=0:   2264 shell pairs
          la=1 lb=0:   1976 shell pairs
          la=1 lb=1:    430 shell pairs
          la=2 lb=0:    836 shell pairs
          la=2 lb=1:    387 shell pairs
          la=2 lb=2:     87 shell pairs

Calculating one electron integrals          ... done (  0.0 sec)
Calculating RI/J V-Matrix + Cholesky decomp.... done (  0.0 sec)
Calculating Nuclear repulsion               ... done (  0.0 sec) ENN=    946.737591717885 Eh

SHARK setup successfully completed in   0.3 seconds

Maximum memory used throughout the entire GTOINT-calculation: 16.0 MB


           ************************************************************
           *        Program running with 4 parallel MPI-processes     *
           *              working on a common directory               *
           ************************************************************

Diagonalization of the overlap matrix:
Smallest eigenvalue                        ... 4.653e-04
Time for diagonalization                   ...    0.008 sec
Threshold for overlap eigenvalues          ... 1.000e-08
Number of eigenvalues below threshold      ... 0
Time for construction of square roots      ...    0.004 sec
Total time needed                          ...    0.012 sec

-------------------
DFT GRID GENERATION
-------------------

General Integration Accuracy     IntAcc      ... 4.959
Radial Grid Type                 RadialGrid  ... OptM3 with GC (2021)
Angular Grid (max. ang.)         AngularGrid ... 6 (Lebedev-590)
Angular grid pruning method      GridPruning ... 4 (adaptive)
Weight generation scheme         WeightScheme... Becke
Basis function cutoff            BFCut       ... 1.0000e-11
Integration weight cutoff        WCut        ... 1.0000e-14
Angular grids for H and He will be reduced by one unit
Partially contracted basis set               ... off
Rotationally invariant grid construction     ... off

Total number of grid points                  ...   351227
Total number of batches                      ...     5503
Average number of points per batch           ...       63
Average number of grid points per atom       ...    11330
Time for grid setup =    4.302 sec

--------------------
COSX GRID GENERATION
--------------------

GRIDX 1
-------
General Integration Accuracy     IntAcc      ... 4.020
Radial Grid Type                 RadialGrid  ... OptM3 with GC (2021)
Angular Grid (max. ang.)         AngularGrid ... 2 (Lebedev-110)
Angular grid pruning method      GridPruning ... 4 (adaptive)
Weight generation scheme         WeightScheme... Becke
Basis function cutoff            BFCut       ... 1.0000e-11
Integration weight cutoff        WCut        ... 1.0000e-14
Angular grids for H and He will be reduced by one unit
Partially contracted basis set               ... on
Rotationally invariant grid construction     ... off

Total number of grid points                  ...    38491
Total number of batches                      ...      616
Average number of points per batch           ...       62
Average number of grid points per atom       ...     1242
UseSFitting                                  ... on

GRIDX 2
-------
General Integration Accuracy     IntAcc      ... 4.338
Radial Grid Type                 RadialGrid  ... OptM3 with GC (2021)
Angular Grid (max. ang.)         AngularGrid ... 3 (Lebedev-194)
Angular grid pruning method      GridPruning ... 4 (adaptive)
Weight generation scheme         WeightScheme... Becke
Basis function cutoff            BFCut       ... 1.0000e-11
Integration weight cutoff        WCut        ... 1.0000e-14
Angular grids for H and He will be reduced by one unit
Partially contracted basis set               ... on
Rotationally invariant grid construction     ... off

Total number of grid points                  ...    84135
Total number of batches                      ...     1332
Average number of points per batch           ...       63
Average number of grid points per atom       ...     2714
UseSFitting                                  ... on

GRIDX 3
-------
General Integration Accuracy     IntAcc      ... 4.871
Radial Grid Type                 RadialGrid  ... OptM3 with GC (2021)
Angular Grid (max. ang.)         AngularGrid ... 4 (Lebedev-302)
Angular grid pruning method      GridPruning ... 4 (adaptive)
Weight generation scheme         WeightScheme... Becke
Basis function cutoff            BFCut       ... 1.0000e-11
Integration weight cutoff        WCut        ... 1.0000e-14
Angular grids for H and He will be reduced by one unit
Partially contracted basis set               ... on
Rotationally invariant grid construction     ... off

Total number of grid points                  ...   160610
Total number of batches                      ...     2526
Average number of points per batch           ...       63
Average number of grid points per atom       ...     5181
UseSFitting                                  ... on

Time for X-Grid setup             =    1.941 sec


--------------------
CPCM SOLVATION MODEL
--------------------
CPCM parameters:
  Epsilon                                         ...      80.4000
  Refrac                                          ...       1.3300
  Rsolv                                           ...       1.3000
  Surface type                                    ... GAUSSIAN VDW
  Epsilon function type                           ...         CPCM
Radii:
 Radius for C  used is    3.8550 Bohr (=   2.0400 Ang.)
 Radius for O  used is    3.4469 Bohr (=   1.8240 Ang.)
 Radius for H  used is    2.4944 Bohr (=   1.3200 Ang.)
Calculating surface                               ...        done! (  0.0s)
GEPOL surface points                              ...         1682
GEPOL Volume                                      ...    1808.8014
GEPOL Surface-area                                ...     967.2997
Calculating surface distance matrix               ...        done! (  0.0s)
Performing Cholesky decomposition & store         ...        done! (  0.1s)
Overall time for CPCM initialization              ...                 0.1s
--------------
SCF ITERATIONS
--------------
ITER       Energy         Delta-E        Max-DP      RMS-DP      [F,P]     Damp
               ***  Starting incremental Fock matrix formation  ***
  0   -655.1563709812   0.000000000000 0.00032762  0.00000692  0.0038907 0.7000
  1   -655.1563888993  -0.000017918062 0.00030111  0.00000676  0.0030786 0.7000
                               ***Turning on DIIS***
  2   -655.1564031470  -0.000014247729 0.00077607  0.00001827  0.0023140 0.0000
  3   -655.1564396843  -0.000036537311 0.00021235  0.00000428  0.0003144 0.0000
               *** Restarting incremental Fock matrix formation ***
                                   *** Resetting DIIS ***
  4   -655.1564402756  -0.000000591222 0.00003455  0.00000078  0.0000300 0.0000
  5   -655.1564402754   0.000000000145 0.00002757  0.00000043  0.0000572 0.0000
                 **** Energy Check signals convergence ****

               *****************************************************
               *                     SUCCESS                       *
               *           SCF CONVERGED AFTER   6 CYCLES          *
               *****************************************************

Old exchange energy                            =    -17.969120295 Eh
New exchange energy                            =    -17.969125654 Eh
Exchange energy change after final integration =     -0.000005359 Eh
Total energy after final integration           =   -655.156445644 Eh
Final COS-X integration done in                =    11.106 sec
Total Energy       :         -655.15644564 Eh          -17827.71323 eV
  Last Energy change         ...   -9.4392e-09  Tolerance :   1.0000e-08
  Last MAX-Density change    ...    0.0000e+00  Tolerance :   1.0000e-07
             **** THE GBW FILE WAS UPDATED (PQ1_1e_0H_B3LYP_631Gd_opt.gbw) ****
             **** DENSITY PQ1_1e_0H_B3LYP_631Gd_opt.scfp WAS UPDATED ****
             **** ENERGY FILE WAS UPDATED (PQ1_1e_0H_B3LYP_631Gd_opt.en.tmp) ****
----------------------
UHF SPIN CONTAMINATION
----------------------

Warning: in a DFT calculation there is little theoretical justification to 
         calculate <S**2> as in Hartree-Fock theory. We will do it anyways
         but you should keep in mind that the values have only limited relevance

Expectation value of <S**2>     :     0.759796
Ideal value S*(S+1) for S=0.5   :     0.750000
Deviation                       :     0.009796

             **** THE GBW FILE WAS UPDATED (PQ1_1e_0H_B3LYP_631Gd_opt.gbw) ****
             **** DENSITY PQ1_1e_0H_B3LYP_631Gd_opt.scfp WAS UPDATED ****
Total SCF time: 0 days 0 hours 0 min 54 sec 

Maximum memory used throughout the entire SCF-calculation: 94.2 MB

-------------------------   --------------------
FINAL SINGLE POINT ENERGY      -655.156445643967
-------------------------   --------------------


           ************************************************************
           *        Program running with 4 parallel MPI-processes     *
           *              working on a common directory               *
           ************************************************************
------------------------------------------------------------------------------
                         ORCA SCF GRADIENT CALCULATION
------------------------------------------------------------------------------

 ... reading COSX grid (gridx3)
Gradient of the Kohn-Sham DFT energy:
Kohn-Sham wavefunction type      ... UKS
Hartree-Fock exchange scaling    ...    0.200
Number of operators              ...    2
Number of atoms                  ...   31
Basis set dimensions             ...  242
Integral neglect threshold       ... 2.5e-11
Integral primitive cutoff        ... 2.5e-12
SHARK Integral package           ... ON

Nuc. rep. gradient       (SHARK) ... done (  0.0 sec)
HCore & Overlap gradient (SHARK) ... done (  0.2 sec)
RI-J gradient            (SHARK) ... done (  0.8 sec)
COSX-gradient                    ... done ( 15.7 sec)
Exchange-correlation gradient    ... done

------------------
CARTESIAN GRADIENT
------------------

   1   C   :    0.000242374   -0.000069352    0.000138042
   2   C   :    0.000009523   -0.000224250    0.000046920
   3   C   :   -0.000211693    0.000001064   -0.000092105
   4   C   :    0.000014769    0.000004315    0.000017215
   5   C   :    0.000065704    0.000180965   -0.000003674
   6   C   :    0.000027256   -0.000180765    0.000029613
   7   C   :    0.000030657   -0.000041040    0.000012708
   8   C   :   -0.000076710    0.000041850    0.000011750
   9   C   :    0.000014863   -0.000023542    0.000013505
  10   C   :    0.000009427    0.000012155    0.000000214
  11   C   :    0.000005848    0.000016327    0.000030981
  12   C   :   -0.000152930    0.000098378   -0.000046774
  13   C   :    0.000232521    0.000132800    0.000076974
  14   O   :   -0.000060929    0.000014951   -0.000024101
  15   O   :   -0.000006527   -0.000045772    0.000008610
  16   H   :   -0.000043085    0.000055417   -0.000029620
  17   H   :   -0.000043203    0.000012381   -0.000014868
  18   H   :   -0.000065225   -0.000013283   -0.000054805
  19   H   :   -0.000007854    0.000007313    0.000003575
  20   H   :    0.000018289    0.000008730   -0.000009729
  21   H   :   -0.000003440    0.000015979    0.000003590
  22   H   :   -0.000008881    0.000010647   -0.000012932
  23   H   :   -0.000001424    0.000005996    0.000004218
  24   H   :    0.000031682   -0.000006946   -0.000008750
  25   H   :    0.000004698    0.000005687    0.000004979
  26   H   :   -0.000001637   -0.000006647    0.000006131
  27   H   :   -0.000012683    0.000004331   -0.000002951
  28   H   :    0.000004763   -0.000010271   -0.000011404
  29   H   :   -0.000003001    0.000001476   -0.000003422
  30   H   :    0.000004337   -0.000009423    0.000009105
  31   H   :    0.000008202    0.000007134   -0.000017533

Difference to translation invariance:
           :    0.0000256933    0.0000066010    0.0000854613

Difference to rotation invariance:
           :   -0.0001572589   -0.0000225766   -0.0002402839

Norm of the cartesian gradient     ...    0.0006420325
RMS gradient                       ...    0.0000665757
MAX gradient                       ...    0.0002423743

-------
TIMINGS
-------

Total SCF gradient time            ...       25.360 sec

One electron gradient       ....       0.163 sec  (  0.6%)
RI-J Coulomb gradient       ....       0.809 sec  (  3.2%)
COSX gradient               ....      15.661 sec  ( 61.8%)
XC gradient                 ....       7.388 sec  ( 29.1%)
CPCM gradient               ....       0.442 sec  (  1.7%)
   A-Matrix (El+Nuc)        ....       0.117 sec  (  0.5%)
   Potential                ....       0.326 sec  (  1.3%)

Maximum memory used throughout the entire SCFGRAD-calculation: 77.8 MB
------------------------------------------------------------------------------
                         ORCA GEOMETRY RELAXATION STEP
------------------------------------------------------------------------------

Reading the OPT-File                    .... done
Getting information on internals        .... done
Copying old internal coords+grads       .... done
Making the new internal coordinates     .... (new redundants).... done
Validating the new internal coordinates .... (new redundants).... done
Calculating the B-matrix                .... done
Calculating the G,G- and P matrices     .... done
Transforming gradient to internals      .... done
Projecting the internal gradient        .... done
Number of atoms                         ....  31
Number of internal coordinates          .... 149
Current Energy                          ....  -655.156445644 Eh
Current gradient norm                   ....     0.000642033 Eh/bohr
Maximum allowed component of the step   ....  0.300
Current trust radius                    ....  0.300
Updating the Hessian (BFGS)             .... done
Forming the augmented Hessian           .... done
Diagonalizing the augmented Hessian     .... done
Last element of RFO vector              ....  0.999749346
Lowest eigenvalues of augmented Hessian:
 -0.000000824  0.000402913  0.001114257  0.001546731  0.003157944
Length of the computed step             ....  0.022394118
The final length of the internal step   ....  0.022394118
Converting the step to cartesian space:
 Initial RMS(Int)=    0.0018345976
Transforming coordinates:
 Iter   0:  RMS(Cart)=    0.0034011032 RMS(Int)=    0.0018346038
 Iter   1:  RMS(Cart)=    0.0000121467 RMS(Int)=    0.0000092642
 Iter   2:  RMS(Cart)=    0.0000000961 RMS(Int)=    0.0000000559
done
Storing new coordinates                 .... done

                                .--------------------.
          ----------------------|Geometry convergence|-------------------------
          Item                value                   Tolerance       Converged
          ---------------------------------------------------------------------
          Energy change      -0.0000044474            0.0000002000      NO
          RMS gradient        0.0000334945            0.0000080000      NO
          MAX gradient        0.0001909067            0.0000300000      NO
          RMS step            0.0018345976            0.0001000000      NO
          MAX step            0.0083044272            0.0002000000      NO
          ........................................................
          Max(Bonds)      0.0003      Max(Angles)    0.04
          Max(Dihed)        0.48      Max(Improp)    0.00
          ---------------------------------------------------------------------

The optimization has not yet converged - more geometry cycles are needed


    ---------------------------------------------------------------------------
                         Redundant Internal Coordinates
                            (Angstroem and degrees)

        Definition                    Value    dE/dq     Step     New-Value
    ----------------------------------------------------------------------------
     1. B(C   1,C   0)                1.5136  0.000087 -0.0001    1.5135   
     2. B(C   2,C   1)                1.3830  0.000191 -0.0002    1.3829   
     3. B(C   3,C   2)                1.5113  0.000042 -0.0001    1.5112   
     4. B(C   4,C   2)                1.4606 -0.000049  0.0001    1.4607   
     5. B(C   5,C   4)                1.4564  0.000084 -0.0001    1.4563   
     6. B(C   6,C   5)                1.5189  0.000006 -0.0000    1.5189   
     7. B(C   7,C   6)                1.5148  0.000013 -0.0000    1.5148   
     8. B(C   8,C   7)                1.3438 -0.000024  0.0000    1.3438   
     9. B(C   9,C   8)                1.5128 -0.000001  0.0000    1.5128   
    10. B(C  10,C   8)                1.5111  0.000009 -0.0000    1.5111   
    11. B(C  11,C   5)                1.3738 -0.000099  0.0001    1.3739   
    12. B(C  12,C  11)                1.4444  0.000114 -0.0002    1.4443   
    13. B(C  12,C   1)                1.4632 -0.000153  0.0003    1.4635   
    14. B(O  13,C  12)                1.2749 -0.000057  0.0000    1.2750   
    15. B(O  14,C   4)                1.2740 -0.000030  0.0000    1.2740   
    16. B(H  15,C   0)                1.0980  0.000007  0.0000    1.0981   
    17. B(H  16,C   0)                1.0987 -0.000006  0.0000    1.0987   
    18. B(H  17,C   0)                1.0926 -0.000033 -0.0000    1.0926   
    19. B(H  18,C   3)                1.0928 -0.000008 -0.0000    1.0928   
    20. B(H  19,C   3)                1.0999 -0.000011 -0.0000    1.0999   
    21. B(H  20,C   3)                1.0964  0.000006  0.0001    1.0965   
    22. B(H  21,C   6)                1.1004 -0.000003  0.0000    1.1004   
    23. B(H  22,C   6)                1.0930  0.000004 -0.0000    1.0930   
    24. B(H  23,C   7)                1.0924  0.000004 -0.0000    1.0924   
    25. B(H  24,C   9)                1.0954  0.000001  0.0000    1.0954   
    26. B(H  25,C   9)                1.1000  0.000003  0.0000    1.1000   
    27. B(H  26,C   9)                1.0998 -0.000001  0.0000    1.0998   
    28. B(H  27,C  10)                1.0922  0.000010 -0.0000    1.0922   
    29. B(H  28,C  10)                1.0992 -0.000001  0.0000    1.0992   
    30. B(H  29,C  11)                1.0905  0.000007 -0.0000    1.0905   
    31. B(H  30,C  10)                1.0998 -0.000000 -0.0000    1.0998   
    32. A(H  15,C   0,H  17)          108.44  0.000096   -0.04    108.39   
    33. A(C   1,C   0,H  16)          112.22 -0.000053    0.02    112.25   
    34. A(H  16,C   0,H  17)          108.15  0.000056   -0.01    108.15   
    35. A(C   1,C   0,H  15)          112.20 -0.000036    0.01    112.21   
    36. A(H  15,C   0,H  16)          106.72  0.000022   -0.01    106.72   
    37. A(C   1,C   0,H  17)          108.96 -0.000074    0.02    108.98   
    38. A(C   2,C   1,C  12)          120.45 -0.000030   -0.00    120.45   
    39. A(C   0,C   1,C   2)          122.66  0.000060    0.01    122.67   
    40. A(C   0,C   1,C  12)          116.89 -0.000030   -0.01    116.88   
    41. A(C   1,C   2,C   4)          121.93  0.000033   -0.01    121.92   
    42. A(C   1,C   2,C   3)          122.50 -0.000034    0.03    122.53   
    43. A(C   3,C   2,C   4)          115.57  0.000001   -0.02    115.55   
    44. A(H  18,C   3,H  19)          107.71 -0.000017    0.02    107.73   
    45. A(C   2,C   3,H  18)          112.47  0.000006    0.01    112.48   
    46. A(H  19,C   3,H  20)          105.90 -0.000018    0.00    105.90   
    47. A(C   2,C   3,H  20)          110.57  0.000016    0.01    110.58   
    48. A(H  18,C   3,H  20)          108.62 -0.000008   -0.01    108.60   
    49. A(C   2,C   3,H  19)          111.30  0.000018   -0.02    111.28   
    50. A(C   2,C   4,C   5)          117.48 -0.000035    0.01    117.49   
    51. A(C   2,C   4,O  14)          120.80  0.000059   -0.02    120.79   
    52. A(C   5,C   4,O  14)          121.71 -0.000024    0.00    121.72   
    53. A(C   6,C   5,C  11)          121.47  0.000028   -0.01    121.47   
    54. A(C   4,C   5,C   6)          118.66 -0.000020    0.00    118.67   
    55. A(C   4,C   5,C  11)          119.86 -0.000008    0.00    119.86   
    56. A(C   5,C   6,C   7)          112.50  0.000025   -0.01    112.50   
    57. A(C   7,C   6,H  22)          110.85 -0.000016    0.01    110.85   
    58. A(H  21,C   6,H  22)          107.40 -0.000003    0.00    107.40   
    59. A(C   5,C   6,H  22)          109.28 -0.000012    0.01    109.29   
    60. A(C   7,C   6,H  21)          108.16  0.000002   -0.01    108.16   
    61. A(C   5,C   6,H  21)          108.49  0.000003   -0.01    108.49   
    62. A(C   8,C   7,H  23)          117.28  0.000042   -0.01    117.26   
    63. A(C   6,C   7,H  23)          113.79 -0.000030    0.01    113.80   
    64. A(C   6,C   7,C   8)          128.93 -0.000012    0.00    128.93   
    65. A(C   9,C   8,C  10)          114.43  0.000022   -0.00    114.43   
    66. A(C   7,C   8,C  10)          124.93 -0.000042    0.01    124.94   
    67. A(C   7,C   8,C   9)          120.63  0.000020   -0.00    120.63   
    68. A(H  25,C   9,H  26)          106.25 -0.000006    0.00    106.25   
    69. A(H  24,C   9,H  26)          108.21  0.000002   -0.00    108.21   
    70. A(C   8,C   9,H  26)          111.08  0.000007   -0.00    111.08   
    71. A(H  24,C   9,H  25)          108.10 -0.000003   -0.00    108.10   
    72. A(C   8,C   9,H  25)          111.04  0.000004   -0.00    111.03   
    73. A(C   8,C   9,H  24)          111.95 -0.000005    0.00    111.95   
    74. A(H  28,C  10,H  30)          106.27 -0.000006   -0.00    106.27   
    75. A(H  27,C  10,H  30)          108.32 -0.000015    0.01    108.33   
    76. A(C   8,C  10,H  30)          110.84  0.000020   -0.00    110.83   
    77. A(H  27,C  10,H  28)          107.81  0.000005   -0.00    107.80   
    78. A(C   8,C  10,H  28)          110.30  0.000010   -0.00    110.30   
    79. A(C   8,C  10,H  27)          113.03 -0.000014    0.00    113.03   
    80. A(C  12,C  11,H  29)          116.15 -0.000031    0.01    116.16   
    81. A(C   5,C  11,H  29)          120.33 -0.000016    0.00    120.33   
    82. A(C   5,C  11,C  12)          123.52  0.000046   -0.01    123.51   
    83. A(C  11,C  12,O  13)          120.88 -0.000045    0.01    120.89   
    84. A(C   1,C  12,O  13)          122.36  0.000051   -0.01    122.34   
    85. A(C   1,C  12,C  11)          116.76 -0.000006    0.01    116.77   
    86. D(C  12,C   1,C   0,H  16)    118.13  0.000001    0.25    118.39   
    87. D(C  12,C   1,C   0,H  15)   -121.70 -0.000033    0.27   -121.44   
    88. D(C  12,C   1,C   0,H  17)     -1.61  0.000014    0.23     -1.38   
    89. D(C   2,C   1,C   0,H  16)    -61.75  0.000009    0.24    -61.51   
    90. D(C   2,C   1,C   0,H  17)    178.50  0.000022    0.22    178.72   
    91. D(C   2,C   1,C   0,H  15)     58.41 -0.000026    0.25     58.66   
    92. D(C   3,C   2,C   1,C   0)      0.32 -0.000013    0.02      0.34   
    93. D(C   3,C   2,C   1,C  12)   -179.57 -0.000005    0.00   -179.56   
    94. D(C   4,C   2,C   1,C   0)   -179.26 -0.000012   -0.01   -179.27   
    95. D(C   4,C   2,C   1,C  12)      0.86 -0.000004   -0.02      0.83   
    96. D(H  19,C   3,C   2,C   4)     70.28  0.000004   -0.45     69.83   
    97. D(H  20,C   3,C   2,C   1)    133.26  0.000006   -0.47    132.79   
    98. D(H  19,C   3,C   2,C   1)   -109.33  0.000005   -0.48   -109.80   
    99. D(H  18,C   3,C   2,C   4)   -168.75 -0.000001   -0.44   -169.19   
   100. D(H  18,C   3,C   2,C   1)     11.64  0.000000   -0.46     11.18   
   101. D(H  20,C   3,C   2,C   4)    -47.14  0.000005   -0.44    -47.58   
   102. D(O  14,C   4,C   2,C   3)      0.43  0.000002    0.01      0.44   
   103. D(O  14,C   4,C   2,C   1)   -179.96  0.000001    0.04   -179.93   
   104. D(C   5,C   4,C   2,C   3)    179.69  0.000001    0.01    179.69   
   105. D(C   5,C   4,C   2,C   1)     -0.71  0.000000    0.03     -0.67   
   106. D(C  11,C   5,C   4,O  14)    179.26  0.000005   -0.03    179.23   
   107. D(C   6,C   5,C   4,O  14)     -1.80  0.000011   -0.04     -1.85   
   108. D(C   6,C   5,C   4,C   2)    178.95  0.000011   -0.04    178.91   
   109. D(C  11,C   5,C   4,C   2)      0.01  0.000005   -0.02     -0.01   
   110. D(H  22,C   6,C   5,C  11)   -146.65  0.000002    0.01   -146.64   
   111. D(H  22,C   6,C   5,C   4)     34.43 -0.000004    0.03     34.46   
   112. D(H  21,C   6,C   5,C  11)    -29.85 -0.000007    0.02    -29.83   
   113. D(H  21,C   6,C   5,C   4)    151.23 -0.000012    0.04    151.27   
   114. D(C   7,C   6,C   5,C  11)     89.78  0.000014    0.00     89.78   
   115. D(C   7,C   6,C   5,C   4)    -89.15  0.000008    0.02    -89.13   
   116. D(C   8,C   7,C   6,C   5)    120.31 -0.000007   -0.03    120.28   
   117. D(H  23,C   7,C   6,H  22)    177.53  0.000000   -0.03    177.50   
   118. D(H  23,C   7,C   6,H  21)     60.04  0.000012   -0.03     60.01   
   119. D(H  23,C   7,C   6,C   5)    -59.77 -0.000009   -0.02    -59.79   
   120. D(C   8,C   7,C   6,H  22)     -2.39  0.000002   -0.04     -2.43   
   121. D(C   8,C   7,C   6,H  21)   -119.88  0.000014   -0.04   -119.92   
   122. D(C  10,C   8,C   7,H  23)    179.54 -0.000004    0.00    179.54   
   123. D(C  10,C   8,C   7,C   6)     -0.55 -0.000005    0.01     -0.54   
   124. D(C   9,C   8,C   7,H  23)     -0.93 -0.000003   -0.01     -0.94   
   125. D(C   9,C   8,C   7,C   6)    178.99 -0.000004    0.00    178.99   
   126. D(H  26,C   9,C   8,C  10)    -59.59  0.000010   -0.00    -59.60   
   127. D(H  26,C   9,C   8,C   7)    120.83  0.000010    0.00    120.83   
   128. D(H  25,C   9,C   8,C  10)     58.41  0.000010   -0.00     58.41   
   129. D(H  25,C   9,C   8,C   7)   -121.17  0.000010    0.00   -121.17   
   130. D(H  24,C   9,C   8,C  10)    179.32  0.000007   -0.00    179.32   
   131. D(H  24,C   9,C   8,C   7)     -0.26  0.000006    0.00     -0.26   
   132. D(H  30,C  10,C   8,C   9)    -66.73 -0.000011    0.06    -66.68   
   133. D(H  30,C  10,C   8,C   7)    112.82 -0.000010    0.05    112.88   
   134. D(H  28,C  10,C   8,C   9)     50.68  0.000001    0.05     50.73   
   135. D(H  28,C  10,C   8,C   7)   -129.76  0.000001    0.04   -129.72   
   136. D(H  27,C  10,C   8,C   9)    171.45  0.000004    0.05    171.49   
   137. D(H  27,C  10,C   8,C   7)     -8.99  0.000005    0.04     -8.95   
   138. D(H  29,C  11,C   5,C   6)      1.60 -0.000005    0.01      1.62   
   139. D(H  29,C  11,C   5,C   4)   -179.49  0.000001   -0.00   -179.49   
   140. D(C  12,C  11,C   5,C   6)   -178.38 -0.000012    0.02   -178.35   
   141. D(C  12,C  11,C   5,C   4)      0.53 -0.000007    0.01      0.54   
   142. D(C   1,C  12,C  11,H  29)    179.62 -0.000005    0.01    179.64   
   143. D(C   1,C  12,C  11,C   5)     -0.39  0.000002    0.00     -0.39   
   144. D(O  13,C  12,C   1,C   2)    179.61 -0.000004    0.02    179.63   
   145. D(O  13,C  12,C   1,C   0)     -0.28  0.000003    0.00     -0.28   
   146. D(C  11,C  12,C   1,C   2)     -0.31  0.000003    0.01     -0.30   
   147. D(O  13,C  12,C  11,C   5)    179.69  0.000010   -0.01    179.68   
   148. D(C  11,C  12,C   1,C   0)    179.80  0.000010   -0.01    179.79   
   149. D(O  13,C  12,C  11,H  29)     -0.30  0.000003    0.00     -0.29   
    ----------------------------------------------------------------------------

         *************************************************************
         *                GEOMETRY OPTIMIZATION CYCLE  47            *
         *************************************************************
---------------------------------
CARTESIAN COORDINATES (ANGSTROEM)
---------------------------------
  C      4.023266    0.361169    0.738505
  C      2.615664    0.072625    0.263179
  C      1.741830    1.069368   -0.130775
  C      2.122337    2.531885   -0.126628
  C      0.381209    0.773557   -0.572039
  C     -0.027881   -0.623855   -0.598963
  C     -1.445193   -0.959980   -1.029508
  C     -2.417345   -0.967999    0.132131
  C     -3.518791   -0.220689    0.316707
  C     -4.375054   -0.401671    1.550675
  C     -4.020102    0.833602   -0.642717
  C      0.857089   -1.603118   -0.217563
  C      2.202334   -1.330964    0.232064
  O      2.980390   -2.279052    0.580353
  O     -0.405522    1.708837   -0.931779
  H      4.038159    1.026225    1.612120
  H      4.633311    0.844438   -0.037012
  H      4.505419   -0.579984    1.013388
  H      3.193454    2.684516    0.026809
  H      1.589298    3.080765    0.663495
  H      1.832901    3.008078   -1.070951
  H     -1.443707   -1.962881   -1.482284
  H     -1.765429   -0.254032   -1.800001
  H     -2.165982   -1.690036    0.912384
  H     -3.981935   -1.182342    2.210874
  H     -5.406477   -0.671040    1.279464
  H     -4.442294    0.533256    2.126051
  H     -3.313589    1.050199   -1.446943
  H     -4.218362    1.773018   -0.107467
  H      0.561605   -2.652485   -0.242678
  H     -4.975483    0.528877   -1.094403

----------------------------
CARTESIAN COORDINATES (A.U.)
----------------------------
  NO LB      ZA    FRAG     MASS         X           Y           Z
   0 C     6.0000    0    12.011    7.602870    0.682511    1.395572
   1 C     6.0000    0    12.011    4.942888    0.137241    0.497336
   2 C     6.0000    0    12.011    3.291581    2.020812   -0.247129
   3 C     6.0000    0    12.011    4.010635    4.784569   -0.239293
   4 C     6.0000    0    12.011    0.720381    1.461811   -1.080997
   5 C     6.0000    0    12.011   -0.052688   -1.178915   -1.131876
   6 C     6.0000    0    12.011   -2.731018   -1.814099   -1.945488
   7 C     6.0000    0    12.011   -4.568120   -1.829254    0.249691
   8 C     6.0000    0    12.011   -6.649552   -0.417042    0.598489
   9 C     6.0000    0    12.011   -8.267655   -0.759048    2.930351
  10 C     6.0000    0    12.011   -7.596892    1.575279   -1.214560
  11 C     6.0000    0    12.011    1.619664   -3.029454   -0.411135
  12 C     6.0000    0    12.011    4.161808   -2.515157    0.438537
  13 O     8.0000    0    15.999    5.632121   -4.306784    1.096709
  14 O     8.0000    0    15.999   -0.766326    3.229234   -1.760807
  15 H     1.0000    0     1.008    7.631014    1.939283    3.046465
  16 H     1.0000    0     1.008    8.755689    1.595757   -0.069943
  17 H     1.0000    0     1.008    8.514009   -1.096012    1.915026
  18 H     1.0000    0     1.008    6.034754    5.073000    0.050662
  19 H     1.0000    0     1.008    3.003339    5.821803    1.253824
  20 H     1.0000    0     1.008    3.463682    5.684444   -2.023803
  21 H     1.0000    0     1.008   -2.728211   -3.709307   -2.801111
  22 H     1.0000    0     1.008   -3.336177   -0.480051   -3.401509
  23 H     1.0000    0     1.008   -4.093112   -3.193706    1.724156
  24 H     1.0000    0     1.008   -7.524766   -2.234302    4.177946
  25 H     1.0000    0     1.008  -10.216760   -1.268081    2.417836
  26 H     1.0000    0     1.008   -8.394719    1.007708    4.017654
  27 H     1.0000    0     1.008   -6.261775    1.984589   -2.734326
  28 H     1.0000    0     1.008   -7.971549    3.350519   -0.203082
  29 H     1.0000    0     1.008    1.061280   -5.012471   -0.458595
  30 H     1.0000    0     1.008   -9.402301    0.999433   -2.068122

--------------------------------
INTERNAL COORDINATES (ANGSTROEM)
--------------------------------
 C      0   0   0     0.000000000000     0.00000000     0.00000000
 C      1   0   0     1.513451364386     0.00000000     0.00000000
 C      2   1   0     1.382852715460   122.66759958     0.00000000
 C      3   2   1     1.511211118558   122.52538305     0.33488418
 C      3   2   1     1.460652835324   121.91911351   180.72835709
 C      5   3   2     1.456310971847   117.48940895   359.32524101
 C      6   5   3     1.518920686639   118.66576825   178.91118162
 C      7   6   5     1.514777095961   112.49763094   270.87437962
 C      8   7   6     1.343772877599   128.93478895   120.27977426
 C      9   8   7     1.512818126135   120.62673325   178.99076569
 C      9   8   7     1.511070852440   124.94129901   359.46416659
 C      6   5   3     1.373897398132   119.85862196     0.00000000
 C     12   6   5     1.444269987897   123.50976660     0.54002644
 O     13  12   6     1.274970073501   120.88603670   179.67810404
 O      5   3   2     1.274012283166   120.78789790   180.07516976
 H      1   2   3     1.098054569584   112.20736676    58.66199148
 H      1   2   3     1.098695258833   112.24617415   298.48606257
 H      1   2   3     1.092613018468   108.97838519   178.71732872
 H      4   3   2     1.092763437361   112.47999879    11.17971045
 H      4   3   2     1.099861118996   111.27892622   250.19737791
 H      4   3   2     1.096484116522   110.57728385   132.78863473
 H      7   6   5     1.100372368264   108.48549902   151.26624967
 H      7   6   5     1.092965251432   109.28625734    34.45788034
 H      8   7   6     1.092389947125   113.80159801   300.20926205
 H     10   9   8     1.095377900912   111.94685734   359.74356823
 H     10   9   8     1.099975947846   111.03343885   238.83175632
 H     10   9   8     1.099848962420   111.07702901   120.82995527
 H     11   9   8     1.092178793296   113.03473246   351.04674190
 H     11   9   8     1.099228787653   110.30039861   230.28152528
 H     12   6   5     1.090464772305   120.32907457   180.51119930
 H     11   9   8     1.099832018025   110.83215259   112.87634668

---------------------------
INTERNAL COORDINATES (A.U.)
---------------------------
 C      0   0   0     0.000000000000     0.00000000     0.00000000
 C      1   0   0     2.860008595698     0.00000000     0.00000000
 C      2   1   0     2.613212915769   122.66759958     0.00000000
 C      3   2   1     2.855775144611   122.52538305     0.33488418
 C      3   2   1     2.760233835498   121.91911351   180.72835709
 C      5   3   2     2.752028902616   117.48940895   359.32524101
 C      6   5   3     2.870344116896   118.66576825   178.91118162
 C      7   6   5     2.862513865304   112.49763094   270.87437962
 C      8   7   6     2.539362724854   128.93478895   120.27977426
 C      9   8   7     2.858811948828   120.62673325   178.99076569
 C      9   8   7     2.855510080062   124.94129901   359.46416659
 C      6   5   3     2.596289818576   119.85862196     0.00000000
 C     12   6   5     2.729274740567   123.50976660     0.54002644
 O     13  12   6     2.409344267863   120.88603670   179.67810404
 O      5   3   2     2.407534306436   120.78789790   180.07516976
 H      1   2   3     2.075022416615   112.20736676    58.66199148
 H      1   2   3     2.076233143833   112.24617415   298.48606257
 H      1   2   3     2.064739375262   108.97838519   178.71732872
 H      4   3   2     2.065023625774   112.47999879    11.17971045
 H      4   3   2     2.078436300251   111.27892622   250.19737791
 H      4   3   2     2.072054690421   110.57728385   132.78863473
 H      7   6   5     2.079402421354   108.48549902   151.26624967
 H      7   6   5     2.065404999098   109.28625734    34.45788034
 H      8   7   6     2.064317831516   113.80159801   300.20926205
 H     10   9   8     2.069964245873   111.94685734   359.74356823
 H     10   9   8     2.078653295329   111.03343885   238.83175632
 H     10   9   8     2.078413327651   111.07702901   120.82995527
 H     11   9   8     2.063918808606   113.03473246   351.04674190
 H     11   9   8     2.077241367187   110.30039861   230.28152528
 H     12   6   5     2.060679778345   120.32907457   180.51119930
 H     11   9   8     2.078381307384   110.83215259   112.87634668


           ************************************************************
           *        Program running with 4 parallel MPI-processes     *
           *              working on a common directory               *
           ************************************************************
------------------------------------------------------------------------------
                   ___                                                        
                  /   \      - P O W E R E D   B Y -                         
                 /     \                                                     
                 |  |  |   _    _      __       _____    __    __             
                 |  |  |  | |  | |    /  \     |  _  \  |  |  /  |          
                  \  \/   | |  | |   /    \    | | | |  |  | /  /          
                 / \  \   | |__| |  /  /\  \   | |_| |  |  |/  /          
                |  |  |   |  __  | /  /__\  \  |    /   |      \           
                |  |  |   | |  | | |   __   |  |    \   |  |\   \          
                \     /   | |  | | |  |  |  |  | |\  \  |  | \   \       
                 \___/    |_|  |_| |__|  |__|  |_| \__\ |__|  \__/        
                                                                              
                      - O R C A' S   B I G   F R I E N D -                    
                                      &                                       
                       - I N T E G R A L  F E E D E R -                       
                                                                              
 v1 FN, 2020, v2 2021                                                         
------------------------------------------------------------------------------


Reading SHARK input file PQ1_1e_0H_B3LYP_631Gd_opt.SHARKINP.tmp ... ok
----------------------
SHARK INTEGRAL PACKAGE
----------------------

Number of atoms                             ...     31
Number of basis functions                   ...    242
Number of shells                            ...    122
Maximum angular momentum                    ...      2
Integral batch strategy                     ... SHARK/LIBINT Hybrid
RI-J (if used) integral strategy            ... SPLIT-RIJ (Revised 2003 algorithm where possible)
Printlevel                                  ...      1
Contraction scheme used                     ... SEGMENTED contraction
Coulomb Range Separation                    ... NOT USED
Exchange Range Separation                   ... NOT USED
Finite Nucleus Model                        ... NOT USED
Auxiliary Coulomb fitting basis             ... AVAILABLE
   # of basis functions in Aux-J            ...    911
   # of shells in Aux-J                     ...    305
   Maximum angular momentum in Aux-J        ...      4
Auxiliary J/K fitting basis                 ... NOT available
Auxiliary Correlation fitting basis         ... NOT available
Auxiliary 'external' fitting basis          ... NOT available
Integral threshold                          ...     2.500000e-11
Primitive cut-off                           ...     2.500000e-12
Primitive pair pre-selection threshold      ...     2.500000e-12

Calculating pre-screening integrals         ... done (  0.0 sec) Dimension = 122
Organizing shell pair data                  ... done (  0.0 sec)
Shell pair information
Total number of shell pairs                 ...      7503
Shell pairs after pre-screening             ...      5979
Total number of primitive shell pairs       ...     42268
Primitive shell pairs kept                  ...     19690
          la=0 lb=0:   2263 shell pairs
          la=1 lb=0:   1976 shell pairs
          la=1 lb=1:    430 shell pairs
          la=2 lb=0:    836 shell pairs
          la=2 lb=1:    387 shell pairs
          la=2 lb=2:     87 shell pairs

Calculating one electron integrals          ... done (  0.0 sec)
Calculating RI/J V-Matrix + Cholesky decomp.... done (  0.0 sec)
Calculating Nuclear repulsion               ... done (  0.0 sec) ENN=    946.762118049047 Eh

SHARK setup successfully completed in   0.2 seconds

Maximum memory used throughout the entire GTOINT-calculation: 16.0 MB


           ************************************************************
           *        Program running with 4 parallel MPI-processes     *
           *              working on a common directory               *
           ************************************************************

Diagonalization of the overlap matrix:
Smallest eigenvalue                        ... 4.652e-04
Time for diagonalization                   ...    0.008 sec
Threshold for overlap eigenvalues          ... 1.000e-08
Number of eigenvalues below threshold      ... 0
Time for construction of square roots      ...    0.004 sec
Total time needed                          ...    0.012 sec

-------------------
DFT GRID GENERATION
-------------------

General Integration Accuracy     IntAcc      ... 4.959
Radial Grid Type                 RadialGrid  ... OptM3 with GC (2021)
Angular Grid (max. ang.)         AngularGrid ... 6 (Lebedev-590)
Angular grid pruning method      GridPruning ... 4 (adaptive)
Weight generation scheme         WeightScheme... Becke
Basis function cutoff            BFCut       ... 1.0000e-11
Integration weight cutoff        WCut        ... 1.0000e-14
Angular grids for H and He will be reduced by one unit
Partially contracted basis set               ... off
Rotationally invariant grid construction     ... off

Total number of grid points                  ...   351223
Total number of batches                      ...     5502
Average number of points per batch           ...       63
Average number of grid points per atom       ...    11330
Time for grid setup =    4.289 sec

--------------------
COSX GRID GENERATION
--------------------

GRIDX 1
-------
General Integration Accuracy     IntAcc      ... 4.020
Radial Grid Type                 RadialGrid  ... OptM3 with GC (2021)
Angular Grid (max. ang.)         AngularGrid ... 2 (Lebedev-110)
Angular grid pruning method      GridPruning ... 4 (adaptive)
Weight generation scheme         WeightScheme... Becke
Basis function cutoff            BFCut       ... 1.0000e-11
Integration weight cutoff        WCut        ... 1.0000e-14
Angular grids for H and He will be reduced by one unit
Partially contracted basis set               ... on
Rotationally invariant grid construction     ... off

Total number of grid points                  ...    38491
Total number of batches                      ...      616
Average number of points per batch           ...       62
Average number of grid points per atom       ...     1242
UseSFitting                                  ... on

GRIDX 2
-------
General Integration Accuracy     IntAcc      ... 4.338
Radial Grid Type                 RadialGrid  ... OptM3 with GC (2021)
Angular Grid (max. ang.)         AngularGrid ... 3 (Lebedev-194)
Angular grid pruning method      GridPruning ... 4 (adaptive)
Weight generation scheme         WeightScheme... Becke
Basis function cutoff            BFCut       ... 1.0000e-11
Integration weight cutoff        WCut        ... 1.0000e-14
Angular grids for H and He will be reduced by one unit
Partially contracted basis set               ... on
Rotationally invariant grid construction     ... off

Total number of grid points                  ...    84139
Total number of batches                      ...     1332
Average number of points per batch           ...       63
Average number of grid points per atom       ...     2714
UseSFitting                                  ... on

GRIDX 3
-------
General Integration Accuracy     IntAcc      ... 4.871
Radial Grid Type                 RadialGrid  ... OptM3 with GC (2021)
Angular Grid (max. ang.)         AngularGrid ... 4 (Lebedev-302)
Angular grid pruning method      GridPruning ... 4 (adaptive)
Weight generation scheme         WeightScheme... Becke
Basis function cutoff            BFCut       ... 1.0000e-11
Integration weight cutoff        WCut        ... 1.0000e-14
Angular grids for H and He will be reduced by one unit
Partially contracted basis set               ... on
Rotationally invariant grid construction     ... off

Total number of grid points                  ...   160604
Total number of batches                      ...     2526
Average number of points per batch           ...       63
Average number of grid points per atom       ...     5181
UseSFitting                                  ... on

Time for X-Grid setup             =    1.934 sec


--------------------
CPCM SOLVATION MODEL
--------------------
CPCM parameters:
  Epsilon                                         ...      80.4000
  Refrac                                          ...       1.3300
  Rsolv                                           ...       1.3000
  Surface type                                    ... GAUSSIAN VDW
  Epsilon function type                           ...         CPCM
Radii:
 Radius for C  used is    3.8550 Bohr (=   2.0400 Ang.)
 Radius for O  used is    3.4469 Bohr (=   1.8240 Ang.)
 Radius for H  used is    2.4944 Bohr (=   1.3200 Ang.)
Calculating surface                               ...        done! (  0.0s)
GEPOL surface points                              ...         1685
GEPOL Volume                                      ...    1808.7726
GEPOL Surface-area                                ...     967.2888
Calculating surface distance matrix               ...        done! (  0.0s)
Performing Cholesky decomposition & store         ...        done! (  0.1s)
Overall time for CPCM initialization              ...                 0.1s
--------------
SCF ITERATIONS
--------------
ITER       Energy         Delta-E        Max-DP      RMS-DP      [F,P]     Damp
               ***  Starting incremental Fock matrix formation  ***
  0   -655.1564216919   0.000000000000 0.00021462  0.00000351  0.0025177 0.7000
  1   -655.1564266470  -0.000004955142 0.00019678  0.00000344  0.0019915 0.7000
                               ***Turning on DIIS***
  2   -655.1564305910  -0.000003943996 0.00050607  0.00000931  0.0014964 0.0000
  3   -655.1564407140  -0.000010122973 0.00013392  0.00000219  0.0002021 0.0000
               *** Restarting incremental Fock matrix formation ***
                                   *** Resetting DIIS ***
  4   -655.1564408838  -0.000000169828 0.00003094  0.00000052  0.0000302 0.0000
  5   -655.1564408824   0.000000001414 0.00002426  0.00000033  0.0000595 0.0000
  6   -655.1564408843  -0.000000001871 0.00000259  0.00000006  0.0000035 0.0000
                 **** Energy Check signals convergence ****

               *****************************************************
               *                     SUCCESS                       *
               *           SCF CONVERGED AFTER   7 CYCLES          *
               *****************************************************

Old exchange energy                            =    -17.969130850 Eh
New exchange energy                            =    -17.969136198 Eh
Exchange energy change after final integration =     -0.000005348 Eh
Total energy after final integration           =   -655.156446236 Eh
Final COS-X integration done in                =    11.425 sec
Total Energy       :         -655.15644624 Eh          -17827.71325 eV
  Last Energy change         ...   -4.3639e-09  Tolerance :   1.0000e-08
  Last MAX-Density change    ...    0.0000e+00  Tolerance :   1.0000e-07
             **** THE GBW FILE WAS UPDATED (PQ1_1e_0H_B3LYP_631Gd_opt.gbw) ****
             **** DENSITY PQ1_1e_0H_B3LYP_631Gd_opt.scfp WAS UPDATED ****
             **** ENERGY FILE WAS UPDATED (PQ1_1e_0H_B3LYP_631Gd_opt.en.tmp) ****
----------------------
UHF SPIN CONTAMINATION
----------------------

Warning: in a DFT calculation there is little theoretical justification to 
         calculate <S**2> as in Hartree-Fock theory. We will do it anyways
         but you should keep in mind that the values have only limited relevance

Expectation value of <S**2>     :     0.759797
Ideal value S*(S+1) for S=0.5   :     0.750000
Deviation                       :     0.009797

             **** THE GBW FILE WAS UPDATED (PQ1_1e_0H_B3LYP_631Gd_opt.gbw) ****
             **** DENSITY PQ1_1e_0H_B3LYP_631Gd_opt.scfp WAS UPDATED ****
Total SCF time: 0 days 0 hours 0 min 58 sec 

Maximum memory used throughout the entire SCF-calculation: 94.3 MB

-------------------------   --------------------
FINAL SINGLE POINT ENERGY      -655.156446236460
-------------------------   --------------------


           ************************************************************
           *        Program running with 4 parallel MPI-processes     *
           *              working on a common directory               *
           ************************************************************
------------------------------------------------------------------------------
                         ORCA SCF GRADIENT CALCULATION
------------------------------------------------------------------------------

 ... reading COSX grid (gridx3)
Gradient of the Kohn-Sham DFT energy:
Kohn-Sham wavefunction type      ... UKS
Hartree-Fock exchange scaling    ...    0.200
Number of operators              ...    2
Number of atoms                  ...   31
Basis set dimensions             ...  242
Integral neglect threshold       ... 2.5e-11
Integral primitive cutoff        ... 2.5e-12
SHARK Integral package           ... ON

Nuc. rep. gradient       (SHARK) ... done (  0.0 sec)
HCore & Overlap gradient (SHARK) ... done (  0.2 sec)
RI-J gradient            (SHARK) ... done (  0.8 sec)
COSX-gradient                    ... done ( 15.8 sec)
Exchange-correlation gradient    ... done

------------------
CARTESIAN GRADIENT
------------------

   1   C   :    0.000088754   -0.000087132    0.000116803
   2   C   :   -0.000014840   -0.000037535    0.000024944
   3   C   :   -0.000075551    0.000007009   -0.000017390
   4   C   :   -0.000011280   -0.000006807   -0.000015487
   5   C   :    0.000051192    0.000087333    0.000017512
   6   C   :    0.000012412   -0.000097469    0.000005220
   7   C   :    0.000019542   -0.000007757    0.000017120
   8   C   :   -0.000032729    0.000005699   -0.000005233
   9   C   :    0.000006098    0.000005168    0.000011113
  10   C   :    0.000011374    0.000010212   -0.000000740
  11   C   :    0.000003650    0.000003256    0.000017552
  12   C   :   -0.000077287    0.000034156   -0.000022514
  13   C   :    0.000091461    0.000065041    0.000016097
  14   O   :   -0.000023800   -0.000013614    0.000001609
  15   O   :   -0.000011485   -0.000028147   -0.000004978
  16   H   :   -0.000016800    0.000017118   -0.000032151
  17   H   :    0.000001532    0.000019246   -0.000019430
  18   H   :   -0.000026352    0.000018714   -0.000037750
  19   H   :    0.000001427    0.000010192   -0.000000514
  20   H   :    0.000010813   -0.000005553    0.000006338
  21   H   :    0.000009463    0.000005484    0.000000816
  22   H   :   -0.000004503    0.000001948   -0.000001399
  23   H   :   -0.000000286   -0.000001473    0.000000525
  24   H   :    0.000013718    0.000000473    0.000001696
  25   H   :    0.000002984    0.000004475    0.000005651
  26   H   :   -0.000000963   -0.000008142    0.000003998
  27   H   :   -0.000011004    0.000004464   -0.000003804
  28   H   :    0.000001666   -0.000002296   -0.000001829
  29   H   :    0.000000216    0.000001924    0.000000016
  30   H   :    0.000002440   -0.000004448    0.000010632
  31   H   :    0.000003046    0.000005280   -0.000008252

Difference to translation invariance:
           :    0.0000249087    0.0000068211    0.0000861699

Difference to rotation invariance:
           :   -0.0001536765   -0.0000448219   -0.0002596444

Norm of the cartesian gradient     ...    0.0002981918
RMS gradient                       ...    0.0000309210
MAX gradient                       ...    0.0001168025

-------
TIMINGS
-------

Total SCF gradient time            ...       25.542 sec

One electron gradient       ....       0.156 sec  (  0.6%)
RI-J Coulomb gradient       ....       0.805 sec  (  3.2%)
COSX gradient               ....      15.772 sec  ( 61.7%)
XC gradient                 ....       7.355 sec  ( 28.8%)
CPCM gradient               ....       0.444 sec  (  1.7%)
   A-Matrix (El+Nuc)        ....       0.116 sec  (  0.5%)
   Potential                ....       0.327 sec  (  1.3%)

Maximum memory used throughout the entire SCFGRAD-calculation: 77.8 MB
------------------------------------------------------------------------------
                         ORCA GEOMETRY RELAXATION STEP
------------------------------------------------------------------------------

Reading the OPT-File                    .... done
Getting information on internals        .... done
Copying old internal coords+grads       .... done
Making the new internal coordinates     .... (new redundants).... done
Validating the new internal coordinates .... (new redundants).... done
Calculating the B-matrix                .... done
Calculating the G,G- and P matrices     .... done
Transforming gradient to internals      .... done
Projecting the internal gradient        .... done
Number of atoms                         ....  31
Number of internal coordinates          .... 149
Current Energy                          ....  -655.156446236 Eh
Current gradient norm                   ....     0.000298192 Eh/bohr
Maximum allowed component of the step   ....  0.300
Current trust radius                    ....  0.300
Updating the Hessian (BFGS)             .... done
Forming the augmented Hessian           .... done
Diagonalizing the augmented Hessian     .... done
Last element of RFO vector              ....  0.999861106
Lowest eigenvalues of augmented Hessian:
 -0.000000340  0.000345209  0.001226266  0.001543849  0.003156019
Length of the computed step             ....  0.016668680
The final length of the internal step   ....  0.016668680
Converting the step to cartesian space:
 Initial RMS(Int)=    0.0013655515
Transforming coordinates:
 Iter   0:  RMS(Cart)=    0.0024536713 RMS(Int)=    0.0013655338
 Iter   1:  RMS(Cart)=    0.0000075959 RMS(Int)=    0.0000057841
 Iter   2:  RMS(Cart)=    0.0000000498 RMS(Int)=    0.0000000290
done
Storing new coordinates                 .... done

                                .--------------------.
          ----------------------|Geometry convergence|-------------------------
          Item                value                   Tolerance       Converged
          ---------------------------------------------------------------------
          Energy change      -0.0000005925            0.0000002000      NO
          RMS gradient        0.0000153271            0.0000080000      NO
          MAX gradient        0.0000680313            0.0000300000      NO
          RMS step            0.0013655515            0.0001000000      NO
          MAX step            0.0068282948            0.0002000000      NO
          ........................................................
          Max(Bonds)      0.0002      Max(Angles)    0.03
          Max(Dihed)        0.39      Max(Improp)    0.00
          ---------------------------------------------------------------------

The optimization has not yet converged - more geometry cycles are needed


    ---------------------------------------------------------------------------
                         Redundant Internal Coordinates
                            (Angstroem and degrees)

        Definition                    Value    dE/dq     Step     New-Value
    ----------------------------------------------------------------------------
     1. B(C   1,C   0)                1.5135  0.000040 -0.0001    1.5134   
     2. B(C   2,C   1)                1.3829  0.000068 -0.0001    1.3827   
     3. B(C   3,C   2)                1.5112  0.000007 -0.0000    1.5112   
     4. B(C   4,C   2)                1.4607 -0.000019  0.0001    1.4607   
     5. B(C   5,C   4)                1.4563  0.000047 -0.0001    1.4562   
     6. B(C   6,C   5)                1.5189 -0.000005  0.0000    1.5189   
     7. B(C   7,C   6)                1.5148  0.000003 -0.0000    1.5148   
     8. B(C   8,C   7)                1.3438 -0.000004  0.0000    1.3438   
     9. B(C   9,C   8)                1.5128 -0.000004  0.0000    1.5128   
    10. B(C  10,C   8)                1.5111  0.000001 -0.0000    1.5111   
    11. B(C  11,C   5)                1.3739 -0.000061  0.0001    1.3740   
    12. B(C  12,C  11)                1.4443  0.000043 -0.0001    1.4442   
    13. B(C  12,C   1)                1.4635 -0.000041  0.0002    1.4637   
    14. B(O  13,C  12)                1.2750 -0.000006  0.0000    1.2750   
    15. B(O  14,C   4)                1.2740 -0.000010  0.0000    1.2740   
    16. B(H  15,C   0)                1.0981 -0.000018  0.0000    1.0981   
    17. B(H  16,C   0)                1.0987  0.000025 -0.0001    1.0986   
    18. B(H  17,C   0)                1.0926 -0.000039  0.0001    1.0927   
    19. B(H  18,C   3)                1.0928  0.000001 -0.0000    1.0927   
    20. B(H  19,C   3)                1.0999 -0.000003 -0.0000    1.0998   
    21. B(H  20,C   3)                1.0965  0.000001  0.0001    1.0965   
    22. B(H  21,C   6)                1.1004 -0.000000  0.0000    1.1004   
    23. B(H  22,C   6)                1.0930  0.000002 -0.0000    1.0930   
    24. B(H  23,C   7)                1.0924  0.000002 -0.0000    1.0924   
    25. B(H  24,C   9)                1.0954  0.000002 -0.0000    1.0954   
    26. B(H  25,C   9)                1.1000  0.000004 -0.0000    1.1000   
    27. B(H  26,C   9)                1.0998 -0.000001  0.0000    1.0999   
    28. B(H  27,C  10)                1.0922  0.000002 -0.0000    1.0922   
    29. B(H  28,C  10)                1.0992  0.000000  0.0000    1.0992   
    30. B(H  29,C  11)                1.0905  0.000003 -0.0000    1.0905   
    31. B(H  30,C  10)                1.0998  0.000001 -0.0000    1.0998   
    32. A(H  15,C   0,H  17)          108.39  0.000043   -0.03    108.36   
    33. A(C   1,C   0,H  16)          112.25 -0.000020    0.01    112.26   
    34. A(H  16,C   0,H  17)          108.15  0.000012   -0.01    108.14   
    35. A(C   1,C   0,H  15)          112.21 -0.000016    0.01    112.22   
    36. A(H  15,C   0,H  16)          106.72  0.000002    0.00    106.72   
    37. A(C   1,C   0,H  17)          108.98 -0.000018    0.01    108.99   
    38. A(C   2,C   1,C  12)          120.45 -0.000014    0.00    120.45   
    39. A(C   0,C   1,C   2)          122.67  0.000053    0.00    122.67   
    40. A(C   0,C   1,C  12)          116.88 -0.000038   -0.00    116.88   
    41. A(C   1,C   2,C   4)          121.92 -0.000001   -0.00    121.91   
    42. A(C   1,C   2,C   3)          122.53  0.000005    0.02    122.55   
    43. A(C   3,C   2,C   4)          115.55 -0.000004   -0.01    115.54   
    44. A(H  18,C   3,H  19)          107.73 -0.000008    0.02    107.74   
    45. A(C   2,C   3,H  18)          112.48  0.000012    0.00    112.48   
    46. A(H  19,C   3,H  20)          105.90  0.000002   -0.00    105.90   
    47. A(C   2,C   3,H  20)          110.58  0.000013    0.01    110.58   
    48. A(H  18,C   3,H  20)          108.60 -0.000012   -0.01    108.60   
    49. A(C   2,C   3,H  19)          111.28 -0.000008   -0.02    111.26   
    50. A(C   2,C   4,C   5)          117.49 -0.000001    0.01    117.50   
    51. A(C   2,C   4,O  14)          120.79  0.000035   -0.01    120.77   
    52. A(C   5,C   4,O  14)          121.72 -0.000034    0.01    121.73   
    53. A(C   6,C   5,C  11)          121.47  0.000010   -0.00    121.46   
    54. A(C   4,C   5,C   6)          118.67 -0.000009    0.00    118.67   
    55. A(C   4,C   5,C  11)          119.86 -0.000002    0.00    119.86   
    56. A(C   5,C   6,C   7)          112.50  0.000008   -0.00    112.49   
    57. A(C   7,C   6,H  22)          110.85 -0.000003    0.00    110.86   
    58. A(H  21,C   6,H  22)          107.40 -0.000003    0.00    107.40   
    59. A(C   5,C   6,H  22)          109.29 -0.000002    0.00    109.29   
    60. A(C   7,C   6,H  21)          108.16 -0.000002   -0.00    108.15   
    61. A(C   5,C   6,H  21)          108.49  0.000002   -0.00    108.48   
    62. A(C   8,C   7,H  23)          117.26  0.000008   -0.00    117.26   
    63. A(C   6,C   7,H  23)          113.80 -0.000018    0.01    113.81   
    64. A(C   6,C   7,C   8)          128.93  0.000010   -0.00    128.93   
    65. A(C   9,C   8,C  10)          114.43  0.000007   -0.00    114.43   
    66. A(C   7,C   8,C  10)          124.94 -0.000005    0.00    124.95   
    67. A(C   7,C   8,C   9)          120.63 -0.000002   -0.00    120.63   
    68. A(H  25,C   9,H  26)          106.25 -0.000003    0.00    106.25   
    69. A(H  24,C   9,H  26)          108.21  0.000002   -0.00    108.21   
    70. A(C   8,C   9,H  26)          111.08  0.000005   -0.00    111.07   
    71. A(H  24,C   9,H  25)          108.10 -0.000003    0.00    108.10   
    72. A(C   8,C   9,H  25)          111.03  0.000001   -0.00    111.03   
    73. A(C   8,C   9,H  24)          111.95 -0.000002    0.00    111.95   
    74. A(H  28,C  10,H  30)          106.27 -0.000003   -0.00    106.26   
    75. A(H  27,C  10,H  30)          108.33 -0.000008    0.01    108.33   
    76. A(C   8,C  10,H  30)          110.83  0.000013   -0.00    110.83   
    77. A(H  27,C  10,H  28)          107.80  0.000001   -0.00    107.80   
    78. A(C   8,C  10,H  28)          110.30  0.000001   -0.00    110.30   
    79. A(C   8,C  10,H  27)          113.03 -0.000004    0.00    113.04   
    80. A(C  12,C  11,H  29)          116.16 -0.000009    0.00    116.16   
    81. A(C   5,C  11,H  29)          120.33  0.000001    0.00    120.33   
    82. A(C   5,C  11,C  12)          123.51  0.000008   -0.00    123.50   
    83. A(C  11,C  12,O  13)          120.89 -0.000037    0.01    120.89   
    84. A(C   1,C  12,O  13)          122.34  0.000027   -0.01    122.33   
    85. A(C   1,C  12,C  11)          116.77  0.000010    0.00    116.77   
    86. D(C  12,C   1,C   0,H  16)    118.39  0.000004    0.01    118.40   
    87. D(C  12,C   1,C   0,H  15)   -121.44 -0.000019    0.03   -121.41   
    88. D(C  12,C   1,C   0,H  17)     -1.38  0.000013    0.00     -1.38   
    89. D(C   2,C   1,C   0,H  16)    -61.51  0.000010   -0.01    -61.53   
    90. D(C   2,C   1,C   0,H  17)    178.72  0.000019   -0.02    178.70   
    91. D(C   2,C   1,C   0,H  15)     58.66 -0.000013    0.01     58.67   
    92. D(C   3,C   2,C   1,C   0)      0.33 -0.000002    0.01      0.34   
    93. D(C   3,C   2,C   1,C  12)   -179.56  0.000004   -0.02   -179.58   
    94. D(C   4,C   2,C   1,C   0)   -179.27 -0.000006   -0.00   -179.27   
    95. D(C   4,C   2,C   1,C  12)      0.83  0.000001   -0.02      0.81   
    96. D(H  19,C   3,C   2,C   4)     69.83  0.000009   -0.38     69.44   
    97. D(H  20,C   3,C   2,C   1)    132.79 -0.000001   -0.38    132.41   
    98. D(H  19,C   3,C   2,C   1)   -109.80  0.000006   -0.39   -110.19   
    99. D(H  18,C   3,C   2,C   4)   -169.19  0.000001   -0.37   -169.56   
   100. D(H  18,C   3,C   2,C   1)     11.18 -0.000002   -0.38     10.80   
   101. D(H  20,C   3,C   2,C   4)    -47.58  0.000003   -0.37    -47.95   
   102. D(O  14,C   4,C   2,C   3)      0.44  0.000000    0.01      0.45   
   103. D(O  14,C   4,C   2,C   1)   -179.92  0.000004    0.02   -179.91   
   104. D(C   5,C   4,C   2,C   3)    179.69 -0.000004    0.02    179.71   
   105. D(C   5,C   4,C   2,C   1)     -0.67 -0.000001    0.03     -0.65   
   106. D(C  11,C   5,C   4,O  14)    179.23 -0.000002   -0.01    179.22   
   107. D(C   6,C   5,C   4,O  14)     -1.85 -0.000002   -0.01     -1.86   
   108. D(C   6,C   5,C   4,C   2)    178.91  0.000003   -0.02    178.89   
   109. D(C  11,C   5,C   4,C   2)     -0.01  0.000002   -0.02     -0.03   
   110. D(H  22,C   6,C   5,C  11)   -146.64  0.000001    0.02   -146.62   
   111. D(H  22,C   6,C   5,C   4)     34.46  0.000001    0.02     34.47   
   112. D(H  21,C   6,C   5,C  11)    -29.83 -0.000003    0.02    -29.81   
   113. D(H  21,C   6,C   5,C   4)    151.27 -0.000003    0.02    151.28   
   114. D(C   7,C   6,C   5,C  11)     89.78  0.000001    0.01     89.80   
   115. D(C   7,C   6,C   5,C   4)    -89.13  0.000001    0.01    -89.11   
   116. D(C   8,C   7,C   6,C   5)    120.28 -0.000001   -0.01    120.27   
   117. D(H  23,C   7,C   6,H  22)    177.50 -0.000002   -0.01    177.49   
   118. D(H  23,C   7,C   6,H  21)     60.01  0.000005   -0.02     59.99   
   119. D(H  23,C   7,C   6,C   5)    -59.79 -0.000001   -0.01    -59.80   
   120. D(C   8,C   7,C   6,H  22)     -2.43 -0.000001   -0.01     -2.44   
   121. D(C   8,C   7,C   6,H  21)   -119.92  0.000005   -0.02   -119.94   
   122. D(C  10,C   8,C   7,H  23)    179.54 -0.000003    0.01    179.54   
   123. D(C  10,C   8,C   7,C   6)     -0.54 -0.000004    0.01     -0.53   
   124. D(C   9,C   8,C   7,H  23)     -0.94 -0.000005    0.01     -0.92   
   125. D(C   9,C   8,C   7,C   6)    178.99 -0.000005    0.02    179.01   
   126. D(H  26,C   9,C   8,C  10)    -59.60  0.000009   -0.07    -59.67   
   127. D(H  26,C   9,C   8,C   7)    120.83  0.000011   -0.08    120.75   
   128. D(H  25,C   9,C   8,C  10)     58.41  0.000010   -0.07     58.34   
   129. D(H  25,C   9,C   8,C   7)   -121.17  0.000011   -0.08   -121.24   
   130. D(H  24,C   9,C   8,C  10)    179.32  0.000005   -0.07    179.25   
   131. D(H  24,C   9,C   8,C   7)     -0.26  0.000006   -0.07     -0.33   
   132. D(H  30,C  10,C   8,C   9)    -66.68 -0.000003    0.02    -66.65   
   133. D(H  30,C  10,C   8,C   7)    112.88 -0.000005    0.03    112.91   
   134. D(H  28,C  10,C   8,C   9)     50.73  0.000001    0.02     50.75   
   135. D(H  28,C  10,C   8,C   7)   -129.72 -0.000000    0.03   -129.69   
   136. D(H  27,C  10,C   8,C   9)    171.49  0.000000    0.02    171.51   
   137. D(H  27,C  10,C   8,C   7)     -8.95 -0.000001    0.02     -8.93   
   138. D(H  29,C  11,C   5,C   6)      1.62 -0.000002    0.01      1.62   
   139. D(H  29,C  11,C   5,C   4)   -179.49 -0.000002    0.01   -179.48   
   140. D(C  12,C  11,C   5,C   6)   -178.35 -0.000003    0.01   -178.35   
   141. D(C  12,C  11,C   5,C   4)      0.54 -0.000003    0.01      0.55   
   142. D(C   1,C  12,C  11,H  29)    179.64  0.000002   -0.00    179.63   
   143. D(C   1,C  12,C  11,C   5)     -0.39  0.000003   -0.00     -0.39   
   144. D(O  13,C  12,C   1,C   2)    179.63  0.000000    0.01    179.63   
   145. D(O  13,C  12,C   1,C   0)     -0.28  0.000006   -0.02     -0.29   
   146. D(C  11,C  12,C   1,C   2)     -0.30 -0.000002    0.01     -0.29   
   147. D(O  13,C  12,C  11,C   5)    179.68  0.000001    0.00    179.68   
   148. D(C  11,C  12,C   1,C   0)    179.79  0.000004   -0.01    179.78   
   149. D(O  13,C  12,C  11,H  29)     -0.29 -0.000000    0.00     -0.29   
    ----------------------------------------------------------------------------

         *************************************************************
         *                GEOMETRY OPTIMIZATION CYCLE  48            *
         *************************************************************
---------------------------------
CARTESIAN COORDINATES (ANGSTROEM)
---------------------------------
  C      4.023070    0.361161    0.738311
  C      2.615638    0.072622    0.262790
  C      1.741693    1.069278   -0.130740
  C      2.121472    2.531948   -0.126252
  C      0.381138    0.773241   -0.572239
  C     -0.027856   -0.624085   -0.599252
  C     -1.445208   -0.960267   -1.029643
  C     -2.417190   -0.968118    0.132115
  C     -3.518480   -0.220592    0.316796
  C     -4.374453   -0.401156    1.551043
  C     -4.019876    0.833653   -0.642614
  C      0.857272   -1.603418   -0.218066
  C      2.202394   -1.331146    0.231500
  O      2.980776   -2.279059    0.579596
  O     -0.405517    1.708630   -0.931909
  H      4.037966    1.025717    1.612336
  H      4.633266    0.844689   -0.036854
  H      4.505490   -0.579936    1.013226
  H      3.191488    2.685387    0.033754
  H      1.582886    3.081441    0.659618
  H      1.837863    3.006811   -1.073071
  H     -1.443733   -1.963266   -1.482207
  H     -1.765499   -0.254439   -1.800218
  H     -2.165919   -1.690130    0.912413
  H     -3.981988   -1.182591    2.210720
  H     -5.406307   -0.669126    1.280128
  H     -4.440287    0.533585    2.126893
  H     -3.313752    1.049810   -1.447294
  H     -4.217443    1.773270   -0.107453
  H      0.561888   -2.652798   -0.243361
  H     -4.975670    0.529173   -1.093579

----------------------------
CARTESIAN COORDINATES (A.U.)
----------------------------
  NO LB      ZA    FRAG     MASS         X           Y           Z
   0 C     6.0000    0    12.011    7.602500    0.682495    1.395205
   1 C     6.0000    0    12.011    4.942839    0.137236    0.496601
   2 C     6.0000    0    12.011    3.291323    2.020642   -0.247063
   3 C     6.0000    0    12.011    4.009001    4.784688   -0.238582
   4 C     6.0000    0    12.011    0.720247    1.461213   -1.081375
   5 C     6.0000    0    12.011   -0.052640   -1.179350   -1.132422
   6 C     6.0000    0    12.011   -2.731048   -1.814642   -1.945743
   7 C     6.0000    0    12.011   -4.567827   -1.829477    0.249662
   8 C     6.0000    0    12.011   -6.648964   -0.416859    0.598657
   9 C     6.0000    0    12.011   -8.266518   -0.758074    2.931047
  10 C     6.0000    0    12.011   -7.596464    1.575377   -1.214365
  11 C     6.0000    0    12.011    1.620009   -3.030021   -0.412085
  12 C     6.0000    0    12.011    4.161921   -2.515502    0.437471
  13 O     8.0000    0    15.999    5.632850   -4.306797    1.095277
  14 O     8.0000    0    15.999   -0.766317    3.228842   -1.761054
  15 H     1.0000    0     1.008    7.630649    1.938324    3.046873
  16 H     1.0000    0     1.008    8.755604    1.596230   -0.069644
  17 H     1.0000    0     1.008    8.514142   -1.095920    1.914719
  18 H     1.0000    0     1.008    6.031038    5.074647    0.063786
  19 H     1.0000    0     1.008    2.991221    5.823079    1.246498
  20 H     1.0000    0     1.008    3.473057    5.682049   -2.027810
  21 H     1.0000    0     1.008   -2.728259   -3.710035   -2.800965
  22 H     1.0000    0     1.008   -3.336310   -0.480820   -3.401918
  23 H     1.0000    0     1.008   -4.092994   -3.193884    1.724210
  24 H     1.0000    0     1.008   -7.524867   -2.234774    4.177655
  25 H     1.0000    0     1.008  -10.216439   -1.264464    2.419091
  26 H     1.0000    0     1.008   -8.390926    1.008330    4.019246
  27 H     1.0000    0     1.008   -6.262085    1.983854   -2.734990
  28 H     1.0000    0     1.008   -7.969811    3.350994   -0.203056
  29 H     1.0000    0     1.008    1.061814   -5.013062   -0.459886
  30 H     1.0000    0     1.008   -9.402653    0.999991   -2.066564

--------------------------------
INTERNAL COORDINATES (ANGSTROEM)
--------------------------------
 C      0   0   0     0.000000000000     0.00000000     0.00000000
 C      1   0   0     1.513353631483     0.00000000     0.00000000
 C      2   1   0     1.382739161391   122.67019596     0.00000000
 C      3   2   1     1.511176872899   122.54501082     0.34255783
 C      3   2   1     1.460707903541   121.91396142   180.72736501
 C      5   3   2     1.456202563171   117.49593748   359.35301385
 C      6   5   3     1.518927932104   118.66696030   178.89293272
 C      7   6   5     1.514758074321   112.49430102   270.88824426
 C      8   7   6     1.343778693097   128.93258058   120.26762987
 C      9   8   7     1.512832036162   120.62631065   179.00595041
 C      9   8   7     1.511058653392   124.94525390   359.47273836
 C      6   5   3     1.373989235841   119.85905592   359.96729394
 C     12   6   5     1.444158560924   123.50494294     0.54794591
 O     13  12   6     1.274985154389   120.89447610   179.67973555
 O      5   3   2     1.274026207713   120.77386537   180.09367913
 H      1   2   3     1.098078758744   112.21651730    58.66940699
 H      1   2   3     1.098644166074   112.25608241   298.47456596
 H      1   2   3     1.092689602781   108.99232947   178.69654559
 H      4   3   2     1.092739341779   112.48443083    10.80032679
 H      4   3   2     1.099822529828   111.26216200   249.80606814
 H      4   3   2     1.096537588186   110.58471768   132.40847225
 H      7   6   5     1.100373572551   108.48332386   151.28485823
 H      7   6   5     1.092961935742   109.28645663    34.47323469
 H      8   7   6     1.092384176371   113.80790214   300.19932733
 H     10   9   8     1.095373470388   111.94771376   359.67183970
 H     10   9   8     1.099966190534   111.03321173   238.75647284
 H     10   9   8     1.099853630178   111.07477780   120.75478904
 H     11   9   8     1.092173859641   113.03828481   351.07091091
 H     11   9   8     1.099231545283   110.29796337   230.30657088
 H     12   6   5     1.090454172278   120.33002839   180.51851947
 H     11   9   8     1.099827336254   110.82728002   112.90669187

---------------------------
INTERNAL COORDINATES (A.U.)
---------------------------
 C      0   0   0     0.000000000000     0.00000000     0.00000000
 C      1   0   0     2.859823907278     0.00000000     0.00000000
 C      2   1   0     2.612998329678   122.67019596     0.00000000
 C      3   2   1     2.855710429695   122.54501082     0.34255783
 C      3   2   1     2.760337899346   121.91396142   180.72736501
 C      5   3   2     2.751824039908   117.49593748   359.35301385
 C      6   5   3     2.870357808841   118.66696030   178.89293272
 C      7   6   5     2.862477919613   112.49430102   270.88824426
 C      8   7   6     2.539373714552   128.93258058   120.26762987
 C      9   8   7     2.858838234969   120.62631065   179.00595041
 C      9   8   7     2.855487027203   124.94525390   359.47273836
 C      6   5   3     2.596463366694   119.85905592   359.96729394
 C     12   6   5     2.729064174104   123.50494294     0.54794591
 O     13  12   6     2.409372766611   120.89447610   179.67973555
 O      5   3   2     2.407560620015   120.77386537   180.09367913
 H      1   2   3     2.075068127502   112.21651730    58.66940699
 H      1   2   3     2.076136592511   112.25608241   298.47456596
 H      1   2   3     2.064884098640   108.99232947   178.69654559
 H      4   3   2     2.064978091723   112.48443083    10.80032679
 H      4   3   2     2.078363377291   111.26216200   249.80606814
 H      4   3   2     2.072155737221   110.58471768   132.40847225
 H      7   6   5     2.079404697126   108.48332386   151.28485823
 H      7   6   5     2.065398733352   109.28645663    34.47323469
 H      8   7   6     2.064306926371   113.80790214   300.19932733
 H     10   9   8     2.069955873396   111.94771376   359.67183970
 H     10   9   8     2.078634856682   111.03321173   238.75647284
 H     10   9   8     2.078422148435   111.07477780   120.75478904
 H     11   9   8     2.063909485348   113.03828481   351.07091091
 H     11   9   8     2.077246578352   110.29796337   230.30657088
 H     12   6   5     2.060659747198   120.33002839   180.51851947
 H     11   9   8     2.078372460120   110.82728002   112.90669187


           ************************************************************
           *        Program running with 4 parallel MPI-processes     *
           *              working on a common directory               *
           ************************************************************
------------------------------------------------------------------------------
                   ___                                                        
                  /   \      - P O W E R E D   B Y -                         
                 /     \                                                     
                 |  |  |   _    _      __       _____    __    __             
                 |  |  |  | |  | |    /  \     |  _  \  |  |  /  |          
                  \  \/   | |  | |   /    \    | | | |  |  | /  /          
                 / \  \   | |__| |  /  /\  \   | |_| |  |  |/  /          
                |  |  |   |  __  | /  /__\  \  |    /   |      \           
                |  |  |   | |  | | |   __   |  |    \   |  |\   \          
                \     /   | |  | | |  |  |  |  | |\  \  |  | \   \       
                 \___/    |_|  |_| |__|  |__|  |_| \__\ |__|  \__/        
                                                                              
                      - O R C A' S   B I G   F R I E N D -                    
                                      &                                       
                       - I N T E G R A L  F E E D E R -                       
                                                                              
 v1 FN, 2020, v2 2021                                                         
------------------------------------------------------------------------------


Reading SHARK input file PQ1_1e_0H_B3LYP_631Gd_opt.SHARKINP.tmp ... ok
----------------------
SHARK INTEGRAL PACKAGE
----------------------

Number of atoms                             ...     31
Number of basis functions                   ...    242
Number of shells                            ...    122
Maximum angular momentum                    ...      2
Integral batch strategy                     ... SHARK/LIBINT Hybrid
RI-J (if used) integral strategy            ... SPLIT-RIJ (Revised 2003 algorithm where possible)
Printlevel                                  ...      1
Contraction scheme used                     ... SEGMENTED contraction
Coulomb Range Separation                    ... NOT USED
Exchange Range Separation                   ... NOT USED
Finite Nucleus Model                        ... NOT USED
Auxiliary Coulomb fitting basis             ... AVAILABLE
   # of basis functions in Aux-J            ...    911
   # of shells in Aux-J                     ...    305
   Maximum angular momentum in Aux-J        ...      4
Auxiliary J/K fitting basis                 ... NOT available
Auxiliary Correlation fitting basis         ... NOT available
Auxiliary 'external' fitting basis          ... NOT available
Integral threshold                          ...     2.500000e-11
Primitive cut-off                           ...     2.500000e-12
Primitive pair pre-selection threshold      ...     2.500000e-12

Calculating pre-screening integrals         ... done (  0.0 sec) Dimension = 122
Organizing shell pair data                  ... done (  0.0 sec)
Shell pair information
Total number of shell pairs                 ...      7503
Shell pairs after pre-screening             ...      5979
Total number of primitive shell pairs       ...     42268
Primitive shell pairs kept                  ...     19689
          la=0 lb=0:   2263 shell pairs
          la=1 lb=0:   1976 shell pairs
          la=1 lb=1:    430 shell pairs
          la=2 lb=0:    836 shell pairs
          la=2 lb=1:    387 shell pairs
          la=2 lb=2:     87 shell pairs

Calculating one electron integrals          ... done (  0.0 sec)
Calculating RI/J V-Matrix + Cholesky decomp.... done (  0.0 sec)
Calculating Nuclear repulsion               ... done (  0.0 sec) ENN=    946.778150905643 Eh

SHARK setup successfully completed in   0.2 seconds

Maximum memory used throughout the entire GTOINT-calculation: 16.0 MB


           ************************************************************
           *        Program running with 4 parallel MPI-processes     *
           *              working on a common directory               *
           ************************************************************

Diagonalization of the overlap matrix:
Smallest eigenvalue                        ... 4.651e-04
Time for diagonalization                   ...    0.008 sec
Threshold for overlap eigenvalues          ... 1.000e-08
Number of eigenvalues below threshold      ... 0
Time for construction of square roots      ...    0.005 sec
Total time needed                          ...    0.013 sec

-------------------
DFT GRID GENERATION
-------------------

General Integration Accuracy     IntAcc      ... 4.959
Radial Grid Type                 RadialGrid  ... OptM3 with GC (2021)
Angular Grid (max. ang.)         AngularGrid ... 6 (Lebedev-590)
Angular grid pruning method      GridPruning ... 4 (adaptive)
Weight generation scheme         WeightScheme... Becke
Basis function cutoff            BFCut       ... 1.0000e-11
Integration weight cutoff        WCut        ... 1.0000e-14
Angular grids for H and He will be reduced by one unit
Partially contracted basis set               ... off
Rotationally invariant grid construction     ... off

Total number of grid points                  ...   351221
Total number of batches                      ...     5502
Average number of points per batch           ...       63
Average number of grid points per atom       ...    11330
Time for grid setup =    4.294 sec

--------------------
COSX GRID GENERATION
--------------------

GRIDX 1
-------
General Integration Accuracy     IntAcc      ... 4.020
Radial Grid Type                 RadialGrid  ... OptM3 with GC (2021)
Angular Grid (max. ang.)         AngularGrid ... 2 (Lebedev-110)
Angular grid pruning method      GridPruning ... 4 (adaptive)
Weight generation scheme         WeightScheme... Becke
Basis function cutoff            BFCut       ... 1.0000e-11
Integration weight cutoff        WCut        ... 1.0000e-14
Angular grids for H and He will be reduced by one unit
Partially contracted basis set               ... on
Rotationally invariant grid construction     ... off

Total number of grid points                  ...    38492
Total number of batches                      ...      616
Average number of points per batch           ...       62
Average number of grid points per atom       ...     1242
UseSFitting                                  ... on

GRIDX 2
-------
General Integration Accuracy     IntAcc      ... 4.338
Radial Grid Type                 RadialGrid  ... OptM3 with GC (2021)
Angular Grid (max. ang.)         AngularGrid ... 3 (Lebedev-194)
Angular grid pruning method      GridPruning ... 4 (adaptive)
Weight generation scheme         WeightScheme... Becke
Basis function cutoff            BFCut       ... 1.0000e-11
Integration weight cutoff        WCut        ... 1.0000e-14
Angular grids for H and He will be reduced by one unit
Partially contracted basis set               ... on
Rotationally invariant grid construction     ... off

Total number of grid points                  ...    84144
Total number of batches                      ...     1332
Average number of points per batch           ...       63
Average number of grid points per atom       ...     2714
UseSFitting                                  ... on

GRIDX 3
-------
General Integration Accuracy     IntAcc      ... 4.871
Radial Grid Type                 RadialGrid  ... OptM3 with GC (2021)
Angular Grid (max. ang.)         AngularGrid ... 4 (Lebedev-302)
Angular grid pruning method      GridPruning ... 4 (adaptive)
Weight generation scheme         WeightScheme... Becke
Basis function cutoff            BFCut       ... 1.0000e-11
Integration weight cutoff        WCut        ... 1.0000e-14
Angular grids for H and He will be reduced by one unit
Partially contracted basis set               ... on
Rotationally invariant grid construction     ... off

Total number of grid points                  ...   160603
Total number of batches                      ...     2526
Average number of points per batch           ...       63
Average number of grid points per atom       ...     5181
UseSFitting                                  ... on

Time for X-Grid setup             =    1.943 sec


--------------------
CPCM SOLVATION MODEL
--------------------
CPCM parameters:
  Epsilon                                         ...      80.4000
  Refrac                                          ...       1.3300
  Rsolv                                           ...       1.3000
  Surface type                                    ... GAUSSIAN VDW
  Epsilon function type                           ...         CPCM
Radii:
 Radius for C  used is    3.8550 Bohr (=   2.0400 Ang.)
 Radius for O  used is    3.4469 Bohr (=   1.8240 Ang.)
 Radius for H  used is    2.4944 Bohr (=   1.3200 Ang.)
Calculating surface                               ...        done! (  0.0s)
GEPOL surface points                              ...         1684
GEPOL Volume                                      ...    1808.7631
GEPOL Surface-area                                ...     967.3019
Calculating surface distance matrix               ...        done! (  0.0s)
Performing Cholesky decomposition & store         ...        done! (  0.1s)
Overall time for CPCM initialization              ...                 0.1s
--------------
SCF ITERATIONS
--------------
ITER       Energy         Delta-E        Max-DP      RMS-DP      [F,P]     Damp
               ***  Starting incremental Fock matrix formation  ***
  0   -655.1564310937   0.000000000000 0.00017593  0.00000257  0.0020516 0.7000
  1   -655.1564336730  -0.000002579319 0.00016122  0.00000251  0.0016226 0.7000
                               ***Turning on DIIS***
  2   -655.1564357240  -0.000002050941 0.00041460  0.00000678  0.0012190 0.0000
  3   -655.1564409919  -0.000005267945 0.00010918  0.00000156  0.0001644 0.0000
               *** Restarting incremental Fock matrix formation ***
                                   *** Resetting DIIS ***
  4   -655.1564410851  -0.000000093185 0.00001524  0.00000028  0.0000143 0.0000
  5   -655.1564410862  -0.000000001131 0.00001248  0.00000017  0.0000279 0.0000
  6   -655.1564410808   0.000000005456 0.00000182  0.00000004  0.0000042 0.0000
                 **** Energy Check signals convergence ****

               *****************************************************
               *                     SUCCESS                       *
               *           SCF CONVERGED AFTER   7 CYCLES          *
               *****************************************************

Old exchange energy                            =    -17.969142264 Eh
New exchange energy                            =    -17.969147609 Eh
Exchange energy change after final integration =     -0.000005345 Eh
Total energy after final integration           =   -655.156446433 Eh
Final COS-X integration done in                =    11.105 sec
Total Energy       :         -655.15644643 Eh          -17827.71325 eV
  Last Energy change         ...   -7.2731e-09  Tolerance :   1.0000e-08
  Last MAX-Density change    ...    0.0000e+00  Tolerance :   1.0000e-07
             **** THE GBW FILE WAS UPDATED (PQ1_1e_0H_B3LYP_631Gd_opt.gbw) ****
             **** DENSITY PQ1_1e_0H_B3LYP_631Gd_opt.scfp WAS UPDATED ****
             **** ENERGY FILE WAS UPDATED (PQ1_1e_0H_B3LYP_631Gd_opt.en.tmp) ****
----------------------
UHF SPIN CONTAMINATION
----------------------

Warning: in a DFT calculation there is little theoretical justification to 
         calculate <S**2> as in Hartree-Fock theory. We will do it anyways
         but you should keep in mind that the values have only limited relevance

Expectation value of <S**2>     :     0.759797
Ideal value S*(S+1) for S=0.5   :     0.750000
Deviation                       :     0.009797

             **** THE GBW FILE WAS UPDATED (PQ1_1e_0H_B3LYP_631Gd_opt.gbw) ****
             **** DENSITY PQ1_1e_0H_B3LYP_631Gd_opt.scfp WAS UPDATED ****
Total SCF time: 0 days 0 hours 0 min 57 sec 

Maximum memory used throughout the entire SCF-calculation: 94.3 MB

-------------------------   --------------------
FINAL SINGLE POINT ENERGY      -655.156446433164
-------------------------   --------------------


           ************************************************************
           *        Program running with 4 parallel MPI-processes     *
           *              working on a common directory               *
           ************************************************************
------------------------------------------------------------------------------
                         ORCA SCF GRADIENT CALCULATION
------------------------------------------------------------------------------

 ... reading COSX grid (gridx3)
Gradient of the Kohn-Sham DFT energy:
Kohn-Sham wavefunction type      ... UKS
Hartree-Fock exchange scaling    ...    0.200
Number of operators              ...    2
Number of atoms                  ...   31
Basis set dimensions             ...  242
Integral neglect threshold       ... 2.5e-11
Integral primitive cutoff        ... 2.5e-12
SHARK Integral package           ... ON

Nuc. rep. gradient       (SHARK) ... done (  0.0 sec)
HCore & Overlap gradient (SHARK) ... done (  0.2 sec)
RI-J gradient            (SHARK) ... done (  0.8 sec)
COSX-gradient                    ... done ( 15.6 sec)
Exchange-correlation gradient    ... done

------------------
CARTESIAN GRADIENT
------------------

   1   C   :   -0.000014388   -0.000038990    0.000020840
   2   C   :   -0.000004072    0.000050384   -0.000018349
   3   C   :    0.000010094    0.000008963    0.000018367
   4   C   :   -0.000018075   -0.000004802   -0.000023296
   5   C   :    0.000028702    0.000014126    0.000003396
   6   C   :   -0.000004623   -0.000021783    0.000001924
   7   C   :    0.000000454    0.000009291    0.000012511
   8   C   :   -0.000005149   -0.000008730   -0.000004198
   9   C   :    0.000003539    0.000013246    0.000000561
  10   C   :    0.000005473    0.000006913    0.000006080
  11   C   :    0.000002380   -0.000002850    0.000004574
  12   C   :   -0.000011950   -0.000010885   -0.000000616
  13   C   :   -0.000010074    0.000011948    0.000011003
  14   O   :    0.000008065   -0.000013643    0.000006506
  15   O   :   -0.000009367   -0.000007060   -0.000001707
  16   H   :    0.000005194   -0.000003923   -0.000005772
  17   H   :   -0.000005295    0.000001101    0.000001074
  18   H   :    0.000013608    0.000001118    0.000009641
  19   H   :   -0.000001213    0.000007664    0.000003145
  20   H   :    0.000006845   -0.000010542    0.000012807
  21   H   :    0.000011225   -0.000001955    0.000000754
  22   H   :   -0.000002501   -0.000002062    0.000005645
  23   H   :    0.000004854   -0.000001190    0.000001299
  24   H   :    0.000002333    0.000003091    0.000004411
  25   H   :    0.000000454    0.000004994    0.000003527
  26   H   :    0.000001325   -0.000004018    0.000002132
  27   H   :   -0.000006155    0.000003749   -0.000002059
  28   H   :    0.000002019    0.000001030    0.000001864
  29   H   :    0.000002229   -0.000000447    0.000001857
  30   H   :    0.000007226   -0.000000695    0.000008622
  31   H   :    0.000001172    0.000002810   -0.000000144

Difference to translation invariance:
           :    0.0000243274    0.0000068548    0.0000863994

Difference to rotation invariance:
           :   -0.0001510523   -0.0000547363   -0.0002636129

Norm of the cartesian gradient     ...    0.0001050863
RMS gradient                       ...    0.0000108969
MAX gradient                       ...    0.0000503838

-------
TIMINGS
-------

Total SCF gradient time            ...       25.467 sec

One electron gradient       ....       0.168 sec  (  0.7%)
RI-J Coulomb gradient       ....       0.813 sec  (  3.2%)
COSX gradient               ....      15.616 sec  ( 61.3%)
XC gradient                 ....       7.429 sec  ( 29.2%)
CPCM gradient               ....       0.443 sec  (  1.7%)
   A-Matrix (El+Nuc)        ....       0.116 sec  (  0.5%)
   Potential                ....       0.327 sec  (  1.3%)

Maximum memory used throughout the entire SCFGRAD-calculation: 76.3 MB
------------------------------------------------------------------------------
                         ORCA GEOMETRY RELAXATION STEP
------------------------------------------------------------------------------

Reading the OPT-File                    .... done
Getting information on internals        .... done
Copying old internal coords+grads       .... done
Making the new internal coordinates     .... (new redundants).... done
Validating the new internal coordinates .... (new redundants).... done
Calculating the B-matrix                .... done
Calculating the G,G- and P matrices     .... done
Transforming gradient to internals      .... done
Projecting the internal gradient        .... done
Number of atoms                         ....  31
Number of internal coordinates          .... 149
Current Energy                          ....  -655.156446433 Eh
Current gradient norm                   ....     0.000105086 Eh/bohr
Maximum allowed component of the step   ....  0.300
Current trust radius                    ....  0.300
Updating the Hessian (BFGS)             .... done
Forming the augmented Hessian           .... done
Diagonalizing the augmented Hessian     .... done
Last element of RFO vector              ....  0.999982164
Lowest eigenvalues of augmented Hessian:
 -0.000000072  0.000320425  0.001210387  0.001542222  0.003140124
Length of the computed step             ....  0.005972654
The final length of the internal step   ....  0.005972654
Converting the step to cartesian space:
 Initial RMS(Int)=    0.0004892989
Transforming coordinates:
 Iter   0:  RMS(Cart)=    0.0009322804 RMS(Int)=    0.0004892990
 Iter   1:  RMS(Cart)=    0.0000008998 RMS(Int)=    0.0000006850
 Iter   2:  RMS(Cart)=    0.0000000019 RMS(Int)=    0.0000000011
done
Storing new coordinates                 .... done

                                .--------------------.
          ----------------------|Geometry convergence|-------------------------
          Item                value                   Tolerance       Converged
          ---------------------------------------------------------------------
          Energy change      -0.0000001967            0.0000002000      YES
          RMS gradient        0.0000076319            0.0000080000      YES
          MAX gradient        0.0000395312            0.0000300000      NO
          RMS step            0.0004892989            0.0001000000      NO
          MAX step            0.0023647783            0.0002000000      NO
          ........................................................
          Max(Bonds)      0.0000      Max(Angles)    0.01
          Max(Dihed)        0.14      Max(Improp)    0.00
          ---------------------------------------------------------------------

The optimization has not yet converged - more geometry cycles are needed


    ---------------------------------------------------------------------------
                         Redundant Internal Coordinates
                            (Angstroem and degrees)

        Definition                    Value    dE/dq     Step     New-Value
    ----------------------------------------------------------------------------
     1. B(C   1,C   0)                1.5134 -0.000007 -0.0000    1.5134   
     2. B(C   2,C   1)                1.3827 -0.000004 -0.0000    1.3827   
     3. B(C   3,C   2)                1.5112 -0.000008  0.0000    1.5112   
     4. B(C   4,C   2)                1.4607 -0.000002  0.0000    1.4607   
     5. B(C   5,C   4)                1.4562  0.000016 -0.0000    1.4562   
     6. B(C   6,C   5)                1.5189 -0.000006  0.0000    1.5189   
     7. B(C   7,C   6)                1.5148 -0.000005  0.0000    1.5148   
     8. B(C   8,C   7)                1.3438 -0.000000  0.0000    1.3438   
     9. B(C   9,C   8)                1.5128  0.000000  0.0000    1.5128   
    10. B(C  10,C   8)                1.5111 -0.000005  0.0000    1.5111   
    11. B(C  11,C   5)                1.3740 -0.000009  0.0000    1.3740   
    12. B(C  12,C  11)                1.4442 -0.000004 -0.0000    1.4441   
    13. B(C  12,C   1)                1.4637  0.000011  0.0000    1.4637   
    14. B(O  13,C  12)                1.2750  0.000015 -0.0000    1.2750   
    15. B(O  14,C   4)                1.2740  0.000003  0.0000    1.2740   
    16. B(H  15,C   0)                1.0981 -0.000009  0.0000    1.0981   
    17. B(H  16,C   0)                1.0986 -0.000001  0.0000    1.0987   
    18. B(H  17,C   0)                1.0927  0.000006 -0.0000    1.0927   
    19. B(H  18,C   3)                1.0927 -0.000001 -0.0000    1.0927   
    20. B(H  19,C   3)                1.0998  0.000001 -0.0000    1.0998   
    21. B(H  20,C   3)                1.0965 -0.000003  0.0000    1.0966   
    22. B(H  21,C   6)                1.1004  0.000001  0.0000    1.1004   
    23. B(H  22,C   6)                1.0930 -0.000000 -0.0000    1.0930   
    24. B(H  23,C   7)                1.0924 -0.000000 -0.0000    1.0924   
    25. B(H  24,C   9)                1.0954 -0.000001 -0.0000    1.0954   
    26. B(H  25,C   9)                1.1000  0.000001 -0.0000    1.1000   
    27. B(H  26,C   9)                1.0999 -0.000001  0.0000    1.0999   
    28. B(H  27,C  10)                1.0922  0.000000 -0.0000    1.0922   
    29. B(H  28,C  10)                1.0992 -0.000001  0.0000    1.0992   
    30. B(H  29,C  11)                1.0905 -0.000002  0.0000    1.0905   
    31. B(H  30,C  10)                1.0998  0.000000 -0.0000    1.0998   
    32. A(H  15,C   0,H  17)          108.36 -0.000008   -0.00    108.36   
    33. A(C   1,C   0,H  16)          112.26 -0.000015    0.01    112.26   
    34. A(H  16,C   0,H  17)          108.14 -0.000002   -0.00    108.14   
    35. A(C   1,C   0,H  15)          112.22  0.000005    0.00    112.22   
    36. A(H  15,C   0,H  16)          106.72 -0.000001    0.00    106.72   
    37. A(C   1,C   0,H  17)          108.99  0.000022   -0.00    108.99   
    38. A(C   2,C   1,C  12)          120.45  0.000003   -0.00    120.45   
    39. A(C   0,C   1,C   2)          122.67  0.000036   -0.01    122.66   
    40. A(C   0,C   1,C  12)          116.88 -0.000040    0.01    116.89   
    41. A(C   1,C   2,C   4)          121.91 -0.000016    0.00    121.92   
    42. A(C   1,C   2,C   3)          122.55  0.000025    0.00    122.55   
    43. A(C   3,C   2,C   4)          115.54 -0.000009   -0.00    115.54   
    44. A(H  18,C   3,H  19)          107.74 -0.000005    0.01    107.75   
    45. A(C   2,C   3,H  18)          112.48  0.000012   -0.00    112.48   
    46. A(H  19,C   3,H  20)          105.90  0.000011   -0.01    105.89   
    47. A(C   2,C   3,H  20)          110.58  0.000008   -0.00    110.58   
    48. A(H  18,C   3,H  20)          108.60 -0.000008   -0.00    108.59   
    49. A(C   2,C   3,H  19)          111.26 -0.000018   -0.00    111.26   
    50. A(C   2,C   4,C   5)          117.50  0.000013   -0.00    117.50   
    51. A(C   2,C   4,O  14)          120.77  0.000009   -0.00    120.77   
    52. A(C   5,C   4,O  14)          121.73 -0.000022    0.01    121.73   
    53. A(C   6,C   5,C  11)          121.46  0.000010   -0.00    121.46   
    54. A(C   4,C   5,C   6)          118.67 -0.000011    0.00    118.67   
    55. A(C   4,C   5,C  11)          119.86  0.000001   -0.00    119.86   
    56. A(C   5,C   6,C   7)          112.49  0.000002   -0.00    112.49   
    57. A(C   7,C   6,H  22)          110.86  0.000003    0.00    110.86   
    58. A(H  21,C   6,H  22)          107.40  0.000000    0.00    107.40   
    59. A(C   5,C   6,H  22)          109.29 -0.000004   -0.00    109.28   
    60. A(C   7,C   6,H  21)          108.15 -0.000004    0.00    108.15   
    61. A(C   5,C   6,H  21)          108.48  0.000002   -0.00    108.48   
    62. A(C   8,C   7,H  23)          117.26  0.000000    0.00    117.26   
    63. A(C   6,C   7,H  23)          113.81 -0.000003    0.00    113.81   
    64. A(C   6,C   7,C   8)          128.93  0.000003   -0.00    128.93   
    65. A(C   9,C   8,C  10)          114.43  0.000001   -0.00    114.43   
    66. A(C   7,C   8,C  10)          124.95  0.000003    0.00    124.95   
    67. A(C   7,C   8,C   9)          120.63 -0.000005    0.00    120.63   
    68. A(H  25,C   9,H  26)          106.25 -0.000001    0.00    106.25   
    69. A(H  24,C   9,H  26)          108.21  0.000001   -0.00    108.20   
    70. A(C   8,C   9,H  26)          111.07  0.000003   -0.00    111.07   
    71. A(H  24,C   9,H  25)          108.10 -0.000002    0.00    108.10   
    72. A(C   8,C   9,H  25)          111.03 -0.000002    0.00    111.03   
    73. A(C   8,C   9,H  24)          111.95 -0.000000    0.00    111.95   
    74. A(H  28,C  10,H  30)          106.26 -0.000000   -0.00    106.26   
    75. A(H  27,C  10,H  30)          108.33 -0.000001    0.00    108.34   
    76. A(C   8,C  10,H  30)          110.83  0.000005   -0.00    110.82   
    77. A(H  27,C  10,H  28)          107.80  0.000001    0.00    107.80   
    78. A(C   8,C  10,H  28)          110.30 -0.000005    0.00    110.30   
    79. A(C   8,C  10,H  27)          113.04  0.000000    0.00    113.04   
    80. A(C  12,C  11,H  29)          116.17 -0.000001   -0.00    116.16   
    81. A(C   5,C  11,H  29)          120.33  0.000015   -0.00    120.33   
    82. A(C   5,C  11,C  12)          123.50 -0.000013    0.00    123.51   
    83. A(C  11,C  12,O  13)          120.89 -0.000010    0.00    120.90   
    84. A(C   1,C  12,O  13)          122.33 -0.000003   -0.00    122.33   
    85. A(C   1,C  12,C  11)          116.77  0.000013   -0.00    116.77   
    86. D(C  12,C   1,C   0,H  16)    118.40  0.000005   -0.01    118.39   
    87. D(C  12,C   1,C   0,H  15)   -121.41 -0.000004   -0.00   -121.41   
    88. D(C  12,C   1,C   0,H  17)     -1.38  0.000003   -0.01     -1.39   
    89. D(C   2,C   1,C   0,H  16)    -61.53  0.000003   -0.00    -61.53   
    90. D(C   2,C   1,C   0,H  17)    178.70  0.000001   -0.00    178.70   
    91. D(C   2,C   1,C   0,H  15)     58.67 -0.000006    0.00     58.67   
    92. D(C   3,C   2,C   1,C   0)      0.34 -0.000001    0.00      0.35   
    93. D(C   3,C   2,C   1,C  12)   -179.58 -0.000003    0.01   -179.57   
    94. D(C   4,C   2,C   1,C   0)   -179.27 -0.000000   -0.01   -179.28   
    95. D(C   4,C   2,C   1,C  12)      0.81 -0.000002    0.00      0.81   
    96. D(H  19,C   3,C   2,C   4)     69.44  0.000007   -0.13     69.32   
    97. D(H  20,C   3,C   2,C   1)    132.41 -0.000000   -0.13    132.28   
    98. D(H  19,C   3,C   2,C   1)   -110.19  0.000007   -0.14   -110.33   
    99. D(H  18,C   3,C   2,C   4)   -169.56 -0.000004   -0.12   -169.68   
   100. D(H  18,C   3,C   2,C   1)     10.80 -0.000004   -0.13     10.67   
   101. D(H  20,C   3,C   2,C   4)    -47.95 -0.000001   -0.12    -48.07   
   102. D(O  14,C   4,C   2,C   3)      0.45  0.000000   -0.01      0.45   
   103. D(O  14,C   4,C   2,C   1)   -179.91  0.000000    0.00   -179.90   
   104. D(C   5,C   4,C   2,C   3)    179.71  0.000003   -0.01    179.70   
   105. D(C   5,C   4,C   2,C   1)     -0.65  0.000002   -0.00     -0.65   
   106. D(C  11,C   5,C   4,O  14)    179.22  0.000001   -0.00    179.22   
   107. D(C   6,C   5,C   4,O  14)     -1.86  0.000000   -0.00     -1.86   
   108. D(C   6,C   5,C   4,C   2)    178.89 -0.000002    0.01    178.90   
   109. D(C  11,C   5,C   4,C   2)     -0.03 -0.000002    0.00     -0.03   
   110. D(H  22,C   6,C   5,C  11)   -146.62  0.000001   -0.01   -146.63   
   111. D(H  22,C   6,C   5,C   4)     34.47  0.000002   -0.01     34.46   
   112. D(H  21,C   6,C   5,C  11)    -29.81  0.000000   -0.01    -29.82   
   113. D(H  21,C   6,C   5,C   4)    151.28  0.000001   -0.01    151.27   
   114. D(C   7,C   6,C   5,C  11)     89.80 -0.000002   -0.01     89.78   
   115. D(C   7,C   6,C   5,C   4)    -89.11 -0.000001   -0.01    -89.13   
   116. D(C   8,C   7,C   6,C   5)    120.27 -0.000000   -0.01    120.26   
   117. D(H  23,C   7,C   6,H  22)    177.49  0.000001   -0.01    177.49   
   118. D(H  23,C   7,C   6,H  21)     59.99  0.000001   -0.01     59.98   
   119. D(H  23,C   7,C   6,C   5)    -59.80 -0.000000   -0.01    -59.81   
   120. D(C   8,C   7,C   6,H  22)     -2.44  0.000000   -0.01     -2.45   
   121. D(C   8,C   7,C   6,H  21)   -119.94  0.000001   -0.01   -119.95   
   122. D(C  10,C   8,C   7,H  23)    179.54 -0.000001    0.00    179.54   
   123. D(C  10,C   8,C   7,C   6)     -0.53 -0.000001    0.00     -0.53   
   124. D(C   9,C   8,C   7,H  23)     -0.92 -0.000002    0.01     -0.92   
   125. D(C   9,C   8,C   7,C   6)    179.01 -0.000002    0.01    179.01   
   126. D(H  26,C   9,C   8,C  10)    -59.67  0.000006   -0.05    -59.72   
   127. D(H  26,C   9,C   8,C   7)    120.75  0.000007   -0.06    120.69   
   128. D(H  25,C   9,C   8,C  10)     58.34  0.000006   -0.05     58.28   
   129. D(H  25,C   9,C   8,C   7)   -121.24  0.000007   -0.06   -121.30   
   130. D(H  24,C   9,C   8,C  10)    179.25  0.000002   -0.05    179.20   
   131. D(H  24,C   9,C   8,C   7)     -0.33  0.000003   -0.06     -0.39   
   132. D(H  30,C  10,C   8,C   9)    -66.65  0.000001    0.00    -66.65   
   133. D(H  30,C  10,C   8,C   7)    112.91 -0.000000    0.01    112.92   
   134. D(H  28,C  10,C   8,C   9)     50.75  0.000001    0.00     50.75   
   135. D(H  28,C  10,C   8,C   7)   -129.69 -0.000000    0.01   -129.69   
   136. D(H  27,C  10,C   8,C   9)    171.51 -0.000001    0.00    171.51   
   137. D(H  27,C  10,C   8,C   7)     -8.93 -0.000003    0.01     -8.92   
   138. D(H  29,C  11,C   5,C   6)      1.62  0.000001   -0.00      1.62   
   139. D(H  29,C  11,C   5,C   4)   -179.48  0.000000    0.00   -179.48   
   140. D(C  12,C  11,C   5,C   6)   -178.35  0.000001   -0.00   -178.35   
   141. D(C  12,C  11,C   5,C   4)      0.55  0.000001    0.00      0.55   
   142. D(C   1,C  12,C  11,H  29)    179.63  0.000000   -0.00    179.63   
   143. D(C   1,C  12,C  11,C   5)     -0.39 -0.000000   -0.00     -0.40   
   144. D(O  13,C  12,C   1,C   2)    179.63 -0.000001    0.01    179.64   
   145. D(O  13,C  12,C   1,C   0)     -0.29 -0.000003    0.01     -0.28   
   146. D(C  11,C  12,C   1,C   2)     -0.29  0.000001    0.00     -0.29   
   147. D(O  13,C  12,C  11,C   5)    179.68  0.000001   -0.01    179.67   
   148. D(C  11,C  12,C   1,C   0)    179.78 -0.000001    0.01    179.79   
   149. D(O  13,C  12,C  11,H  29)     -0.29  0.000002   -0.01     -0.30   
    ----------------------------------------------------------------------------

         *************************************************************
         *                GEOMETRY OPTIMIZATION CYCLE  49            *
         *************************************************************
---------------------------------
CARTESIAN COORDINATES (ANGSTROEM)
---------------------------------
  C      4.023022    0.361317    0.738307
  C      2.615581    0.072626    0.262911
  C      1.741684    1.069264   -0.130710
  C      2.121573    2.531911   -0.126522
  C      0.381114    0.773283   -0.572221
  C     -0.027912   -0.623996   -0.599230
  C     -1.445236   -0.960186   -1.029740
  C     -2.417255   -0.968317    0.131989
  C     -3.518501   -0.220763    0.316822
  C     -4.374449   -0.401454    1.551072
  C     -4.019801    0.833766   -0.642335
  C      0.857185   -1.603352   -0.217956
  C      2.202274   -1.331145    0.231689
  O      2.980574   -2.279054    0.579963
  O     -0.405391    1.708762   -0.931995
  H      4.037960    1.025992    1.612254
  H      4.633264    0.844690   -0.036928
  H      4.505437   -0.579736    1.013354
  H      3.191270    2.685371    0.035535
  H      1.581309    3.082034    0.657733
  H      1.839960    3.006102   -1.074301
  H     -1.443673   -1.963102   -1.482488
  H     -1.765506   -0.254207   -1.800182
  H     -2.166057   -1.690555    0.912098
  H     -3.982573   -1.183702    2.210134
  H     -5.406590   -0.668267    1.280129
  H     -4.439308    0.532940    2.127603
  H     -3.313719    1.049980   -1.447033
  H     -4.217184    1.773307   -0.106966
  H      0.561754   -2.652720   -0.243256
  H     -4.975687    0.529500   -1.093245

----------------------------
CARTESIAN COORDINATES (A.U.)
----------------------------
  NO LB      ZA    FRAG     MASS         X           Y           Z
   0 C     6.0000    0    12.011    7.602410    0.682790    1.395197
   1 C     6.0000    0    12.011    4.942733    0.137243    0.496831
   2 C     6.0000    0    12.011    3.291307    2.020616   -0.247007
   3 C     6.0000    0    12.011    4.009193    4.784619   -0.239092
   4 C     6.0000    0    12.011    0.720201    1.461293   -1.081342
   5 C     6.0000    0    12.011   -0.052746   -1.179181   -1.132380
   6 C     6.0000    0    12.011   -2.731100   -1.814489   -1.945927
   7 C     6.0000    0    12.011   -4.567950   -1.829855    0.249422
   8 C     6.0000    0    12.011   -6.649004   -0.417181    0.598707
   9 C     6.0000    0    12.011   -8.266510   -0.758637    2.931101
  10 C     6.0000    0    12.011   -7.596323    1.575589   -1.213836
  11 C     6.0000    0    12.011    1.619844   -3.029896   -0.411877
  12 C     6.0000    0    12.011    4.161695   -2.515499    0.437829
  13 O     8.0000    0    15.999    5.632469   -4.306788    1.095971
  14 O     8.0000    0    15.999   -0.766078    3.229092   -1.761216
  15 H     1.0000    0     1.008    7.630638    1.938844    3.046719
  16 H     1.0000    0     1.008    8.755600    1.596234   -0.069784
  17 H     1.0000    0     1.008    8.514043   -1.095543    1.914961
  18 H     1.0000    0     1.008    6.030626    5.074616    0.067151
  19 H     1.0000    0     1.008    2.988240    5.824201    1.242935
  20 H     1.0000    0     1.008    3.477020    5.680709   -2.030134
  21 H     1.0000    0     1.008   -2.728147   -3.709726   -2.801496
  22 H     1.0000    0     1.008   -3.336323   -0.480382   -3.401850
  23 H     1.0000    0     1.008   -4.093255   -3.194687    1.723616
  24 H     1.0000    0     1.008   -7.525972   -2.236873    4.176548
  25 H     1.0000    0     1.008  -10.216974   -1.262842    2.419094
  26 H     1.0000    0     1.008   -8.389076    1.007111    4.020587
  27 H     1.0000    0     1.008   -6.262021    1.984175   -2.734496
  28 H     1.0000    0     1.008   -7.969323    3.351064   -0.202136
  29 H     1.0000    0     1.008    1.061562   -5.012914   -0.459687
  30 H     1.0000    0     1.008   -9.402685    1.000609   -2.065934

--------------------------------
INTERNAL COORDINATES (ANGSTROEM)
--------------------------------
 C      0   0   0     0.000000000000     0.00000000     0.00000000
 C      1   0   0     1.513351309327     0.00000000     0.00000000
 C      2   1   0     1.382722451163   122.66376723     0.00000000
 C      3   2   1     1.511181944664   122.54507305     0.34656815
 C      3   2   1     1.460715334458   121.91604708   180.72231127
 C      5   3   2     1.456165980798   117.49518972   359.34884384
 C      6   5   3     1.518937112359   118.66843628   178.89813056
 C      7   6   5     1.514761181338   112.49392364   270.87415163
 C      8   7   6     1.343780031092   128.93105143   120.25859515
 C      9   8   7     1.512833944942   120.62702670   179.01490809
 C      9   8   7     1.511063886406   124.94555666   359.47428830
 C      6   5   3     1.374010151439   119.85838983   359.97077553
 C     12   6   5     1.444140697326   123.50677517     0.54796118
 O     13  12   6     1.274981713712   120.89623347   179.67387166
 O      5   3   2     1.274028423664   120.76944692   180.09586639
 H      1   2   3     1.098089713215   112.21810745    58.67215365
 H      1   2   3     1.098651087222   112.26207545   298.47101811
 H      1   2   3     1.092682958892   108.98861920   178.69572854
 H      4   3   2     1.092731928357   112.48389634    10.67499366
 H      4   3   2     1.099807969175   111.26126048   249.67056977
 H      4   3   2     1.096561461656   110.58462614   132.28012685
```
