## Supplementary material for "A novel quinone biosynthetic pathway illuminates the evolution of aerobic metabolism": PQ1_1e_0H_B3LYP_631Gd_opt.out (part 3 of 3)

```
 H      7   6   5     1.100374021255   108.48286628   151.27120965
 H      7   6   5     1.092958840983   109.28418186    34.45866671
 H      8   7   6     1.092382440963   113.80884746   300.19117067
 H     10   9   8     1.095373438102   111.94778750   359.61414870
 H     10   9   8     1.099961287016   111.03369287   238.69551317
 H     10   9   8     1.099857547502   111.07282551   120.69390433
 H     11   9   8     1.092171839512   113.03914222   351.08007176
 H     11   9   8     1.099234633247   110.29829240   230.31485941
 H     12   6   5     1.090455326910   120.32844378   180.51866344
 H     11   9   8     1.099825572395   110.82459658   112.91660313

---------------------------
INTERNAL COORDINATES (A.U.)
---------------------------
 C      0   0   0     0.000000000000     0.00000000     0.00000000
 C      1   0   0     2.859819519040     0.00000000     0.00000000
 C      2   1   0     2.612966751922   122.66376723     0.00000000
 C      3   2   1     2.855720013942   122.54507305     0.34656815
 C      3   2   1     2.760351941746   121.91604708   180.72231127
 C      5   3   2     2.751754909240   117.49518972   359.34884384
 C      6   5   3     2.870375157008   118.66843628   178.89813056
 C      7   6   5     2.862483791023   112.49392364   270.87415163
 C      8   7   6     2.539376242997   128.93105143   120.25859515
 C      9   8   7     2.858841842039   120.62702670   179.01490809
 C      9   8   7     2.855496916167   124.94555666   359.47428830
 C      6   5   3     2.596502891447   119.85838983   359.97077553
 C     12   6   5     2.729030416796   123.50677517     0.54796118
 O     13  12   6     2.409366264673   120.89623347   179.67387166
 O      5   3   2     2.407564807556   120.76944692   180.09586639
 H      1   2   3     2.075088828452   112.21810745    58.67215365
 H      1   2   3     2.076149671585   112.26207545   298.47101811
 H      1   2   3     2.064871543509   108.98861920   178.69572854
 H      4   3   2     2.064964082387   112.48389634    10.67499366
 H      4   3   2     2.078335861645   111.26126048   249.67056977
 H      4   3   2     2.072200851543   110.58462614   132.28012685
 H      7   6   5     2.079405545054   108.48286628   151.27120965
 H      7   6   5     2.065392885106   109.28418186    34.45866671
 H      8   7   6     2.064303646924   113.80884746   300.19117067
 H     10   9   8     2.069955812384   111.94778750   359.61414870
 H     10   9   8     2.078625590376   111.03369287   238.69551317
 H     10   9   8     2.078429551105   111.07282551   120.69390433
 H     11   9   8     2.063905667858   113.03914222   351.08007176
 H     11   9   8     2.077252413758   110.29829240   230.31485941
 H     12   6   5     2.060661929135   120.32844378   180.51866344
 H     11   9   8     2.078369126911   110.82459658   112.91660313


           ************************************************************
           *        Program running with 4 parallel MPI-processes     *
           *              working on a common directory               *
           ************************************************************
------------------------------------------------------------------------------
                   ___                                                        
                  /   \      - P O W E R E D   B Y -                         
                 /     \                                                     
                 |  |  |   _    _      __       _____    __    __             
                 |  |  |  | |  | |    /  \     |  _  \  |  |  /  |          
                  \  \/   | |  | |   /    \    | | | |  |  | /  /          
                 / \  \   | |__| |  /  /\  \   | |_| |  |  |/  /          
                |  |  |   |  __  | /  /__\  \  |    /   |      \           
                |  |  |   | |  | | |   __   |  |    \   |  |\   \          
                \     /   | |  | | |  |  |  |  | |\  \  |  | \   \       
                 \___/    |_|  |_| |__|  |__|  |_| \__\ |__|  \__/        
                                                                              
                      - O R C A' S   B I G   F R I E N D -                    
                                      &                                       
                       - I N T E G R A L  F E E D E R -                       
                                                                              
 v1 FN, 2020, v2 2021                                                         
------------------------------------------------------------------------------


Reading SHARK input file PQ1_1e_0H_B3LYP_631Gd_opt.SHARKINP.tmp ... ok
----------------------
SHARK INTEGRAL PACKAGE
----------------------

Number of atoms                             ...     31
Number of basis functions                   ...    242
Number of shells                            ...    122
Maximum angular momentum                    ...      2
Integral batch strategy                     ... SHARK/LIBINT Hybrid
RI-J (if used) integral strategy            ... SPLIT-RIJ (Revised 2003 algorithm where possible)
Printlevel                                  ...      1
Contraction scheme used                     ... SEGMENTED contraction
Coulomb Range Separation                    ... NOT USED
Exchange Range Separation                   ... NOT USED
Finite Nucleus Model                        ... NOT USED
Auxiliary Coulomb fitting basis             ... AVAILABLE
   # of basis functions in Aux-J            ...    911
   # of shells in Aux-J                     ...    305
   Maximum angular momentum in Aux-J        ...      4
Auxiliary J/K fitting basis                 ... NOT available
Auxiliary Correlation fitting basis         ... NOT available
Auxiliary 'external' fitting basis          ... NOT available
Integral threshold                          ...     2.500000e-11
Primitive cut-off                           ...     2.500000e-12
Primitive pair pre-selection threshold      ...     2.500000e-12

Calculating pre-screening integrals         ... done (  0.0 sec) Dimension = 122
Organizing shell pair data                  ... done (  0.0 sec)
Shell pair information
Total number of shell pairs                 ...      7503
Shell pairs after pre-screening             ...      5979
Total number of primitive shell pairs       ...     42268
Primitive shell pairs kept                  ...     19688
          la=0 lb=0:   2263 shell pairs
          la=1 lb=0:   1976 shell pairs
          la=1 lb=1:    430 shell pairs
          la=2 lb=0:    836 shell pairs
          la=2 lb=1:    387 shell pairs
          la=2 lb=2:     87 shell pairs

Calculating one electron integrals          ... done (  0.0 sec)
Calculating RI/J V-Matrix + Cholesky decomp.... done (  0.0 sec)
Calculating Nuclear repulsion               ... done (  0.0 sec) ENN=    946.778104522177 Eh

SHARK setup successfully completed in   0.3 seconds

Maximum memory used throughout the entire GTOINT-calculation: 16.0 MB


           ************************************************************
           *        Program running with 4 parallel MPI-processes     *
           *              working on a common directory               *
           ************************************************************

Diagonalization of the overlap matrix:
Smallest eigenvalue                        ... 4.651e-04
Time for diagonalization                   ...    0.008 sec
Threshold for overlap eigenvalues          ... 1.000e-08
Number of eigenvalues below threshold      ... 0
Time for construction of square roots      ...    0.004 sec
Total time needed                          ...    0.016 sec

-------------------
DFT GRID GENERATION
-------------------

General Integration Accuracy     IntAcc      ... 4.959
Radial Grid Type                 RadialGrid  ... OptM3 with GC (2021)
Angular Grid (max. ang.)         AngularGrid ... 6 (Lebedev-590)
Angular grid pruning method      GridPruning ... 4 (adaptive)
Weight generation scheme         WeightScheme... Becke
Basis function cutoff            BFCut       ... 1.0000e-11
Integration weight cutoff        WCut        ... 1.0000e-14
Angular grids for H and He will be reduced by one unit
Partially contracted basis set               ... off
Rotationally invariant grid construction     ... off

Total number of grid points                  ...   351222
Total number of batches                      ...     5502
Average number of points per batch           ...       63
Average number of grid points per atom       ...    11330
Time for grid setup =    4.290 sec

--------------------
COSX GRID GENERATION
--------------------

GRIDX 1
-------
General Integration Accuracy     IntAcc      ... 4.020
Radial Grid Type                 RadialGrid  ... OptM3 with GC (2021)
Angular Grid (max. ang.)         AngularGrid ... 2 (Lebedev-110)
Angular grid pruning method      GridPruning ... 4 (adaptive)
Weight generation scheme         WeightScheme... Becke
Basis function cutoff            BFCut       ... 1.0000e-11
Integration weight cutoff        WCut        ... 1.0000e-14
Angular grids for H and He will be reduced by one unit
Partially contracted basis set               ... on
Rotationally invariant grid construction     ... off

Total number of grid points                  ...    38492
Total number of batches                      ...      615
Average number of points per batch           ...       62
Average number of grid points per atom       ...     1242
UseSFitting                                  ... on

GRIDX 2
-------
General Integration Accuracy     IntAcc      ... 4.338
Radial Grid Type                 RadialGrid  ... OptM3 with GC (2021)
Angular Grid (max. ang.)         AngularGrid ... 3 (Lebedev-194)
Angular grid pruning method      GridPruning ... 4 (adaptive)
Weight generation scheme         WeightScheme... Becke
Basis function cutoff            BFCut       ... 1.0000e-11
Integration weight cutoff        WCut        ... 1.0000e-14
Angular grids for H and He will be reduced by one unit
Partially contracted basis set               ... on
Rotationally invariant grid construction     ... off

Total number of grid points                  ...    84147
Total number of batches                      ...     1332
Average number of points per batch           ...       63
Average number of grid points per atom       ...     2714
UseSFitting                                  ... on

GRIDX 3
-------
General Integration Accuracy     IntAcc      ... 4.871
Radial Grid Type                 RadialGrid  ... OptM3 with GC (2021)
Angular Grid (max. ang.)         AngularGrid ... 4 (Lebedev-302)
Angular grid pruning method      GridPruning ... 4 (adaptive)
Weight generation scheme         WeightScheme... Becke
Basis function cutoff            BFCut       ... 1.0000e-11
Integration weight cutoff        WCut        ... 1.0000e-14
Angular grids for H and He will be reduced by one unit
Partially contracted basis set               ... on
Rotationally invariant grid construction     ... off

Total number of grid points                  ...   160606
Total number of batches                      ...     2526
Average number of points per batch           ...       63
Average number of grid points per atom       ...     5181
UseSFitting                                  ... on

Time for X-Grid setup             =    1.933 sec


--------------------
CPCM SOLVATION MODEL
--------------------
CPCM parameters:
  Epsilon                                         ...      80.4000
  Refrac                                          ...       1.3300
  Rsolv                                           ...       1.3000
  Surface type                                    ... GAUSSIAN VDW
  Epsilon function type                           ...         CPCM
Radii:
 Radius for C  used is    3.8550 Bohr (=   2.0400 Ang.)
 Radius for O  used is    3.4469 Bohr (=   1.8240 Ang.)
 Radius for H  used is    2.4944 Bohr (=   1.3200 Ang.)
Calculating surface                               ...        done! (  0.0s)
GEPOL surface points                              ...         1685
GEPOL Volume                                      ...    1808.7700
GEPOL Surface-area                                ...     967.3159
Calculating surface distance matrix               ...        done! (  0.0s)
Performing Cholesky decomposition & store         ...        done! (  0.1s)
Overall time for CPCM initialization              ...                 0.1s
--------------
SCF ITERATIONS
--------------
ITER       Energy         Delta-E        Max-DP      RMS-DP      [F,P]     Damp
               ***  Starting incremental Fock matrix formation  ***
  0   -655.1564396724   0.000000000000 0.00005546  0.00000091  0.0006615 0.7000
  1   -655.1564400405  -0.000000368117 0.00005091  0.00000089  0.0005232 0.7000
                               ***Turning on DIIS***
  2   -655.1564403334  -0.000000292899 0.00013494  0.00000257  0.0003932 0.0000
               *** Restarting incremental Fock matrix formation ***
                                   *** Resetting DIIS ***
  3   -655.1564410976  -0.000000764154 0.00002038  0.00000033  0.0000401 0.0000
                 **** Energy Check signals convergence ****

               *****************************************************
               *                     SUCCESS                       *
               *           SCF CONVERGED AFTER   4 CYCLES          *
               *****************************************************

Old exchange energy                            =    -17.969143215 Eh
New exchange energy                            =    -17.969148563 Eh
Exchange energy change after final integration =     -0.000005348 Eh
Total energy after final integration           =   -655.156446453 Eh
Final COS-X integration done in                =    11.129 sec
Total Energy       :         -655.15644645 Eh          -17827.71325 eV
  Last Energy change         ...   -7.3818e-09  Tolerance :   1.0000e-08
  Last MAX-Density change    ...    0.0000e+00  Tolerance :   1.0000e-07
             **** THE GBW FILE WAS UPDATED (PQ1_1e_0H_B3LYP_631Gd_opt.gbw) ****
             **** DENSITY PQ1_1e_0H_B3LYP_631Gd_opt.scfp WAS UPDATED ****
             **** ENERGY FILE WAS UPDATED (PQ1_1e_0H_B3LYP_631Gd_opt.en.tmp) ****
----------------------
UHF SPIN CONTAMINATION
----------------------

Warning: in a DFT calculation there is little theoretical justification to 
         calculate <S**2> as in Hartree-Fock theory. We will do it anyways
         but you should keep in mind that the values have only limited relevance

Expectation value of <S**2>     :     0.759797
Ideal value S*(S+1) for S=0.5   :     0.750000
Deviation                       :     0.009797

             **** THE GBW FILE WAS UPDATED (PQ1_1e_0H_B3LYP_631Gd_opt.gbw) ****
             **** DENSITY PQ1_1e_0H_B3LYP_631Gd_opt.scfp WAS UPDATED ****
Total SCF time: 0 days 0 hours 0 min 49 sec 

Maximum memory used throughout the entire SCF-calculation: 94.3 MB

-------------------------   --------------------
FINAL SINGLE POINT ENERGY      -655.156446452718
-------------------------   --------------------


           ************************************************************
           *        Program running with 4 parallel MPI-processes     *
           *              working on a common directory               *
           ************************************************************
------------------------------------------------------------------------------
                         ORCA SCF GRADIENT CALCULATION
------------------------------------------------------------------------------

 ... reading COSX grid (gridx3)
Gradient of the Kohn-Sham DFT energy:
Kohn-Sham wavefunction type      ... UKS
Hartree-Fock exchange scaling    ...    0.200
Number of operators              ...    2
Number of atoms                  ...   31
Basis set dimensions             ...  242
Integral neglect threshold       ... 2.5e-11
Integral primitive cutoff        ... 2.5e-12
SHARK Integral package           ... ON

Nuc. rep. gradient       (SHARK) ... done (  0.0 sec)
HCore & Overlap gradient (SHARK) ... done (  0.2 sec)
RI-J gradient            (SHARK) ... done (  0.8 sec)
COSX-gradient                    ... done ( 15.6 sec)
Exchange-correlation gradient    ... done

------------------
CARTESIAN GRADIENT
------------------

   1   C   :   -0.000026415   -0.000015987    0.000007669
   2   C   :   -0.000005373    0.000035882   -0.000005268
   3   C   :    0.000021525    0.000001244    0.000018789
   4   C   :   -0.000006589   -0.000003472   -0.000015683
   5   C   :    0.000009639   -0.000006678    0.000009546
   6   C   :   -0.000003964    0.000001081   -0.000001968
   7   C   :   -0.000006266    0.000011147    0.000005939
   8   C   :    0.000000161   -0.000010558    0.000002513
   9   C   :    0.000000402    0.000009777   -0.000000974
  10   C   :    0.000001990    0.000005136    0.000006905
  11   C   :    0.000002483   -0.000001045   -0.000001608
  12   C   :    0.000004578   -0.000012561    0.000005803
  13   C   :   -0.000022562   -0.000003719   -0.000004322
  14   O   :    0.000004415   -0.000013582    0.000011022
  15   O   :   -0.000003018    0.000000316   -0.000003175
  16   H   :    0.000006748    0.000001656    0.000001031
  17   H   :    0.000006048    0.000002764    0.000000960
  18   H   :    0.000006621    0.000006930    0.000004463
  19   H   :    0.000003835    0.000001641    0.000004006
  20   H   :    0.000002093   -0.000007511    0.000007835
  21   H   :    0.000009306   -0.000003605    0.000000273
  22   H   :   -0.000001321   -0.000003810    0.000007369
  23   H   :    0.000007550    0.000000343    0.000002699
  24   H   :    0.000001716    0.000002970    0.000003812
  25   H   :    0.000000005    0.000003636    0.000002650
  26   H   :    0.000000668   -0.000000150    0.000001075
  27   H   :   -0.000001821    0.000003199   -0.000000648
  28   H   :    0.000002199    0.000000861    0.000002603
  29   H   :    0.000001926    0.000000673    0.000002184
  30   H   :    0.000006564   -0.000001033    0.000008164
  31   H   :    0.000000950    0.000001143    0.000002817

Difference to translation invariance:
           :    0.0000240948    0.0000066870    0.0000864816

Difference to rotation invariance:
           :   -0.0001538342   -0.0000639337   -0.0002719721

Norm of the cartesian gradient     ...    0.0000782676
RMS gradient                       ...    0.0000081160
MAX gradient                       ...    0.0000358821

-------
TIMINGS
-------

Total SCF gradient time            ...       25.319 sec

One electron gradient       ....       0.165 sec  (  0.7%)
RI-J Coulomb gradient       ....       0.819 sec  (  3.2%)
COSX gradient               ....      15.557 sec  ( 61.4%)
XC gradient                 ....       7.347 sec  ( 29.0%)
CPCM gradient               ....       0.442 sec  (  1.7%)
   A-Matrix (El+Nuc)        ....       0.116 sec  (  0.5%)
   Potential                ....       0.326 sec  (  1.3%)

Maximum memory used throughout the entire SCFGRAD-calculation: 78.0 MB
------------------------------------------------------------------------------
                         ORCA GEOMETRY RELAXATION STEP
------------------------------------------------------------------------------

Reading the OPT-File                    .... done
Getting information on internals        .... done
Copying old internal coords+grads       .... done
Making the new internal coordinates     .... (new redundants).... done
Validating the new internal coordinates .... (new redundants).... done
Calculating the B-matrix                .... done
Calculating the G,G- and P matrices     .... done
Transforming gradient to internals      .... done
Projecting the internal gradient        .... done
Number of atoms                         ....  31
Number of internal coordinates          .... 149
Current Energy                          ....  -655.156446453 Eh
Current gradient norm                   ....     0.000078268 Eh/bohr
Maximum allowed component of the step   ....  0.300
Current trust radius                    ....  0.300
Updating the Hessian (BFGS)             .... done
Forming the augmented Hessian           .... done
Diagonalizing the augmented Hessian     .... done
Last element of RFO vector              ....  0.999986202
Lowest eigenvalues of augmented Hessian:
 -0.000000034  0.000443363  0.001198408  0.001567285  0.003476494
Length of the computed step             ....  0.005253300
The final length of the internal step   ....  0.005253300
Converting the step to cartesian space:
 Initial RMS(Int)=    0.0004303671
Transforming coordinates:
 Iter   0:  RMS(Cart)=    0.0008316685 RMS(Int)=    0.0004303649
 Iter   1:  RMS(Cart)=    0.0000007349 RMS(Int)=    0.0000005582
 Iter   2:  RMS(Cart)=    0.0000000015 RMS(Int)=    0.0000000009
done
Storing new coordinates                 .... done

                                .--------------------.
          ----------------------|Geometry convergence|-------------------------
          Item                value                   Tolerance       Converged
          ---------------------------------------------------------------------
          Energy change      -0.0000000196            0.0000002000      YES
          RMS gradient        0.0000049299            0.0000080000      YES
          MAX gradient        0.0000272228            0.0000300000      YES
          RMS step            0.0004303671            0.0001000000      NO
          MAX step            0.0020145954            0.0002000000      NO
          ........................................................
          Max(Bonds)      0.0000      Max(Angles)    0.01
          Max(Dihed)        0.12      Max(Improp)    0.00
          ---------------------------------------------------------------------

       The energies and gradients are converged
       and the convergence on bond distances, angles, dihedrals and impropers
       is acceptable.
       Convergence will therefore be signaled now


                    ***********************HURRAY********************
                    ***        THE OPTIMIZATION HAS CONVERGED     ***
                    *************************************************


    ---------------------------------------------------------------------------
                         Redundant Internal Coordinates

                          --- Optimized Parameters ---  
                            (Angstroem and degrees)

        Definition                    OldVal   dE/dq     Step     FinalVal
    ----------------------------------------------------------------------------
     1. B(C   1,C   0)                1.5134 -0.000010  0.0000    1.5134   
     2. B(C   2,C   1)                1.3827 -0.000027  0.0000    1.3827   
     3. B(C   3,C   2)                1.5112 -0.000009  0.0000    1.5112   
     4. B(C   4,C   2)                1.4607  0.000000 -0.0000    1.4607   
     5. B(C   5,C   4)                1.4562  0.000002  0.0000    1.4562   
     6. B(C   6,C   5)                1.5189 -0.000004  0.0000    1.5189   
     7. B(C   7,C   6)                1.5148 -0.000003  0.0000    1.5148   
     8. B(C   8,C   7)                1.3438  0.000001 -0.0000    1.3438   
     9. B(C   9,C   8)                1.5128  0.000001 -0.0000    1.5128   
    10. B(C  10,C   8)                1.5111 -0.000003  0.0000    1.5111   
    11. B(C  11,C   5)                1.3740  0.000005 -0.0000    1.3740   
    12. B(C  12,C  11)                1.4441 -0.000011  0.0000    1.4442   
    13. B(C  12,C   1)                1.4637  0.000022 -0.0000    1.4636   
    14. B(O  13,C  12)                1.2750  0.000014 -0.0000    1.2750   
    15. B(O  14,C   4)                1.2740  0.000005 -0.0000    1.2740   
    16. B(H  15,C   0)                1.0981 -0.000001  0.0000    1.0981   
    17. B(H  16,C   0)                1.0987  0.000006 -0.0000    1.0986   
    18. B(H  17,C   0)                1.0927 -0.000004  0.0000    1.0927   
    19. B(H  18,C   3)                1.0927  0.000003  0.0000    1.0927   
    20. B(H  19,C   3)                1.0998  0.000001  0.0000    1.0998   
    21. B(H  20,C   3)                1.0966 -0.000002 -0.0000    1.0965   
    22. B(H  21,C   6)                1.1004  0.000002 -0.0000    1.1004   
    23. B(H  22,C   6)                1.0930 -0.000001  0.0000    1.0930   
    24. B(H  23,C   7)                1.0924 -0.000001  0.0000    1.0924   
    25. B(H  24,C   9)                1.0954 -0.000000 -0.0000    1.0954   
    26. B(H  25,C   9)                1.1000  0.000001 -0.0000    1.1000   
    27. B(H  26,C   9)                1.0999 -0.000001  0.0000    1.0999   
    28. B(H  27,C  10)                1.0922 -0.000000  0.0000    1.0922   
    29. B(H  28,C  10)                1.0992  0.000000 -0.0000    1.0992   
    30. B(H  29,C  11)                1.0905 -0.000001  0.0000    1.0905   
    31. B(H  30,C  10)                1.0998 -0.000001 -0.0000    1.0998   
    32. A(H  15,C   0,H  17)          108.36 -0.000006    0.00    108.36   
    33. A(C   1,C   0,H  16)          112.26 -0.000001    0.00    112.26   
    34. A(H  16,C   0,H  17)          108.14 -0.000006    0.00    108.14   
    35. A(C   1,C   0,H  15)          112.22  0.000006   -0.00    112.22   
    36. A(H  15,C   0,H  16)          106.72 -0.000006    0.00    106.73   
    37. A(C   1,C   0,H  17)          108.99  0.000012   -0.00    108.98   
    38. A(C   2,C   1,C  12)          120.45  0.000004    0.00    120.45   
    39. A(C   0,C   1,C   2)          122.66 -0.000009   -0.00    122.66   
    40. A(C   0,C   1,C  12)          116.89  0.000004    0.00    116.89   
    41. A(C   1,C   2,C   4)          121.92 -0.000007    0.00    121.92   
    42. A(C   1,C   2,C   3)          122.55  0.000002   -0.01    122.54   
    43. A(C   3,C   2,C   4)          115.54  0.000004    0.00    115.54   
    44. A(H  18,C   3,H  19)          107.75  0.000000   -0.00    107.75   
    45. A(C   2,C   3,H  18)          112.48  0.000003   -0.00    112.48   
    46. A(H  19,C   3,H  20)          105.89  0.000008   -0.00    105.89   
    47. A(C   2,C   3,H  20)          110.58  0.000004   -0.00    110.58   
    48. A(H  18,C   3,H  20)          108.59 -0.000003    0.00    108.60   
    49. A(C   2,C   3,H  19)          111.26 -0.000013    0.01    111.27   
    50. A(C   2,C   4,C   5)          117.50  0.000008   -0.00    117.49   
    51. A(C   2,C   4,O  14)          120.77  0.000000    0.00    120.77   
    52. A(C   5,C   4,O  14)          121.73 -0.000008    0.00    121.73   
    53. A(C   6,C   5,C  11)          121.46  0.000008   -0.00    121.46   
    54. A(C   4,C   5,C   6)          118.67 -0.000008    0.00    118.67   
    55. A(C   4,C   5,C  11)          119.86  0.000000   -0.00    119.86   
    56. A(C   5,C   6,C   7)          112.49  0.000000    0.00    112.49   
    57. A(C   7,C   6,H  22)          110.86  0.000007   -0.00    110.86   
    58. A(H  21,C   6,H  22)          107.40  0.000002   -0.00    107.40   
    59. A(C   5,C   6,H  22)          109.28 -0.000006   -0.00    109.28   
    60. A(C   7,C   6,H  21)          108.15 -0.000006    0.00    108.16   
    61. A(C   5,C   6,H  21)          108.48  0.000003    0.00    108.48   
    62. A(C   8,C   7,H  23)          117.26  0.000000    0.00    117.26   
    63. A(C   6,C   7,H  23)          113.81 -0.000002   -0.00    113.81   
    64. A(C   6,C   7,C   8)          128.93  0.000002   -0.00    128.93   
    65. A(C   9,C   8,C  10)          114.43  0.000001   -0.00    114.43   
    66. A(C   7,C   8,C  10)          124.95  0.000003   -0.00    124.94   
    67. A(C   7,C   8,C   9)          120.63 -0.000005    0.00    120.63   
    68. A(H  25,C   9,H  26)          106.25  0.000001    0.00    106.25   
    69. A(H  24,C   9,H  26)          108.20  0.000001   -0.00    108.20   
    70. A(C   8,C   9,H  26)          111.07  0.000001   -0.00    111.07   
    71. A(H  24,C   9,H  25)          108.10 -0.000000    0.00    108.10   
    72. A(C   8,C   9,H  25)          111.03 -0.000002    0.00    111.03   
    73. A(C   8,C   9,H  24)          111.95 -0.000001   -0.00    111.95   
    74. A(H  28,C  10,H  30)          106.26  0.000001    0.00    106.26   
    75. A(H  27,C  10,H  30)          108.34  0.000002   -0.00    108.33   
    76. A(C   8,C  10,H  30)          110.82  0.000000   -0.00    110.82   
    77. A(H  27,C  10,H  28)          107.80  0.000001    0.00    107.80   
    78. A(C   8,C  10,H  28)          110.30 -0.000004    0.00    110.30   
    79. A(C   8,C  10,H  27)          113.04  0.000001    0.00    113.04   
    80. A(C  12,C  11,H  29)          116.16 -0.000002   -0.00    116.16   
    81. A(C   5,C  11,H  29)          120.33  0.000012   -0.00    120.33   
    82. A(C   5,C  11,C  12)          123.51 -0.000010    0.00    123.51   
    83. A(C  11,C  12,O  13)          120.90 -0.000007    0.00    120.90   
    84. A(C   1,C  12,O  13)          122.33  0.000003    0.00    122.33   
    85. A(C   1,C  12,C  11)          116.77  0.000004   -0.00    116.77   
    86. D(C  12,C   1,C   0,H  16)    118.39  0.000002   -0.03    118.35   
    87. D(C  12,C   1,C   0,H  15)   -121.41 -0.000003   -0.03   -121.44   
    88. D(C  12,C   1,C   0,H  17)     -1.39  0.000002   -0.03     -1.42   
    89. D(C   2,C   1,C   0,H  16)    -61.53  0.000002   -0.03    -61.56   
    90. D(C   2,C   1,C   0,H  17)    178.70  0.000002   -0.03    178.66   
    91. D(C   2,C   1,C   0,H  15)     58.67 -0.000003   -0.03     58.64   
    92. D(C   3,C   2,C   1,C   0)      0.35  0.000001    0.00      0.35   
    93. D(C   3,C   2,C   1,C  12)   -179.57  0.000001    0.00   -179.57   
    94. D(C   4,C   2,C   1,C   0)   -179.28  0.000000    0.01   -179.27   
    95. D(C   4,C   2,C   1,C  12)      0.81  0.000000    0.01      0.82   
    96. D(H  19,C   3,C   2,C   4)     69.32  0.000003    0.11     69.42   
    97. D(H  20,C   3,C   2,C   1)    132.28 -0.000002    0.12    132.40   
    98. D(H  19,C   3,C   2,C   1)   -110.33  0.000003    0.11   -110.22   
    99. D(H  18,C   3,C   2,C   4)   -169.68 -0.000003    0.11   -169.57   
   100. D(H  18,C   3,C   2,C   1)     10.67 -0.000004    0.11     10.79   
   101. D(H  20,C   3,C   2,C   4)    -48.07 -0.000002    0.11    -47.96   
   102. D(O  14,C   4,C   2,C   3)      0.45  0.000000   -0.00      0.45   
   103. D(O  14,C   4,C   2,C   1)   -179.90  0.000001   -0.01   -179.91   
   104. D(C   5,C   4,C   2,C   3)    179.70 -0.000001   -0.00    179.70   
   105. D(C   5,C   4,C   2,C   1)     -0.65 -0.000000   -0.01     -0.66   
   106. D(C  11,C   5,C   4,O  14)    179.22 -0.000002    0.00    179.22   
   107. D(C   6,C   5,C   4,O  14)     -1.86 -0.000002    0.00     -1.85   
   108. D(C   6,C   5,C   4,C   2)    178.90 -0.000001    0.00    178.90   
   109. D(C  11,C   5,C   4,C   2)     -0.03 -0.000000    0.00     -0.03   
   110. D(H  22,C   6,C   5,C  11)   -146.63 -0.000000    0.01   -146.62   
   111. D(H  22,C   6,C   5,C   4)     34.46  0.000000    0.01     34.47   
   112. D(H  21,C   6,C   5,C  11)    -29.82 -0.000000    0.01    -29.81   
   113. D(H  21,C   6,C   5,C   4)    151.27  0.000001    0.01    151.28   
   114. D(C   7,C   6,C   5,C  11)     89.78 -0.000006    0.01     89.80   
   115. D(C   7,C   6,C   5,C   4)    -89.13 -0.000005    0.01    -89.11   
   116. D(C   8,C   7,C   6,C   5)    120.26 -0.000001    0.01    120.27   
   117. D(H  23,C   7,C   6,H  22)    177.49  0.000001    0.01    177.50   
   118. D(H  23,C   7,C   6,H  21)     59.98 -0.000001    0.01     60.00   
   119. D(H  23,C   7,C   6,C   5)    -59.81 -0.000001    0.01    -59.80   
   120. D(C   8,C   7,C   6,H  22)     -2.45  0.000001    0.01     -2.43   
   121. D(C   8,C   7,C   6,H  21)   -119.95 -0.000002    0.01   -119.93   
   122. D(C  10,C   8,C   7,H  23)    179.54 -0.000002    0.00    179.55   
   123. D(C  10,C   8,C   7,C   6)     -0.53 -0.000001    0.00     -0.53   
   124. D(C   9,C   8,C   7,H  23)     -0.92 -0.000002    0.01     -0.91   
   125. D(C   9,C   8,C   7,C   6)    179.01 -0.000002    0.00    179.02   
   126. D(H  26,C   9,C   8,C  10)    -59.72  0.000002   -0.03    -59.75   
   127. D(H  26,C   9,C   8,C   7)    120.69  0.000003   -0.04    120.66   
   128. D(H  25,C   9,C   8,C  10)     58.28  0.000003   -0.03     58.25   
   129. D(H  25,C   9,C   8,C   7)   -121.30  0.000003   -0.04   -121.34   
   130. D(H  24,C   9,C   8,C  10)    179.20  0.000000   -0.03    179.17   
   131. D(H  24,C   9,C   8,C   7)     -0.39  0.000001   -0.03     -0.42   
   132. D(H  30,C  10,C   8,C   9)    -66.65  0.000001   -0.01    -66.66   
   133. D(H  30,C  10,C   8,C   7)    112.92  0.000001   -0.01    112.91   
   134. D(H  28,C  10,C   8,C   9)     50.75  0.000000   -0.01     50.74   
   135. D(H  28,C  10,C   8,C   7)   -129.69 -0.000000   -0.01   -129.69   
   136. D(H  27,C  10,C   8,C   9)    171.51 -0.000001   -0.01    171.50   
   137. D(H  27,C  10,C   8,C   7)     -8.92 -0.000002   -0.01     -8.93   
   138. D(H  29,C  11,C   5,C   6)      1.62  0.000000   -0.00      1.62   
   139. D(H  29,C  11,C   5,C   4)   -179.48 -0.000000    0.00   -179.48   
   140. D(C  12,C  11,C   5,C   6)   -178.35  0.000002   -0.00   -178.35   
   141. D(C  12,C  11,C   5,C   4)      0.55  0.000001   -0.00      0.55   
   142. D(C   1,C  12,C  11,H  29)    179.63  0.000000    0.00    179.63   
   143. D(C   1,C  12,C  11,C   5)     -0.40 -0.000001    0.00     -0.40   
   144. D(O  13,C  12,C   1,C   2)    179.64  0.000001   -0.00    179.63   
   145. D(O  13,C  12,C   1,C   0)     -0.28  0.000001   -0.01     -0.29   
   146. D(C  11,C  12,C   1,C   2)     -0.29  0.000000   -0.00     -0.30   
   147. D(O  13,C  12,C  11,C   5)    179.67 -0.000002    0.00    179.68   
   148. D(C  11,C  12,C   1,C   0)    179.79  0.000000   -0.01    179.79   
   149. D(O  13,C  12,C  11,H  29)     -0.30 -0.000000    0.00     -0.30   
    ----------------------------------------------------------------------------
                 *******************************************************
                 *** FINAL ENERGY EVALUATION AT THE STATIONARY POINT ***
                 ***               (AFTER   49 CYCLES)               ***
                 *******************************************************
---------------------------------
CARTESIAN COORDINATES (ANGSTROEM)
---------------------------------
  C      4.023080    0.361388    0.738281
  C      2.615658    0.072566    0.262862
  C      1.741703    1.069225   -0.130636
  C      2.121692    2.531861   -0.126241
  C      0.381075    0.773308   -0.572014
  C     -0.027886   -0.623989   -0.599161
  C     -1.445222   -0.960205   -1.029627
  C     -2.417249   -0.968209    0.132105
  C     -3.518607   -0.220772    0.316736
  C     -4.374503   -0.401188    1.551060
  C     -4.020043    0.833440   -0.642708
  C      0.857284   -1.603344   -0.218083
  C      2.202426   -1.331183    0.231484
  O      2.980784   -2.279108    0.579548
  O     -0.405499    1.708822   -0.931538
  H      4.037916    1.026406    1.611977
  H      4.633439    0.844373   -0.037088
  H      4.505340   -0.579626    1.013769
  H      3.191718    2.685106    0.033835
  H      1.583033    3.081636    0.659382
  H      1.838215    3.006597   -1.073174
  H     -1.443669   -1.963143   -1.482321
  H     -1.765488   -0.254273   -1.800115
  H     -2.165954   -1.690252    0.912364
  H     -3.982831   -1.183579    2.210075
  H     -5.406772   -0.667604    1.280228
  H     -4.438942    0.533224    2.127615
  H     -3.313935    1.049620   -1.447392
  H     -4.217703    1.773062   -0.107585
  H      0.561865   -2.652715   -0.243501
  H     -4.975807    0.528842   -1.093652

----------------------------
CARTESIAN COORDINATES (A.U.)
----------------------------
  NO LB      ZA    FRAG     MASS         X           Y           Z
   0 C     6.0000    0    12.011    7.602520    0.682925    1.395149
   1 C     6.0000    0    12.011    4.942878    0.137130    0.496738
   2 C     6.0000    0    12.011    3.291342    2.020543   -0.246867
   3 C     6.0000    0    12.011    4.009416    4.784525   -0.238560
   4 C     6.0000    0    12.011    0.720128    1.461341   -1.080949
   5 C     6.0000    0    12.011   -0.052698   -1.179168   -1.132251
   6 C     6.0000    0    12.011   -2.731073   -1.814524   -1.945713
   7 C     6.0000    0    12.011   -4.567939   -1.829649    0.249642
   8 C     6.0000    0    12.011   -6.649204   -0.417198    0.598544
   9 C     6.0000    0    12.011   -8.266613   -0.758136    2.931079
  10 C     6.0000    0    12.011   -7.596780    1.574974   -1.214542
  11 C     6.0000    0    12.011    1.620032   -3.029881   -0.412116
  12 C     6.0000    0    12.011    4.161983   -2.515572    0.437441
  13 O     8.0000    0    15.999    5.632865   -4.306891    1.095187
  14 O     8.0000    0    15.999   -0.766282    3.229206   -1.760352
  15 H     1.0000    0     1.008    7.630556    1.939625    3.046195
  16 H     1.0000    0     1.008    8.755931    1.595634   -0.070086
  17 H     1.0000    0     1.008    8.513859   -1.095334    1.915746
  18 H     1.0000    0     1.008    6.031473    5.074115    0.063938
  19 H     1.0000    0     1.008    2.991498    5.823448    1.246051
  20 H     1.0000    0     1.008    3.473723    5.681646   -2.028005
  21 H     1.0000    0     1.008   -2.728139   -3.709803   -2.801180
  22 H     1.0000    0     1.008   -3.336288   -0.480506   -3.401725
  23 H     1.0000    0     1.008   -4.093060   -3.194114    1.724118
  24 H     1.0000    0     1.008   -7.526460   -2.236640    4.176437
  25 H     1.0000    0     1.008  -10.217319   -1.261589    2.419281
  26 H     1.0000    0     1.008   -8.388384    1.007647    4.020609
  27 H     1.0000    0     1.008   -6.262429    1.983493   -2.735175
  28 H     1.0000    0     1.008   -7.970303    3.350601   -0.203305
  29 H     1.0000    0     1.008    1.061772   -5.012905   -0.460151
  30 H     1.0000    0     1.008   -9.402913    0.999366   -2.066702

--------------------------------
INTERNAL COORDINATES (ANGSTROEM)
--------------------------------
 C      0   0   0     0.000000000000     0.00000000     0.00000000
 C      1   0   0     1.513366012241     0.00000000     0.00000000
 C      2   1   0     1.382739585719   122.65903150     0.00000000
 C      3   2   1     1.511196597495   122.53872234     0.34829569
 C      3   2   1     1.460715242807   121.91827651   180.73108173
 C      5   3   2     1.456168066880   117.49241247   359.34200505
 C      6   5   3     1.518940932334   118.66873567   178.90267257
 C      7   6   5     1.514767712761   112.49460660   270.88748501
 C      8   7   6     1.343778406484   128.93013622   120.27104187
 C      9   8   7     1.512833311007   120.62804024   179.01973096
 C      9   8   7     1.511070088211   124.94497054   359.47474154
 C      6   5   3     1.374002808729   119.85837776   359.97399870
 C     12   6   5     1.444157041385   123.50911837     0.54719983
 O     13  12   6     1.274971149161   120.89744983   179.67509845
 O      5   3   2     1.274026601369   120.77060676   180.08875684
 H      1   2   3     1.098095190592   112.21564955    58.64217952
 H      1   2   3     1.098639725281   112.26290855   298.43726022
 H      1   2   3     1.092692019734   108.98373705   178.66258533
 H      4   3   2     1.092732687025   112.48139709    10.78951952
 H      4   3   2     1.099821732017   111.26848182   249.78408709
 H      4   3   2     1.096547244451   110.57967028   132.39556238
 H      7   6   5     1.100372507010   108.48296391   151.28155247
 H      7   6   5     1.092960309972   109.28341863    34.47024575
 H      8   7   6     1.092382802846   113.80820307   300.20137588
 H     10   9   8     1.095373426381   111.94769295   359.57975053
 H     10   9   8     1.099957603761   111.03478217   238.65859835
 H     10   9   8     1.099860462250   111.07135985   120.65710937
 H     11   9   8     1.092171862522   113.03916248   351.07427378
 H     11   9   8     1.099233690421   110.29950871   230.30745696
 H     12   6   5     1.090457944799   120.32635063   180.51869182
 H     11   9   8     1.099825542955   110.82364591   112.90880984

---------------------------
INTERNAL COORDINATES (A.U.)
---------------------------
 C      0   0   0     0.000000000000     0.00000000     0.00000000
 C      1   0   0     2.859847303521     0.00000000     0.00000000
 C      2   1   0     2.612999131540   122.65903150     0.00000000
 C      3   2   1     2.855747703779   122.53872234     0.34829569
 C      3   2   1     2.760351768550   121.91827651   180.73108173
 C      5   3   2     2.751758851365   117.49241247   359.34200505
 C      6   5   3     2.870382375715   118.66873567   178.90267257
 C      7   6   5     2.862496133624   112.49460660   270.88748501
 C      8   7   6     2.539373172931   128.93013622   120.27104187
 C      9   8   7     2.858840644077   120.62804024   179.01973096
 C      9   8   7     2.855508635880   124.94497054   359.47474154
 C      6   5   3     2.596489015737   119.85837776   359.97399870
 C     12   6   5     2.729061302591   123.50911837     0.54719983
 O     13  12   6     2.409346300566   120.89744983   179.67509845
 O      5   3   2     2.407561363918   120.77060676   180.08875684
 H      1   2   3     2.075099179195   112.21564955    58.64217952
 H      1   2   3     2.076128200628   112.26290855   298.43726022
 H      1   2   3     2.064888666018   108.98373705   178.66258533
 H      4   3   2     2.064965516061   112.48139709    10.78951952
 H      4   3   2     2.078361869647   111.26848182   249.78408709
 H      4   3   2     2.072173984918   110.57967028   132.39556238
 H      7   6   5     2.079402683545   108.48296391   151.28155247
 H      7   6   5     2.065395661094   109.28341863    34.47024575
 H      8   7   6     2.064304330784   113.80820307   300.20137588
 H     10   9   8     2.069955790235   111.94769295   359.57975053
 H     10   9   8     2.078618630033   111.03478217   238.65859835
 H     10   9   8     2.078435059181   111.07135985   120.65710937
 H     11   9   8     2.063905711342   113.03916248   351.07427378
 H     11   9   8     2.077250632076   110.29950871   230.30745696
 H     12   6   5     2.060666876228   120.32635063   180.51869182
 H     11   9   8     2.078369071277   110.82364591   112.90880984

---------------------
BASIS SET INFORMATION
---------------------
There are 3 groups of distinct atoms

 Group   1 Type C   : 10s4p1d contracted to 3s2p1d pattern {631/31/1}
 Group   2 Type O   : 10s4p1d contracted to 3s2p1d pattern {631/31/1}
 Group   3 Type H   : 4s contracted to 2s pattern {31}

Atom   0C    basis set group =>   1
Atom   1C    basis set group =>   1
Atom   2C    basis set group =>   1
Atom   3C    basis set group =>   1
Atom   4C    basis set group =>   1
Atom   5C    basis set group =>   1
Atom   6C    basis set group =>   1
Atom   7C    basis set group =>   1
Atom   8C    basis set group =>   1
Atom   9C    basis set group =>   1
Atom  10C    basis set group =>   1
Atom  11C    basis set group =>   1
Atom  12C    basis set group =>   1
Atom  13O    basis set group =>   2
Atom  14O    basis set group =>   2
Atom  15H    basis set group =>   3
Atom  16H    basis set group =>   3
Atom  17H    basis set group =>   3
Atom  18H    basis set group =>   3
Atom  19H    basis set group =>   3
Atom  20H    basis set group =>   3
Atom  21H    basis set group =>   3
Atom  22H    basis set group =>   3
Atom  23H    basis set group =>   3
Atom  24H    basis set group =>   3
Atom  25H    basis set group =>   3
Atom  26H    basis set group =>   3
Atom  27H    basis set group =>   3
Atom  28H    basis set group =>   3
Atom  29H    basis set group =>   3
Atom  30H    basis set group =>   3
---------------------------------
AUXILIARY/J BASIS SET INFORMATION
---------------------------------
There are 3 groups of distinct atoms

 Group   1 Type C   : 12s5p4d2f1g contracted to 6s4p3d1f1g pattern {711111/2111/211/2/1}
 Group   2 Type O   : 12s5p4d2f1g contracted to 6s4p3d1f1g pattern {711111/2111/211/2/1}
 Group   3 Type H   : 5s2p1d contracted to 3s1p1d pattern {311/2/1}

Atom   0C    basis set group =>   1
Atom   1C    basis set group =>   1
Atom   2C    basis set group =>   1
Atom   3C    basis set group =>   1
Atom   4C    basis set group =>   1
Atom   5C    basis set group =>   1
Atom   6C    basis set group =>   1
Atom   7C    basis set group =>   1
Atom   8C    basis set group =>   1
Atom   9C    basis set group =>   1
Atom  10C    basis set group =>   1
Atom  11C    basis set group =>   1
Atom  12C    basis set group =>   1
Atom  13O    basis set group =>   2
Atom  14O    basis set group =>   2
Atom  15H    basis set group =>   3
Atom  16H    basis set group =>   3
Atom  17H    basis set group =>   3
Atom  18H    basis set group =>   3
Atom  19H    basis set group =>   3
Atom  20H    basis set group =>   3
Atom  21H    basis set group =>   3
Atom  22H    basis set group =>   3
Atom  23H    basis set group =>   3
Atom  24H    basis set group =>   3
Atom  25H    basis set group =>   3
Atom  26H    basis set group =>   3
Atom  27H    basis set group =>   3
Atom  28H    basis set group =>   3
Atom  29H    basis set group =>   3
Atom  30H    basis set group =>   3


           ************************************************************
           *        Program running with 4 parallel MPI-processes     *
           *              working on a common directory               *
           ************************************************************
------------------------------------------------------------------------------
                           ORCA GTO INTEGRAL CALCULATION
                           -- RI-GTO INTEGRALS CHOSEN --
------------------------------------------------------------------------------
------------------------------------------------------------------------------
                   ___                                                        
                  /   \      - P O W E R E D   B Y -                         
                 /     \                                                     
                 |  |  |   _    _      __       _____    __    __             
                 |  |  |  | |  | |    /  \     |  _  \  |  |  /  |          
                  \  \/   | |  | |   /    \    | | | |  |  | /  /          
                 / \  \   | |__| |  /  /\  \   | |_| |  |  |/  /          
                |  |  |   |  __  | /  /__\  \  |    /   |      \           
                |  |  |   | |  | | |   __   |  |    \   |  |\   \          
                \     /   | |  | | |  |  |  |  | |\  \  |  | \   \       
                 \___/    |_|  |_| |__|  |__|  |_| \__\ |__|  \__/        
                                                                              
                      - O R C A' S   B I G   F R I E N D -                    
                                      &                                       
                       - I N T E G R A L  F E E D E R -                       
                                                                              
 v1 FN, 2020, v2 2021                                                         
------------------------------------------------------------------------------


Reading SHARK input file PQ1_1e_0H_B3LYP_631Gd_opt.SHARKINP.tmp ... ok
----------------------
SHARK INTEGRAL PACKAGE
----------------------

Number of atoms                             ...     31
Number of basis functions                   ...    242
Number of shells                            ...    122
Maximum angular momentum                    ...      2
Integral batch strategy                     ... SHARK/LIBINT Hybrid
RI-J (if used) integral strategy            ... SPLIT-RIJ (Revised 2003 algorithm where possible)
Printlevel                                  ...      1
Contraction scheme used                     ... SEGMENTED contraction
Coulomb Range Separation                    ... NOT USED
Exchange Range Separation                   ... NOT USED
Finite Nucleus Model                        ... NOT USED
Auxiliary Coulomb fitting basis             ... AVAILABLE
   # of basis functions in Aux-J            ...    911
   # of shells in Aux-J                     ...    305
   Maximum angular momentum in Aux-J        ...      4
Auxiliary J/K fitting basis                 ... NOT available
Auxiliary Correlation fitting basis         ... NOT available
Auxiliary 'external' fitting basis          ... NOT available
Integral threshold                          ...     2.500000e-11
Primitive cut-off                           ...     2.500000e-12
Primitive pair pre-selection threshold      ...     2.500000e-12

Calculating pre-screening integrals         ... done (  0.0 sec) Dimension = 122
Organizing shell pair data                  ... done (  0.0 sec)
Shell pair information
Total number of shell pairs                 ...      7503
Shell pairs after pre-screening             ...      5979
Total number of primitive shell pairs       ...     42268
Primitive shell pairs kept                  ...     19688
          la=0 lb=0:   2263 shell pairs
          la=1 lb=0:   1976 shell pairs
          la=1 lb=1:    430 shell pairs
          la=2 lb=0:    836 shell pairs
          la=2 lb=1:    387 shell pairs
          la=2 lb=2:     87 shell pairs

Calculating one electron integrals          ... done (  0.0 sec)
Calculating RI/J V-Matrix + Cholesky decomp.... done (  0.0 sec)
Calculating Nuclear repulsion               ... done (  0.0 sec) ENN=    946.774248892069 Eh

SHARK setup successfully completed in   0.2 seconds

Maximum memory used throughout the entire GTOINT-calculation: 16.0 MB


           ************************************************************
           *        Program running with 4 parallel MPI-processes     *
           *              working on a common directory               *
           ************************************************************
-------------------------------------------------------------------------------
                                 ORCA SCF
-------------------------------------------------------------------------------

------------
SCF SETTINGS
------------
Hamiltonian:
 Density Functional     Method          .... DFT(GTOs)
 Exchange Functional    Exchange        .... B88
   X-Alpha parameter    XAlpha          ....  0.666667
   Becke's b parameter  XBeta           ....  0.004200
 Correlation Functional Correlation     .... LYP
 LDA part of GGA corr.  LDAOpt          .... VWN-5
 Gradients option       PostSCFGGA      .... off
 Hybrid DFT is turned on
   Fraction HF Exchange ScalHFX         ....  0.200000
   Scaling of DF-GGA-X  ScalDFX         ....  0.720000
   Scaling of DF-GGA-C  ScalDFC         ....  0.810000
   Scaling of DF-LDA-C  ScalLDAC        ....  1.000000
   Perturbative correction              ....  0.000000
   Density functional embedding theory  .... OFF
   NL short-range parameter             ....  4.800000
 RI-approximation to the Coulomb term is turned on
   Number of AuxJ basis functions       .... 911
   RIJ-COSX (HFX calculated with COS-X)).... on


General Settings:
 Integral files         IntName         .... PQ1_1e_0H_B3LYP_631Gd_opt
 Hartree-Fock type      HFTyp           .... UHF
 Total Charge           Charge          ....   -1
 Multiplicity           Mult            ....    2
 Number of Electrons    NEL             ....  111
 Basis Dimension        Dim             ....  242
 Nuclear Repulsion      ENuc            ....    946.7742488921 Eh

Convergence Acceleration:
 DIIS                   CNVDIIS         .... on
   Start iteration      DIISMaxIt       ....    12
   Startup error        DIISStart       ....  0.200000
   # of expansion vecs  DIISMaxEq       ....     5
   Bias factor          DIISBfac        ....   1.050
   Max. coefficient     DIISMaxC        ....  10.000
 Trust-Rad. Augm. Hess. CNVTRAH         .... auto
   Auto Start mean grad. ratio tolernc. ....  1.125000
   Auto Start start iteration           ....     1
   Auto Start num. interpolation iter.  ....    10
   Max. Number of Micro iterations      ....    16
   Max. Number of Macro iterations      .... Maxiter - #DIIS iter
   Number of Davidson start vectors     ....     2
   Converg. threshold I  (grad. norm)   ....   1.000e-05
   Converg. threshold II (energy diff.) ....   1.000e-08
   Grad. Scal. Fac. for Micro threshold ....   0.100
   Minimum threshold for Micro iter.    ....   0.010
   NR start threshold (gradient norm)   ....   0.001
   Initial trust radius                 ....   0.400
   Minimum AH scaling param. (alpha)    ....   1.000
   Maximum AH scaling param. (alpha)    .... 1000.000
   Orbital update algorithm             .... Taylor
   White noise on init. David. guess    .... on
   Maximum white noise                  ....   0.010
   Quad. conv. algorithm                .... NR
 SOSCF                  CNVSOSCF        .... off
 Level Shifting         CNVShift        .... on
   Level shift para.    LevelShift      ....    0.2500
   Turn off err/grad.   ShiftErr        ....    0.0010
 Zerner damping         CNVZerner       .... off
 Static damping         CNVDamp         .... on
   Fraction old density DampFac         ....    0.7000
   Max. Damping (<1)    DampMax         ....    0.9800
   Min. Damping (>=0)   DampMin         ....    0.0000
   Turn off err/grad.   DampErr         ....    0.1000
 Fernandez-Rico         CNVRico         .... off

SCF Procedure:
 Maximum # iterations   MaxIter         ....   125
 SCF integral mode      SCFMode         .... Direct
   Integral package                     .... SHARK and LIBINT hybrid scheme
 Reset frequency        DirectResetFreq ....    20
 Integral Threshold     Thresh          ....  2.500e-11 Eh
 Primitive CutOff       TCut            ....  2.500e-12 Eh

Convergence Tolerance:
 Convergence Check Mode ConvCheckMode   .... Total+1el-Energy
 Convergence forced     ConvForced      .... 0
 Energy Change          TolE            ....  1.000e-08 Eh
 1-El. energy change                    ....  1.000e-05 Eh
 DIIS Error             TolErr          ....  5.000e-07


Diagonalization of the overlap matrix:
Smallest eigenvalue                        ... 4.652e-04
Time for diagonalization                   ...    0.007 sec
Threshold for overlap eigenvalues          ... 1.000e-08
Number of eigenvalues below threshold      ... 0
Time for construction of square roots      ...    0.004 sec
Total time needed                          ...    0.012 sec

---------------------
INITIAL GUESS: MOREAD
---------------------
Guess MOs are being read from file: PQ1_1e_0H_B3LYP_631Gd_opt.gbw
Input Geometry matches current geometry (good)
Input basis set matches current basis set (good)
MOs were renormalized
MOs were reorthogonalized (Cholesky)
                      ------------------
                      INITIAL GUESS DONE (   0.0 sec)
                      ------------------
-------------------
DFT GRID GENERATION
-------------------

General Integration Accuracy     IntAcc      ... 4.959
Radial Grid Type                 RadialGrid  ... OptM3 with GC (2021)
Angular Grid (max. ang.)         AngularGrid ... 6 (Lebedev-590)
Angular grid pruning method      GridPruning ... 4 (adaptive)
Weight generation scheme         WeightScheme... Becke
Basis function cutoff            BFCut       ... 1.0000e-11
Integration weight cutoff        WCut        ... 1.0000e-14
Angular grids for H and He will be reduced by one unit
Partially contracted basis set               ... off
Rotationally invariant grid construction     ... off

Total number of grid points                  ...   351221
Total number of batches                      ...     5502
Average number of points per batch           ...       63
Average number of grid points per atom       ...    11330
Time for grid setup =    4.272 sec

--------------------
COSX GRID GENERATION
--------------------

GRIDX 1
-------
General Integration Accuracy     IntAcc      ... 4.020
Radial Grid Type                 RadialGrid  ... OptM3 with GC (2021)
Angular Grid (max. ang.)         AngularGrid ... 2 (Lebedev-110)
Angular grid pruning method      GridPruning ... 4 (adaptive)
Weight generation scheme         WeightScheme... Becke
Basis function cutoff            BFCut       ... 1.0000e-11
Integration weight cutoff        WCut        ... 1.0000e-14
Angular grids for H and He will be reduced by one unit
Partially contracted basis set               ... on
Rotationally invariant grid construction     ... off

Total number of grid points                  ...    38491
Total number of batches                      ...      615
Average number of points per batch           ...       62
Average number of grid points per atom       ...     1242
UseSFitting                                  ... on

GRIDX 2
-------
General Integration Accuracy     IntAcc      ... 4.338
Radial Grid Type                 RadialGrid  ... OptM3 with GC (2021)
Angular Grid (max. ang.)         AngularGrid ... 3 (Lebedev-194)
Angular grid pruning method      GridPruning ... 4 (adaptive)
Weight generation scheme         WeightScheme... Becke
Basis function cutoff            BFCut       ... 1.0000e-11
Integration weight cutoff        WCut        ... 1.0000e-14
Angular grids for H and He will be reduced by one unit
Partially contracted basis set               ... on
Rotationally invariant grid construction     ... off

Total number of grid points                  ...    84144
Total number of batches                      ...     1332
Average number of points per batch           ...       63
Average number of grid points per atom       ...     2714
UseSFitting                                  ... on

GRIDX 3
-------
General Integration Accuracy     IntAcc      ... 4.871
Radial Grid Type                 RadialGrid  ... OptM3 with GC (2021)
Angular Grid (max. ang.)         AngularGrid ... 4 (Lebedev-302)
Angular grid pruning method      GridPruning ... 4 (adaptive)
Weight generation scheme         WeightScheme... Becke
Basis function cutoff            BFCut       ... 1.0000e-11
Integration weight cutoff        WCut        ... 1.0000e-14
Angular grids for H and He will be reduced by one unit
Partially contracted basis set               ... on
Rotationally invariant grid construction     ... off

Total number of grid points                  ...   160604
Total number of batches                      ...     2526
Average number of points per batch           ...       63
Average number of grid points per atom       ...     5181
UseSFitting                                  ... on

Time for X-Grid setup             =    1.941 sec


--------------------
CPCM SOLVATION MODEL
--------------------
CPCM parameters:
  Epsilon                                         ...      80.4000
  Refrac                                          ...       1.3300
  Rsolv                                           ...       1.3000
  Surface type                                    ... GAUSSIAN VDW
  Epsilon function type                           ...         CPCM
Radii:
 Radius for C  used is    3.8550 Bohr (=   2.0400 Ang.)
 Radius for O  used is    3.4469 Bohr (=   1.8240 Ang.)
 Radius for H  used is    2.4944 Bohr (=   1.3200 Ang.)
Calculating surface                               ...        done! (  0.0s)
GEPOL surface points                              ...         1685
GEPOL Volume                                      ...    1808.7832
GEPOL Surface-area                                ...     967.3254
Calculating surface distance matrix               ...        done! (  0.0s)
Performing Cholesky decomposition & store         ...        done! (  0.1s)
Overall time for CPCM initialization              ...                 0.1s
--------------
SCF ITERATIONS
--------------
ITER       Energy         Delta-E        Max-DP      RMS-DP      [F,P]     Damp
               ***  Starting incremental Fock matrix formation  ***
  0   -655.1564400172   0.000000000000 0.00005278  0.00000085  0.0006178 0.7000
  1   -655.1564402971  -0.000000279948 0.00004837  0.00000083  0.0004886 0.7000
                               ***Turning on DIIS***
  2   -655.1564405177  -0.000000220504 0.00012803  0.00000238  0.0003671 0.0000
               *** Restarting incremental Fock matrix formation ***
                                   *** Resetting DIIS ***
  3   -655.1564411032  -0.000000585525 0.00001940  0.00000029  0.0000374 0.0000
  4   -655.1564411093  -0.000000006142 0.00000275  0.00000007  0.0000041 0.0000
  5   -655.1564411149  -0.000000005563 0.00000189  0.00000004  0.0000029 0.0000
                            ***DIIS convergence achieved***

               *****************************************************
               *                     SUCCESS                       *
               *           SCF CONVERGED AFTER   6 CYCLES          *
               *****************************************************

Old exchange energy                            =    -17.969142078 Eh
New exchange energy                            =    -17.969147428 Eh
Exchange energy change after final integration =     -0.000005351 Eh
Total energy after final integration           =   -655.156446455 Eh
Final COS-X integration done in                =    11.152 sec

----------------
TOTAL SCF ENERGY
----------------

Total Energy       :         -655.15644646 Eh          -17827.71325 eV

Components:
Nuclear Repulsion  :          946.77424889 Eh           25763.03708 eV
Electronic Energy  :        -1601.93069535 Eh          -43590.75033 eV
One Electron Energy:        -2785.94864742 Eh          -75809.51678 eV
Two Electron Energy:         1184.01795207 Eh           32218.76645 eV
Max COSX asymmetry :            0.00000007 Eh               0.00000 eV
CPCM Dielectric    :           -0.08931469 Eh              -2.43038 eV

Virial components:
Potential Energy   :        -1306.40968984 Eh          -35549.21495 eV
Kinetic Energy     :          651.25324339 Eh           17721.50170 eV
Virial Ratio       :            2.00599337


DFT components:
N(Alpha)           :       56.000018025888 electrons
N(Beta)            :       55.000017952962 electrons
N(Total)           :      111.000035978850 electrons
E(X)               :      -71.329426062326 Eh       
E(C)               :       -4.375731898870 Eh       
E(XC)              :      -75.705157961196 Eh       
DFET-embed. en.    :        0.000000000000 Eh       
CPCM Solvation Model Properties:
Surface-charge          :            0.97324021
Charge-correction       :           -0.00340638 Eh              -0.09269 eV
Free-energy (cav+disp)  :  This term is not implemented in the current solvation scheme

---------------
SCF CONVERGENCE
---------------

  Last Energy change         ...    1.0553e-08  Tolerance :   1.0000e-08
  Last MAX-Density change    ...    0.0000e+00  Tolerance :   1.0000e-07
  Last RMS-Density change    ...    0.0000e+00  Tolerance :   5.0000e-09
  Last DIIS Error            ...    4.2731e-07  Tolerance :   5.0000e-07

             **** THE GBW FILE WAS UPDATED (PQ1_1e_0H_B3LYP_631Gd_opt.gbw) ****
             **** DENSITY PQ1_1e_0H_B3LYP_631Gd_opt.scfp WAS UPDATED ****
             **** ENERGY FILE WAS UPDATED (PQ1_1e_0H_B3LYP_631Gd_opt.en.tmp) ****
----------------------
UHF SPIN CONTAMINATION
----------------------

Warning: in a DFT calculation there is little theoretical justification to 
         calculate <S**2> as in Hartree-Fock theory. We will do it anyways
         but you should keep in mind that the values have only limited relevance

Expectation value of <S**2>     :     0.759797
Ideal value S*(S+1) for S=0.5   :     0.750000
Deviation                       :     0.009797

             **** THE GBW FILE WAS UPDATED (PQ1_1e_0H_B3LYP_631Gd_opt.gbw) ****
             **** DENSITY PQ1_1e_0H_B3LYP_631Gd_opt.scfp WAS UPDATED ****
----------------
ORBITAL ENERGIES
----------------
                 SPIN UP ORBITALS
  NO   OCC          E(Eh)            E(eV) 
   0   1.0000     -19.075097      -519.0598 
   1   1.0000     -19.073971      -519.0291 
   2   1.0000     -10.205297      -277.7002 
   3   1.0000     -10.204408      -277.6761 
   4   1.0000     -10.172849      -276.8173 
   5   1.0000     -10.160999      -276.4948 
   6   1.0000     -10.159499      -276.4540 
   7   1.0000     -10.158605      -276.4297 
   8   1.0000     -10.158219      -276.4192 
   9   1.0000     -10.158131      -276.4168 
  10   1.0000     -10.157547      -276.4009 
  11   1.0000     -10.157128      -276.3895 
  12   1.0000     -10.150750      -276.2159 
  13   1.0000     -10.148884      -276.1652 
  14   1.0000     -10.146759      -276.1074 
  15   1.0000      -0.965630       -26.2761 
  16   1.0000      -0.962486       -26.1906 
  17   1.0000      -0.808104       -21.9896 
  18   1.0000      -0.794555       -21.6209 
  19   1.0000      -0.763174       -20.7670 
  20   1.0000      -0.709435       -19.3047 
  21   1.0000      -0.704993       -19.1838 
  22   1.0000      -0.676678       -18.4133 
  23   1.0000      -0.647175       -17.6105 
  24   1.0000      -0.639912       -17.4129 
  25   1.0000      -0.605329       -16.4718 
  26   1.0000      -0.541885       -14.7455 
  27   1.0000      -0.518768       -14.1164 
  28   1.0000      -0.499399       -13.5893 
  29   1.0000      -0.470298       -12.7975 
  30   1.0000      -0.440401       -11.9839 
  31   1.0000      -0.429689       -11.6924 
  32   1.0000      -0.423117       -11.5136 
  33   1.0000      -0.416231       -11.3262 
  34   1.0000      -0.410221       -11.1627 
  35   1.0000      -0.400896       -10.9089 
  36   1.0000      -0.386245       -10.5103 
  37   1.0000      -0.383524       -10.4362 
  38   1.0000      -0.371410       -10.1066 
  39   1.0000      -0.370151       -10.0723 
  40   1.0000      -0.369667       -10.0592 
  41   1.0000      -0.364861        -9.9284 
  42   1.0000      -0.360326        -9.8050 
  43   1.0000      -0.356591        -9.7033 
  44   1.0000      -0.351387        -9.5617 
  45   1.0000      -0.342478        -9.3193 
  46   1.0000      -0.336734        -9.1630 
  47   1.0000      -0.323599        -8.8056 
  48   1.0000      -0.319384        -8.6909 
  49   1.0000      -0.311628        -8.4798 
  50   1.0000      -0.247298        -6.7293 
  51   1.0000      -0.224711        -6.1147 
  52   1.0000      -0.215084        -5.8527 
  53   1.0000      -0.213789        -5.8175 
  54   1.0000      -0.203696        -5.5429 
  55   1.0000      -0.132987        -3.6188 
  56   0.0000       0.019446         0.5291 
  57   0.0000       0.048907         1.3308 
  58   0.0000       0.062657         1.7050 
  59   0.0000       0.111502         3.0341 
  60   0.0000       0.122800         3.3416 
  61   0.0000       0.138505         3.7689 
  62   0.0000       0.140616         3.8263 
  63   0.0000       0.155686         4.2364 
  64   0.0000       0.160352         4.3634 
  65   0.0000       0.162787         4.4297 
  66   0.0000       0.169930         4.6240 
  67   0.0000       0.183882         5.0037 
  68   0.0000       0.186737         5.0814 
  69   0.0000       0.188771         5.1367 
  70   0.0000       0.194721         5.2986 
  71   0.0000       0.202381         5.5071 
  72   0.0000       0.206707         5.6248 
  73   0.0000       0.215072         5.8524 
  74   0.0000       0.229995         6.2585 
  75   0.0000       0.231680         6.3043 
  76   0.0000       0.241179         6.5628 
  77   0.0000       0.252786         6.8787 
  78   0.0000       0.269260         7.3269 
  79   0.0000       0.276614         7.5270 
  80   0.0000       0.297562         8.0971 
  81   0.0000       0.304098         8.2749 
  82   0.0000       0.322199         8.7675 
  83   0.0000       0.346273         9.4226 
  84   0.0000       0.353582         9.6215 
  85   0.0000       0.384781        10.4704 
  86   0.0000       0.416331        11.3289 
  87   0.0000       0.423714        11.5299 
  88   0.0000       0.457440        12.4476 
  89   0.0000       0.478409        13.0182 
  90   0.0000       0.511571        13.9206 
  91   0.0000       0.522390        14.2149 
  92   0.0000       0.535019        14.5586 
  93   0.0000       0.539923        14.6921 
  94   0.0000       0.551378        15.0038 
  95   0.0000       0.557168        15.1613 
  96   0.0000       0.567852        15.4520 
  97   0.0000       0.573824        15.6145 
  98   0.0000       0.574082        15.6216 
  99   0.0000       0.580132        15.7862 
 100   0.0000       0.600875        16.3506 
 101   0.0000       0.602302        16.3895 
 102   0.0000       0.628606        17.1052 
 103   0.0000       0.638102        17.3636 
 104   0.0000       0.640326        17.4242 
 105   0.0000       0.652618        17.7586 
 106   0.0000       0.658176        17.9099 
 107   0.0000       0.676261        18.4020 
 108   0.0000       0.684949        18.6384 
 109   0.0000       0.693052        18.8589 
 110   0.0000       0.714771        19.4499 
 111   0.0000       0.734451        19.9854 
 112   0.0000       0.737965        20.0810 
 113   0.0000       0.745278        20.2801 
 114   0.0000       0.752407        20.4740 
 115   0.0000       0.761909        20.7326 
 116   0.0000       0.777317        21.1519 
 117   0.0000       0.784765        21.3545 
 118   0.0000       0.795103        21.6359 
 119   0.0000       0.803007        21.8509 
 120   0.0000       0.817114        22.2348 
 121   0.0000       0.835704        22.7407 
 122   0.0000       0.844687        22.9851 
 123   0.0000       0.851640        23.1743 
 124   0.0000       0.855186        23.2708 
 125   0.0000       0.866470        23.5779 
 126   0.0000       0.882018        24.0009 
 127   0.0000       0.886454        24.1217 
 128   0.0000       0.899331        24.4720 
 129   0.0000       0.903158        24.5762 
 130   0.0000       0.911232        24.7959 
 131   0.0000       0.917825        24.9753 
 132   0.0000       0.926423        25.2092 
 133   0.0000       0.929974        25.3059 
 134   0.0000       0.942081        25.6353 
 135   0.0000       0.950474        25.8637 
 136   0.0000       0.964387        26.2423 
 137   0.0000       0.967778        26.3346 
 138   0.0000       0.971394        26.4330 
 139   0.0000       0.983400        26.7597 
 140   0.0000       1.005330        27.3564 
 141   0.0000       1.014550        27.6073 
 142   0.0000       1.026994        27.9459 
 143   0.0000       1.034070        28.1385 
 144   0.0000       1.044533        28.4232 
 145   0.0000       1.073879        29.2217 
 146   0.0000       1.088849        29.6291 
 147   0.0000       1.104614        30.0581 
 148   0.0000       1.138439        30.9785 
 149   0.0000       1.172972        31.9182 
 150   0.0000       1.181417        32.1480 
 151   0.0000       1.208211        32.8771 
 152   0.0000       1.227248        33.3951 
 153   0.0000       1.242713        33.8159 
 154   0.0000       1.268118        34.5073 
 155   0.0000       1.272305        34.6212 
 156   0.0000       1.291106        35.1328 
 157   0.0000       1.311532        35.6886 
 158   0.0000       1.328524        36.1510 
 159   0.0000       1.378932        37.5227 
 160   0.0000       1.389642        37.8141 
 161   0.0000       1.414257        38.4839 
 162   0.0000       1.435185        39.0534 
 163   0.0000       1.443010        39.2663 
 164   0.0000       1.446618        39.3645 
 165   0.0000       1.461780        39.7771 
 166   0.0000       1.469288        39.9814 
 167   0.0000       1.485959        40.4350 
 168   0.0000       1.509548        41.0769 
 169   0.0000       1.543955        42.0131 
 170   0.0000       1.577698        42.9313 
 171   0.0000       1.637087        44.5474 
 172   0.0000       1.711429        46.5703 
 173   0.0000       1.740659        47.3657 
 174   0.0000       1.751968        47.6735 
 175   0.0000       1.768514        48.1237 
 176   0.0000       1.789242        48.6878 
 177   0.0000       1.797785        48.9202 
 178   0.0000       1.806705        49.1629 
 179   0.0000       1.825089        49.6632 
 180   0.0000       1.833678        49.8969 
 181   0.0000       1.848399        50.2975 
 182   0.0000       1.866967        50.8028 
 183   0.0000       1.873531        50.9814 
 184   0.0000       1.887251        51.3547 
 185   0.0000       1.903853        51.8065 
 186   0.0000       1.906399        51.8758 
 187   0.0000       1.915852        52.1330 
 188   0.0000       1.929338        52.5000 
 189   0.0000       1.964292        53.4511 
 190   0.0000       1.970850        53.6296 
 191   0.0000       1.975037        53.7435 
 192   0.0000       1.983123        53.9635 
 193   0.0000       2.022539        55.0361 
 194   0.0000       2.027006        55.1576 
 195   0.0000       2.041949        55.5643 
 196   0.0000       2.052595        55.8540 
 197   0.0000       2.072965        56.4082 
 198   0.0000       2.085706        56.7549 
 199   0.0000       2.102627        57.2154 
 200   0.0000       2.114024        57.5255 
 201   0.0000       2.132099        58.0174 
 202   0.0000       2.166023        58.9405 
 203   0.0000       2.177680        59.2577 
 204   0.0000       2.205734        60.0211 
 205   0.0000       2.225147        60.5493 
 206   0.0000       2.234006        60.7904 
 207   0.0000       2.239823        60.9487 
 208   0.0000       2.283840        62.1464 
 209   0.0000       2.284846        62.1738 
 210   0.0000       2.299822        62.5813 
 211   0.0000       2.347498        63.8787 
 212   0.0000       2.351330        63.9829 
 213   0.0000       2.366940        64.4077 
 214   0.0000       2.390626        65.0522 
 215   0.0000       2.398070        65.2548 
 216   0.0000       2.414936        65.7137 
 217   0.0000       2.433342        66.2146 
 218   0.0000       2.438270        66.3487 
 219   0.0000       2.440383        66.4062 
 220   0.0000       2.488321        67.7107 
 221   0.0000       2.505330        68.1735 
 222   0.0000       2.517630        68.5082 
 223   0.0000       2.538745        69.0828 
 224   0.0000       2.567789        69.8731 
 225   0.0000       2.606260        70.9199 
 226   0.0000       2.652654        72.1824 
 227   0.0000       2.667091        72.5752 
 228   0.0000       2.676020        72.8182 
 229   0.0000       2.704662        73.5976 
 230   0.0000       2.738227        74.5109 
 231   0.0000       2.789669        75.9107 
 232   0.0000       2.837891        77.2229 
 233   0.0000       2.893909        78.7473 
 234   0.0000       2.918263        79.4100 
 235   0.0000       2.958089        80.4937 
 236   0.0000       3.001853        81.6846 
 237   0.0000       3.041094        82.7524 
 238   0.0000       3.060620        83.2837 
 239   0.0000       3.124242        85.0149 
 240   0.0000       3.282489        89.3211 
 241   0.0000       3.403293        92.6083 

                 SPIN DOWN ORBITALS
  NO   OCC          E(Eh)            E(eV) 
   0   1.0000     -19.068325      -518.8755 
   1   1.0000     -19.066935      -518.8377 
   2   1.0000     -10.203993      -277.6648 
   3   1.0000     -10.202916      -277.6355 
   4   1.0000     -10.172808      -276.8162 
   5   1.0000     -10.161099      -276.4976 
   6   1.0000     -10.158535      -276.4278 
   7   1.0000     -10.158231      -276.4195 
   8   1.0000     -10.158127      -276.4167 
   9   1.0000     -10.157236      -276.3924 
  10   1.0000     -10.157130      -276.3896 
  11   1.0000     -10.156668      -276.3770 
  12   1.0000     -10.150834      -276.2182 
  13   1.0000     -10.148987      -276.1680 
  14   1.0000     -10.145727      -276.0793 
  15   1.0000      -0.953273       -25.9399 
  16   1.0000      -0.949561       -25.8389 
  17   1.0000      -0.804296       -21.8860 
  18   1.0000      -0.792573       -21.5670 
  19   1.0000      -0.761500       -20.7215 
  20   1.0000      -0.707504       -19.2522 
  21   1.0000      -0.702653       -19.1202 
  22   1.0000      -0.676662       -18.4129 
  23   1.0000      -0.645646       -17.5689 
  24   1.0000      -0.633784       -17.2461 
  25   1.0000      -0.601873       -16.3778 
  26   1.0000      -0.538404       -14.6507 
  27   1.0000      -0.515016       -14.0143 
  28   1.0000      -0.498989       -13.5782 
  29   1.0000      -0.468814       -12.7571 
  30   1.0000      -0.439413       -11.9570 
  31   1.0000      -0.426672       -11.6103 
  32   1.0000      -0.421511       -11.4699 
  33   1.0000      -0.415486       -11.3060 
  34   1.0000      -0.406052       -11.0492 
  35   1.0000      -0.397642       -10.8204 
  36   1.0000      -0.384292       -10.4571 
  37   1.0000      -0.380716       -10.3598 
  38   1.0000      -0.370836       -10.0910 
  39   1.0000      -0.369074       -10.0430 
  40   1.0000      -0.365785        -9.9535 
  41   1.0000      -0.363045        -9.8790 
  42   1.0000      -0.356526        -9.7016 
  43   1.0000      -0.354795        -9.6545 
  44   1.0000      -0.344983        -9.3875 
  45   1.0000      -0.336274        -9.1505 
  46   1.0000      -0.320993        -8.7347 
  47   1.0000      -0.318735        -8.6732 
  48   1.0000      -0.313469        -8.5299 
  49   1.0000      -0.304516        -8.2863 
  50   1.0000      -0.223744        -6.0884 
  51   1.0000      -0.213843        -5.8190 
  52   1.0000      -0.207777        -5.6539 
  53   1.0000      -0.206570        -5.6211 
  54   1.0000      -0.197905        -5.3853 
  55   0.0000      -0.059612        -1.6221 
  56   0.0000       0.030170         0.8210 
  57   0.0000       0.053929         1.4675 
  58   0.0000       0.088251         2.4014 
  59   0.0000       0.111867         3.0441 
  60   0.0000       0.123160         3.3513 
  61   0.0000       0.138865         3.7787 
  62   0.0000       0.141266         3.8440 
  63   0.0000       0.157134         4.2758 
  64   0.0000       0.162971         4.4347 
  65   0.0000       0.165030         4.4907 
  66   0.0000       0.171297         4.6612 
  67   0.0000       0.184781         5.0281 
  68   0.0000       0.187240         5.0950 
  69   0.0000       0.188969         5.1421 
  70   0.0000       0.194833         5.3017 
  71   0.0000       0.203712         5.5433 
  72   0.0000       0.207775         5.6538 
  73   0.0000       0.215627         5.8675 
  74   0.0000       0.231492         6.2992 
  75   0.0000       0.236510         6.4358 
  76   0.0000       0.242997         6.6123 
  77   0.0000       0.253076         6.8866 
  78   0.0000       0.271800         7.3960 
  79   0.0000       0.278596         7.5810 
  80   0.0000       0.299660         8.1542 
  81   0.0000       0.307762         8.3746 
  82   0.0000       0.326388         8.8815 
  83   0.0000       0.347870         9.4660 
  84   0.0000       0.354995         9.6599 
  85   0.0000       0.386603        10.5200 
  86   0.0000       0.419655        11.4194 
  87   0.0000       0.427388        11.6298 
  88   0.0000       0.458599        12.4791 
  89   0.0000       0.482334        13.1250 
  90   0.0000       0.512362        13.9421 
  91   0.0000       0.524811        14.2808 
  92   0.0000       0.537894        14.6368 
  93   0.0000       0.541063        14.7231 
  94   0.0000       0.552786        15.0421 
  95   0.0000       0.558735        15.2040 
  96   0.0000       0.570285        15.5182 
  97   0.0000       0.574381        15.6297 
  98   0.0000       0.575859        15.6699 
  99   0.0000       0.581167        15.8144 
 100   0.0000       0.602036        16.3822 
 101   0.0000       0.606105        16.4930 
 102   0.0000       0.630080        17.1453 
 103   0.0000       0.639347        17.3975 
 104   0.0000       0.641437        17.4544 
 105   0.0000       0.655742        17.8437 
 106   0.0000       0.660856        17.9828 
 107   0.0000       0.677789        18.4436 
 108   0.0000       0.687174        18.6990 
 109   0.0000       0.695205        18.9175 
 110   0.0000       0.717343        19.5199 
 111   0.0000       0.736072        20.0295 
 112   0.0000       0.739358        20.1190 
 113   0.0000       0.748549        20.3691 
 114   0.0000       0.753890        20.5144 
 115   0.0000       0.764946        20.8152 
 116   0.0000       0.779151        21.2018 
 117   0.0000       0.786377        21.3984 
 118   0.0000       0.796732        21.6802 
 119   0.0000       0.804509        21.8918 
 120   0.0000       0.818615        22.2756 
 121   0.0000       0.838903        22.8277 
 122   0.0000       0.845257        23.0006 
 123   0.0000       0.853501        23.2249 
 124   0.0000       0.857873        23.3439 
 125   0.0000       0.868038        23.6205 
 126   0.0000       0.882993        24.0274 
 127   0.0000       0.887602        24.1529 
 128   0.0000       0.901095        24.5200 
 129   0.0000       0.903527        24.5862 
 130   0.0000       0.911717        24.8091 
 131   0.0000       0.918151        24.9842 
 132   0.0000       0.928249        25.2589 
 133   0.0000       0.932224        25.3671 
 134   0.0000       0.943007        25.6605 
 135   0.0000       0.951720        25.8976 
 136   0.0000       0.964723        26.2515 
 137   0.0000       0.968243        26.3472 
 138   0.0000       0.972518        26.4636 
 139   0.0000       0.983981        26.7755 
 140   0.0000       1.006097        27.3773 
 141   0.0000       1.017845        27.6970 
 142   0.0000       1.028199        27.9787 
 143   0.0000       1.037901        28.2427 
 144   0.0000       1.065477        28.9931 
 145   0.0000       1.077939        29.3322 
 146   0.0000       1.104049        30.0427 
 147   0.0000       1.110179        30.2095 
 148   0.0000       1.141606        31.0647 
 149   0.0000       1.174604        31.9626 
 150   0.0000       1.183153        32.1952 
 151   0.0000       1.209911        32.9234 
 152   0.0000       1.228230        33.4218 
 153   0.0000       1.244124        33.8543 
 154   0.0000       1.269909        34.5560 
 155   0.0000       1.278167        34.7807 
 156   0.0000       1.293244        35.1910 
 157   0.0000       1.313997        35.7557 
 158   0.0000       1.331714        36.2378 
 159   0.0000       1.379925        37.5497 
 160   0.0000       1.392762        37.8990 
 161   0.0000       1.417572        38.5741 
 162   0.0000       1.441279        39.2192 
 163   0.0000       1.448173        39.4068 
 164   0.0000       1.452266        39.5182 
 165   0.0000       1.463289        39.8181 
 166   0.0000       1.470797        40.0224 
 167   0.0000       1.493333        40.6357 
 168   0.0000       1.511212        41.1222 
 169   0.0000       1.544399        42.0252 
 170   0.0000       1.579552        42.9818 
 171   0.0000       1.639196        44.6048 
 172   0.0000       1.714137        46.6440 
 173   0.0000       1.744964        47.4829 
 174   0.0000       1.754674        47.7471 
 175   0.0000       1.772080        48.2207 
 176   0.0000       1.795308        48.8528 
 177   0.0000       1.803649        49.0798 
 178   0.0000       1.808595        49.2144 
 179   0.0000       1.833749        49.8988 
 180   0.0000       1.839413        50.0530 
 181   0.0000       1.849020        50.3144 
 182   0.0000       1.867641        50.8211 
 183   0.0000       1.876695        51.0675 
 184   0.0000       1.892719        51.5035 
 185   0.0000       1.908966        51.9456 
 186   0.0000       1.913815        52.0776 
 187   0.0000       1.919375        52.2289 
 188   0.0000       1.930701        52.5370 
 189   0.0000       1.968889        53.5762 
 190   0.0000       1.975976        53.7690 
 191   0.0000       1.980424        53.8901 
 192   0.0000       1.986861        54.0652 
 193   0.0000       2.026896        55.1546 
 194   0.0000       2.030868        55.2627 
 195   0.0000       2.045605        55.6637 
 196   0.0000       2.056156        55.9508 
 197   0.0000       2.078251        56.5521 
 198   0.0000       2.089902        56.8691 
 199   0.0000       2.105580        57.2957 
 200   0.0000       2.115311        57.5605 
 201   0.0000       2.137411        58.1619 
 202   0.0000       2.168873        59.0180 
 203   0.0000       2.180553        59.3359 
 204   0.0000       2.207709        60.0748 
 205   0.0000       2.229393        60.6649 
 206   0.0000       2.236627        60.8617 
 207   0.0000       2.240146        60.9575 
 208   0.0000       2.286150        62.2093 
 209   0.0000       2.288030        62.2605 
 210   0.0000       2.303805        62.6897 
 211   0.0000       2.350793        63.9683 
 212   0.0000       2.352421        64.0126 
 213   0.0000       2.369580        64.4796 
 214   0.0000       2.392396        65.1004 
 215   0.0000       2.400703        65.3264 
 216   0.0000       2.416729        65.7625 
 217   0.0000       2.434281        66.2401 
 218   0.0000       2.439061        66.3702 
 219   0.0000       2.444337        66.5138 
 220   0.0000       2.489996        67.7562 
 221   0.0000       2.506854        68.2150 
 222   0.0000       2.518792        68.5398 
 223   0.0000       2.539632        69.1069 
 224   0.0000       2.571477        69.9734 
 225   0.0000       2.617595        71.2284 
 226   0.0000       2.657940        72.3262 
 227   0.0000       2.673171        72.7407 
 228   0.0000       2.682313        72.9894 
 229   0.0000       2.710170        73.7475 
 230   0.0000       2.742043        74.6148 
 231   0.0000       2.793109        76.0044 
 232   0.0000       2.840140        77.2841 
 233   0.0000       2.895755        78.7975 
 234   0.0000       2.920147        79.4612 
 235   0.0000       2.960493        80.5591 
 236   0.0000       3.006242        81.8040 
 237   0.0000       3.042874        82.8008 
 238   0.0000       3.061539        83.3087 
 239   0.0000       3.130336        85.1808 
 240   0.0000       3.284032        89.3631 
 241   0.0000       3.404504        92.6413 

                    ********************************
                    * MULLIKEN POPULATION ANALYSIS *
                    ********************************

--------------------------------------------
MULLIKEN ATOMIC CHARGES AND SPIN POPULATIONS
--------------------------------------------
   0 C :   -0.545622   -0.008200
   1 C :    0.023163    0.074604
   2 C :    0.019907    0.058799
   3 C :   -0.523601   -0.007086
   4 C :    0.249873    0.103081
   5 C :    0.092055    0.088047
   6 C :   -0.374615   -0.008611
   7 C :   -0.174369    0.001669
   8 C :    0.177749    0.003195
   9 C :   -0.520257   -0.000024
  10 C :   -0.526389   -0.000206
  11 C :   -0.304555    0.076886
  12 C :    0.313042    0.091877
  13 O :   -0.628143    0.261738
  14 O :   -0.608899    0.253277
  15 H :    0.150792    0.003386
  16 H :    0.152733    0.003688
  17 H :    0.149382   -0.000629
  18 H :    0.147213   -0.000079
  19 H :    0.148813    0.003575
  20 H :    0.147401    0.002674
  21 H :    0.141105    0.001602
  22 H :    0.144651    0.001598
  23 H :    0.114621   -0.000249
  24 H :    0.155313   -0.000005
  25 H :    0.154022    0.000023
  26 H :    0.154083    0.000282
  27 H :    0.162204   -0.000204
  28 H :    0.154049    0.000160
  29 H :    0.098578   -0.005168
  30 H :    0.155703    0.000299
Sum of atomic charges         :   -1.0000000
Sum of atomic spin populations:    1.0000000

-----------------------------------------------------
MULLIKEN REDUCED ORBITAL CHARGES AND SPIN POPULATIONS
-----------------------------------------------------
CHARGE
  0 C s       :     3.300314  s :     3.300314
      pz      :     1.065556  p :     3.210512
      px      :     1.047551
      py      :     1.097405
      dz2     :     0.004684  d :     0.034796
      dxz     :     0.007567
      dyz     :     0.008881
      dx2y2   :     0.006451
      dxy     :     0.007213
  1 C s       :     3.184953  s :     3.184953
      pz      :     0.996605  p :     2.753209
      px      :     0.846739
      py      :     0.909865
      dz2     :     0.003858  d :     0.038675
      dxz     :     0.005611
      dyz     :     0.005857
      dx2y2   :     0.012044
      dxy     :     0.011304
  2 C s       :     3.187703  s :     3.187703
      pz      :     1.001559  p :     2.753742
      px      :     0.917950
      py      :     0.834234
      dz2     :     0.003785  d :     0.038648
      dxz     :     0.005045
      dyz     :     0.006551
      dx2y2   :     0.012510
      dxy     :     0.010757
  3 C s       :     3.296524  s :     3.296524
      pz      :     1.079048  p :     3.191886
      px      :     1.072270
      py      :     1.040569
      dz2     :     0.006500  d :     0.035191
      dxz     :     0.004305
      dyz     :     0.009495
      dx2y2   :     0.009618
      dxy     :     0.005272
  4 C s       :     3.103505  s :     3.103505
      pz      :     0.903655  p :     2.563419
      px      :     0.843944
      py      :     0.815820
      dz2     :     0.007372  d :     0.083202
      dxz     :     0.010891
      dyz     :     0.012829
      dx2y2   :     0.031773
      dxy     :     0.020337
  5 C s       :     3.164715  s :     3.164715
      pz      :     0.962956  p :     2.703939
      px      :     0.855709
      py      :     0.885274
      dz2     :     0.003706  d :     0.039290
      dxz     :     0.005619
      dyz     :     0.006197
      dx2y2   :     0.012349
      dxy     :     0.011420
  6 C s       :     3.265238  s :     3.265238
      pz      :     1.007645  p :     3.068220
      px      :     1.006691
      py      :     1.053885
      dz2     :     0.005378  d :     0.041157
      dxz     :     0.009751
      dyz     :     0.010464
      dx2y2   :     0.011148
      dxy     :     0.004417
  7 C s       :     3.197817  s :     3.197817
      pz      :     0.945341  p :     2.940568
      px      :     0.982913
      py      :     1.012314
      dz2     :     0.005215  d :     0.035984
      dxz     :     0.008172
      dyz     :     0.009349
      dx2y2   :     0.007751
      dxy     :     0.005498
  8 C s       :     3.122663  s :     3.122663
      pz      :     0.852901  p :     2.658671
      px      :     0.911752
      py      :     0.894019
      dz2     :     0.007400  d :     0.040917
      dxz     :     0.009701
      dyz     :     0.007712
      dx2y2   :     0.009171
      dxy     :     0.006933
  9 C s       :     3.308052  s :     3.308052
      pz      :     1.025825  p :     3.177015
      px      :     1.067990
      py      :     1.083199
      dz2     :     0.004817  d :     0.035191
      dxz     :     0.006475
      dyz     :     0.011172
      dx2y2   :     0.009153
      dxy     :     0.003574
 10 C s       :     3.305446  s :     3.305446
      pz      :     1.058757  p :     3.186041
      px      :     1.083543
      py      :     1.043741
      dz2     :     0.003392  d :     0.034902
      dxz     :     0.010106
      dyz     :     0.008673
      dx2y2   :     0.008617
      dxy     :     0.004114
 11 C s       :     3.254064  s :     3.254064
      pz      :     1.058777  p :     3.016227
      px      :     1.000778
      py      :     0.956673
      dz2     :     0.004324  d :     0.034263
      dxz     :     0.005192
      dyz     :     0.003147
      dx2y2   :     0.012605
      dxy     :     0.008995
 12 C s       :     3.081933  s :     3.081933
      pz      :     0.894099  p :     2.521439
      px      :     0.819741
      py      :     0.807599
      dz2     :     0.007327  d :     0.083585
      dxz     :     0.011188
      dyz     :     0.012843
      dx2y2   :     0.032045
      dxy     :     0.020183
 13 O s       :     3.852987  s :     3.852987
      pz      :     1.505289  p :     4.752768
      px      :     1.643638
      py      :     1.603841
      dz2     :     0.002908  d :     0.022389
      dxz     :     0.003056
      dyz     :     0.004634
      dx2y2   :     0.005069
      dxy     :     0.006722
 14 O s       :     3.852738  s :     3.852738
      pz      :     1.498783  p :     4.733770
      px      :     1.634781
      py      :     1.600205
      dz2     :     0.002928  d :     0.022391
      dxz     :     0.003183
      dyz     :     0.004596
      dx2y2   :     0.004943
      dxy     :     0.006741
 15 H s       :     0.849208  s :     0.849208
 16 H s       :     0.847267  s :     0.847267
 17 H s       :     0.850618  s :     0.850618
 18 H s       :     0.852787  s :     0.852787
 19 H s       :     0.851187  s :     0.851187
 20 H s       :     0.852599  s :     0.852599
 21 H s       :     0.858895  s :     0.858895
 22 H s       :     0.855349  s :     0.855349
 23 H s       :     0.885379  s :     0.885379
 24 H s       :     0.844687  s :     0.844687
 25 H s       :     0.845978  s :     0.845978
 26 H s       :     0.845917  s :     0.845917
 27 H s       :     0.837796  s :     0.837796
 28 H s       :     0.845951  s :     0.845951
 29 H s       :     0.901422  s :     0.901422
 30 H s       :     0.844297  s :     0.844297

SPIN
  0 C s       :    -0.002073  s :    -0.002073
      pz      :    -0.002159  p :    -0.006668
      px      :    -0.003375
      py      :    -0.001134
      dz2     :     0.000062  d :     0.000540
      dxz     :     0.000252
      dyz     :     0.000166
      dx2y2   :     0.000062
      dxy     :    -0.000001
  1 C s       :     0.004477  s :     0.004477
      pz      :     0.063635  p :     0.069300
      px      :     0.007114
      py      :    -0.001449
      dz2     :    -0.000175  d :     0.000828
      dxz     :    -0.000076
      dyz     :     0.000996
      dx2y2   :     0.000021
      dxy     :     0.000061
  2 C s       :     0.002316  s :     0.002316
      pz      :     0.053096  p :     0.055641
      px      :     0.002950
      py      :    -0.000405
      dz2     :     0.000199  d :     0.000842
      dxz     :     0.000625
      dyz     :    -0.000062
      dx2y2   :     0.000152
      dxy     :    -0.000071
  3 C s       :    -0.001727  s :    -0.001727
      pz      :    -0.001703  p :    -0.005762
      px      :    -0.001159
      py      :    -0.002900
      dz2     :    -0.000002  d :     0.000403
      dxz     :    -0.000006
      dyz     :     0.000386
      dx2y2   :     0.000008
      dxy     :     0.000019
  4 C s       :     0.007514  s :     0.007514
      pz      :     0.089040  p :     0.091839
      px      :     0.006043
      py      :    -0.003245
      dz2     :     0.000585  d :     0.003728
      dxz     :     0.000836
      dyz     :     0.002013
      dx2y2   :    -0.000003
      dxy     :     0.000298
  5 C s       :     0.004269  s :     0.004269
      pz      :     0.076534  p :     0.082844
      px      :     0.008978
      py      :    -0.002667
      dz2     :    -0.000204  d :     0.000933
      dxz     :    -0.000078
      dyz     :     0.001124
      dx2y2   :     0.000030
      dxy     :     0.000062
  6 C s       :    -0.002475  s :    -0.002475
      pz      :    -0.001597  p :    -0.006687
      px      :    -0.003475
      py      :    -0.001615
      dz2     :     0.000024  d :     0.000551
      dxz     :     0.000394
      dyz     :     0.000035
      dx2y2   :     0.000109
      dxy     :    -0.000011
  7 C s       :     0.000529  s :     0.000529
      pz      :     0.001865  p :     0.001097
      px      :    -0.000313
      py      :    -0.000455
      dz2     :     0.000008  d :     0.000044
      dxz     :     0.000018
      dyz     :    -0.000007
      dx2y2   :     0.000022
      dxy     :     0.000002
  8 C s       :     0.000267  s :     0.000267
      pz      :     0.000689  p :     0.002909
      px      :     0.000792
      py      :     0.001428
      dz2     :     0.000003  d :     0.000018
      dxz     :     0.000012
      dyz     :    -0.000000
      dx2y2   :     0.000005
      dxy     :    -0.000002
  9 C s       :    -0.000027  s :    -0.000027
      pz      :     0.000022  p :    -0.000018
      px      :     0.000014
      py      :    -0.000054
      dz2     :     0.000002  d :     0.000021
      dxz     :     0.000001
      dyz     :     0.000010
      dx2y2   :     0.000002
      dxy     :     0.000006
 10 C s       :    -0.000055  s :    -0.000055
      pz      :    -0.000019  p :    -0.000174
      px      :    -0.000080
      py      :    -0.000075
      dz2     :     0.000002  d :     0.000023
      dxz     :     0.000005
      dyz     :     0.000001
      dx2y2   :     0.000014
      dxy     :     0.000000
 11 C s       :     0.004306  s :     0.004306
      pz      :     0.066243  p :     0.071642
      px      :     0.005252
      py      :     0.000148
      dz2     :     0.000220  d :     0.000938
      dxz     :     0.000663
      dyz     :    -0.000026
      dx2y2   :     0.000149
      dxy     :    -0.000068
 12 C s       :     0.005478  s :     0.005478
      pz      :     0.078582  p :     0.082600
      px      :     0.007158
      py      :    -0.003140
      dz2     :     0.000676  d :     0.003800
      dxz     :     0.000974
      dyz     :     0.001871
      dx2y2   :     0.000014
      dxy     :     0.000265
 13 O s       :     0.007620  s :     0.007620
      pz      :     0.221482  p :     0.255145
      px      :     0.030372
      py      :     0.003291
      dz2     :    -0.000148  d :    -0.001027
      dxz     :    -0.000207
      dyz     :    -0.000465
      dx2y2   :    -0.000072
      dxy     :    -0.000135
 14 O s       :     0.007498  s :     0.007498
      pz      :     0.214238  p :     0.246780
      px      :     0.028793
      py      :     0.003750
      dz2     :    -0.000157  d :    -0.001002
      dxz     :    -0.000217
      dyz     :    -0.000421
      dx2y2   :    -0.000070
      dxy     :    -0.000137
 15 H s       :     0.003386  s :     0.003386
 16 H s       :     0.003688  s :     0.003688
 17 H s       :    -0.000629  s :    -0.000629
 18 H s       :    -0.000079  s :    -0.000079
 19 H s       :     0.003575  s :     0.003575
 20 H s       :     0.002674  s :     0.002674
 21 H s       :     0.001602  s :     0.001602
 22 H s       :     0.001598  s :     0.001598
 23 H s       :    -0.000249  s :    -0.000249
 24 H s       :    -0.000005  s :    -0.000005
 25 H s       :     0.000023  s :     0.000023
 26 H s       :     0.000282  s :     0.000282
 27 H s       :    -0.000204  s :    -0.000204
 28 H s       :     0.000160  s :     0.000160
 29 H s       :    -0.005168  s :    -0.005168
 30 H s       :     0.000299  s :     0.000299


                     *******************************
                     * LOEWDIN POPULATION ANALYSIS *
                     *******************************

-------------------------------------------
LOEWDIN ATOMIC CHARGES AND SPIN POPULATIONS
-------------------------------------------
   0 C :   -0.374125   -0.002944
   1 C :   -0.075855    0.068759
   2 C :   -0.071518    0.058008
   3 C :   -0.362905   -0.002483
   4 C :    0.028453    0.105625
   5 C :   -0.059858    0.083803
   6 C :   -0.229724   -0.002438
   7 C :   -0.160882    0.002269
   8 C :   -0.042072    0.002699
   9 C :   -0.361920    0.000163
  10 C :   -0.368441   -0.000070
  11 C :   -0.197295    0.074322
  12 C :    0.023353    0.095796
  13 O :   -0.408158    0.256322
  14 O :   -0.400772    0.248252
  15 H :    0.128843    0.002978
  16 H :    0.129430    0.003308
  17 H :    0.130170   -0.000316
  18 H :    0.127343   -0.000038
  19 H :    0.129705    0.003297
  20 H :    0.129280    0.002395
  21 H :    0.128512    0.001248
  22 H :    0.130840    0.001273
  23 H :    0.120909   -0.000158
  24 H :    0.129892   -0.000001
  25 H :    0.130226    0.000035
  26 H :    0.130148    0.000214
  27 H :    0.132241   -0.000083
  28 H :    0.131720    0.000145
  29 H :    0.119724   -0.002637
  30 H :    0.132736    0.000257

----------------------------------------------------
LOEWDIN REDUCED ORBITAL CHARGES AND SPIN POPULATIONS
----------------------------------------------------
CHARGE
  0 C s       :     2.966780  s :     2.966780
      pz      :     1.121065  p :     3.339282
      px      :     1.083035
      py      :     1.135182
      dz2     :     0.008801  d :     0.068063
      dxz     :     0.015196
      dyz     :     0.016416
      dx2y2   :     0.013110
      dxy     :     0.014541
  1 C s       :     2.895096  s :     2.895096
      pz      :     1.007944  p :     3.084066
      px      :     1.025300
      py      :     1.050822
      dz2     :     0.008427  d :     0.096692
      dxz     :     0.012265
      dyz     :     0.013288
      dx2y2   :     0.033052
      dxy     :     0.029660
  2 C s       :     2.892894  s :     2.892894
      pz      :     1.007312  p :     3.081371
      px      :     1.044211
      py      :     1.029848
      dz2     :     0.008407  d :     0.097253
      dxz     :     0.012098
      dyz     :     0.013847
      dx2y2   :     0.034263
      dxy     :     0.028638
  3 C s       :     2.965269  s :     2.965269
      pz      :     1.131086  p :     3.328766
      px      :     1.122070
      py      :     1.075611
      dz2     :     0.012147  d :     0.068870
      dxz     :     0.007424
      dyz     :     0.018828
      dx2y2   :     0.019389
      dxy     :     0.011081
  4 C s       :     2.863174  s :     2.863174
      pz      :     0.914156  p :     2.905477
      px      :     0.993892
      py      :     0.997428
      dz2     :     0.016305  d :     0.202896
      dxz     :     0.025308
      dyz     :     0.028429
      dx2y2   :     0.081941
      dxy     :     0.050913
  5 C s       :     2.896618  s :     2.896618
      pz      :     0.987056  p :     3.064937
      px      :     1.016996
      py      :     1.060886
      dz2     :     0.008429  d :     0.098302
      dxz     :     0.012076
      dyz     :     0.014302
      dx2y2   :     0.032984
      dxy     :     0.030511
  6 C s       :     2.922092  s :     2.922092
      pz      :     1.081256  p :     3.220901
      px      :     1.040095
      py      :     1.099551
      dz2     :     0.011584  d :     0.086730
      dxz     :     0.022275
      dyz     :     0.020452
      dx2y2   :     0.023248
      dxy     :     0.009171
  7 C s       :     2.934811  s :     2.934811
      pz      :     1.041681  p :     3.143070
      px      :     1.044759
      py      :     1.056630
      dz2     :     0.013018  d :     0.083002
      dxz     :     0.020825
      dyz     :     0.018291
      dx2y2   :     0.017049
      dxy     :     0.013819
  8 C s       :     2.890729  s :     2.890729
      pz      :     1.003139  p :     3.051487
      px      :     1.038796
      py      :     1.009552
      dz2     :     0.018284  d :     0.099856
      dxz     :     0.024855
      dyz     :     0.018072
      dx2y2   :     0.020449
      dxy     :     0.018195
  9 C s       :     2.973267  s :     2.973267
      pz      :     1.083840  p :     3.320500
      px      :     1.108783
      py      :     1.127878
      dz2     :     0.010113  d :     0.068153
      dxz     :     0.013261
      dyz     :     0.021366
      dx2y2   :     0.016865
      dxy     :     0.006546
 10 C s       :     2.969742  s :     2.969742
      pz      :     1.109536  p :     3.331044
      px      :     1.123231
      py      :     1.098277
      dz2     :     0.006488  d :     0.067655
      dxz     :     0.019316
      dyz     :     0.017755
      dx2y2   :     0.016580
      dxy     :     0.007518
 11 C s       :     2.934727  s :     2.934727
      pz      :     1.054151  p :     3.179935
      px      :     1.055783
      py      :     1.070001
      dz2     :     0.008447  d :     0.082633
      dxz     :     0.012677
      dyz     :     0.006739
      dx2y2   :     0.031054
      dxy     :     0.023717
 12 C s       :     2.863360  s :     2.863360
      pz      :     0.908750  p :     2.909341
      px      :     0.998196
      py      :     1.002394
      dz2     :     0.016530  d :     0.203946
      dxz     :     0.025769
      dyz     :     0.028740
      dx2y2   :     0.082069
      dxy     :     0.050839
 13 O s       :     3.583201  s :     3.583201
      pz      :     1.501614  p :     4.778172
      px      :     1.653518
      py      :     1.623040
      dz2     :     0.005943  d :     0.046784
      dxz     :     0.005975
      dyz     :     0.008597
      dx2y2   :     0.010712
      dxy     :     0.015558
 14 O s       :     3.582115  s :     3.582115
      pz      :     1.496340  p :     4.771577
      px      :     1.649220
      py      :     1.626017
      dz2     :     0.005991  d :     0.047080
      dxz     :     0.006260
      dyz     :     0.008666
      dx2y2   :     0.010569
      dxy     :     0.015594
 15 H s       :     0.871157  s :     0.871157
 16 H s       :     0.870570  s :     0.870570
 17 H s       :     0.869830  s :     0.869830
 18 H s       :     0.872657  s :     0.872657
 19 H s       :     0.870295  s :     0.870295
 20 H s       :     0.870720  s :     0.870720
 21 H s       :     0.871488  s :     0.871488
 22 H s       :     0.869160  s :     0.869160
 23 H s       :     0.879091  s :     0.879091
 24 H s       :     0.870108  s :     0.870108
 25 H s       :     0.869774  s :     0.869774
 26 H s       :     0.869852  s :     0.869852
 27 H s       :     0.867759  s :     0.867759
 28 H s       :     0.868280  s :     0.868280
 29 H s       :     0.880276  s :     0.880276
 30 H s       :     0.867264  s :     0.867264

SPIN
  0 C s       :    -0.000750  s :    -0.000750
      pz      :    -0.001069  p :    -0.003491
      px      :    -0.001794
      py      :    -0.000628
      dz2     :     0.000176  d :     0.001297
      dxz     :     0.000607
      dyz     :     0.000336
      dx2y2   :     0.000164
      dxy     :     0.000014
  1 C s       :     0.001363  s :     0.001363
      pz      :     0.057964  p :     0.065127
      px      :     0.007981
      py      :    -0.000818
      dz2     :    -0.000088  d :     0.002268
      dxz     :    -0.000056
      dyz     :     0.002209
      dx2y2   :    -0.000026
      dxy     :     0.000229
  2 C s       :     0.000879  s :     0.000879
      pz      :     0.049513  p :     0.054734
      px      :     0.004227
      py      :     0.000994
      dz2     :     0.000692  d :     0.002395
      dxz     :     0.001409
      dyz     :     0.000053
      dx2y2   :     0.000261
      dxy     :    -0.000020
  3 C s       :    -0.000636  s :    -0.000636
      pz      :    -0.000868  p :    -0.002867
      px      :    -0.000419
      py      :    -0.001580
      dz2     :     0.000011  d :     0.001020
      dxz     :     0.000007
      dyz     :     0.000890
      dx2y2   :     0.000038
      dxy     :     0.000074
  4 C s       :     0.001467  s :     0.001467
      pz      :     0.086112  p :     0.093666
      px      :     0.008921
      py      :    -0.001366
      dz2     :     0.001961  d :     0.010491
      dxz     :     0.002278
      dyz     :     0.005172
      dx2y2   :    -0.000002
      dxy     :     0.001082
  5 C s       :     0.001729  s :     0.001729
      pz      :     0.071553  p :     0.079409
      px      :     0.008669
      py      :    -0.000814
      dz2     :    -0.000079  d :     0.002666
      dxz     :    -0.000036
      dyz     :     0.002510
      dx2y2   :    -0.000001
      dxy     :     0.000272
  6 C s       :    -0.000672  s :    -0.000672
      pz      :    -0.000720  p :    -0.003185
      px      :    -0.001805
      py      :    -0.000661
      dz2     :     0.000071  d :     0.001420
      dxz     :     0.000992
      dyz     :     0.000079
      dx2y2   :     0.000271
      dxy     :     0.000007
  7 C s       :     0.000610  s :     0.000610
      pz      :     0.001691  p :     0.001618
      px      :     0.000389
      py      :    -0.000463
      dz2     :    -0.000006  d :     0.000042
      dxz     :     0.000012
      dyz     :    -0.000010
      dx2y2   :     0.000049
      dxy     :    -0.000004
  8 C s       :     0.000065  s :     0.000065
      pz      :     0.000645  p :     0.002570
      px      :     0.000536
      py      :     0.001389
      dz2     :     0.000008  d :     0.000064
      dxz     :     0.000047
      dyz     :     0.000001
      dx2y2   :     0.000005
      dxy     :     0.000003
  9 C s       :     0.000059  s :     0.000059
      pz      :     0.000055  p :     0.000058
      px      :     0.000031
      py      :    -0.000029
      dz2     :     0.000010  d :     0.000046
      dxz     :     0.000002
      dyz     :     0.000019
      dx2y2   :     0.000004
      dxy     :     0.000011
 10 C s       :    -0.000042  s :    -0.000042
      pz      :     0.000002  p :    -0.000088
      px      :    -0.000055
      py      :    -0.000036
      dz2     :     0.000004  d :     0.000061
      dxz     :     0.000019
      dyz     :     0.000004
      dx2y2   :     0.000032
      dxy     :     0.000001
 11 C s       :     0.001309  s :     0.001309
      pz      :     0.062741  p :     0.070139
      px      :     0.006135
      py      :     0.001262
      dz2     :     0.000770  d :     0.002875
      dxz     :     0.001516
      dyz     :     0.000307
      dx2y2   :     0.000262
      dxy     :     0.000019
 12 C s       :     0.001090  s :     0.001090
      pz      :     0.077723  p :     0.084116
      px      :     0.008025
      py      :    -0.001632
      dz2     :     0.002057  d :     0.010590
      dxz     :     0.002569
      dyz     :     0.004893
      dx2y2   :     0.000058
      dxy     :     0.001013
 13 O s       :     0.003820  s :     0.003820
      pz      :     0.219255  p :     0.251864
      px      :     0.029671
      py      :     0.002938
      dz2     :     0.000231  d :     0.000637
      dxz     :     0.000217
      dyz     :     0.000286
      dx2y2   :    -0.000044
      dxy     :    -0.000053
 14 O s       :     0.003675  s :     0.003675
      pz      :     0.212280  p :     0.243737
      px      :     0.028092
      py      :     0.003365
      dz2     :     0.000240  d :     0.000840
      dxz     :     0.000236
      dyz     :     0.000414
      dx2y2   :    -0.000047
      dxy     :    -0.000003
 15 H s       :     0.002978  s :     0.002978
 16 H s       :     0.003308  s :     0.003308
 17 H s       :    -0.000316  s :    -0.000316
 18 H s       :    -0.000038  s :    -0.000038
 19 H s       :     0.003297  s :     0.003297
 20 H s       :     0.002395  s :     0.002395
 21 H s       :     0.001248  s :     0.001248
 22 H s       :     0.001273  s :     0.001273
 23 H s       :    -0.000158  s :    -0.000158
 24 H s       :    -0.000001  s :    -0.000001
 25 H s       :     0.000035  s :     0.000035
 26 H s       :     0.000214  s :     0.000214
 27 H s       :    -0.000083  s :    -0.000083
 28 H s       :     0.000145  s :     0.000145
 29 H s       :    -0.002637  s :    -0.002637
 30 H s       :     0.000257  s :     0.000257


                      *****************************
                      * MAYER POPULATION ANALYSIS *
                      *****************************

  NA   - Mulliken gross atomic population
  ZA   - Total nuclear charge
  QA   - Mulliken gross atomic charge
  VA   - Mayer's total valence
  BVA  - Mayer's bonded valence
  FA   - Mayer's free valence

  ATOM       NA         ZA         QA         VA         BVA        FA
  0 C      6.5456     6.0000    -0.5456     3.8295     3.8294     0.0000
  1 C      5.9768     6.0000     0.0232     3.8459     3.8402     0.0057
  2 C      5.9801     6.0000     0.0199     3.7959     3.7917     0.0042
  3 C      6.5236     6.0000    -0.5236     3.8599     3.8598     0.0000
  4 C      5.7501     6.0000     0.2499     4.0332     4.0209     0.0122
  5 C      5.9079     6.0000     0.0921     3.7704     3.7621     0.0083
  6 C      6.3746     6.0000    -0.3746     3.8651     3.8651     0.0000
  7 C      6.1744     6.0000    -0.1744     3.9494     3.9493     0.0000
  8 C      5.8223     6.0000     0.1777     3.9310     3.9310     0.0000
  9 C      6.5203     6.0000    -0.5203     3.8507     3.8507     0.0000
 10 C      6.5264     6.0000    -0.5264     3.8445     3.8445     0.0000
 11 C      6.3046     6.0000    -0.3046     3.8510     3.8447     0.0063
 12 C      5.6870     6.0000     0.3130     4.0066     3.9963     0.0103
 13 O      8.6281     8.0000    -0.6281     1.9140     1.8484     0.0656
 14 O      8.6089     8.0000    -0.6089     1.9506     1.8893     0.0614
 15 H      0.8492     1.0000     0.1508     0.9312     0.9312     0.0000
 16 H      0.8473     1.0000     0.1527     0.9311     0.9311     0.0000
 17 H      0.8506     1.0000     0.1494     0.9610     0.9610     0.0000
 18 H      0.8528     1.0000     0.1472     0.9366     0.9366     0.0000
 19 H      0.8512     1.0000     0.1488     0.9325     0.9325     0.0000
 20 H      0.8526     1.0000     0.1474     0.9406     0.9406     0.0000
 21 H      0.8589     1.0000     0.1411     0.9293     0.9293     0.0000
 22 H      0.8553     1.0000     0.1447     0.9450     0.9450     0.0000
 23 H      0.8854     1.0000     0.1146     0.9433     0.9433     0.0000
 24 H      0.8447     1.0000     0.1553     0.9367     0.9367     0.0000
 25 H      0.8460     1.0000     0.1540     0.9291     0.9291     0.0000
 26 H      0.8459     1.0000     0.1541     0.9297     0.9297     0.0000
 27 H      0.8378     1.0000     0.1622     0.9436     0.9436     0.0000
 28 H      0.8460     1.0000     0.1540     0.9308     0.9308     0.0000
 29 H      0.9014     1.0000     0.0986     0.9522     0.9522     0.0000
 30 H      0.8443     1.0000     0.1557     0.9288     0.9288     0.0000

  Mayer bond orders larger than 0.100000
B(  0-C ,  1-C ) :   0.9843 B(  0-C , 15-H ) :   0.9397 B(  0-C , 16-H ) :   0.9375 
B(  0-C , 17-H ) :   0.9265 B(  1-C ,  2-C ) :   1.5583 B(  1-C , 12-C ) :   1.1514 
B(  2-C ,  3-C ) :   0.9970 B(  2-C ,  4-C ) :   1.1247 B(  3-C , 18-H ) :   0.9373 
B(  3-C , 19-H ) :   0.9385 B(  3-C , 20-H ) :   0.9376 B(  4-C ,  5-C ) :   1.1521 
B(  4-C , 14-O ) :   1.6206 B(  5-C ,  6-C ) :   0.9548 B(  5-C , 11-C ) :   1.5385 
B(  6-C ,  7-C ) :   1.0008 B(  6-C , 21-H ) :   0.9260 B(  6-C , 22-H ) :   0.9149 
B(  7-C ,  8-C ) :   1.9210 B(  7-C , 23-H ) :   0.9188 B(  8-C ,  9-C ) :   0.9969 
B(  8-C , 10-C ) :   1.0150 B(  9-C , 24-H ) :   0.9460 B(  9-C , 25-H ) :   0.9370 
B(  9-C , 26-H ) :   0.9358 B( 10-C , 27-H ) :   0.9331 B( 10-C , 28-H ) :   0.9378 
B( 10-C , 30-H ) :   0.9342 B( 11-C , 12-C ) :   1.1847 B( 11-C , 29-H ) :   0.9204 
B( 12-C , 13-O ) :   1.5311 

-------
TIMINGS
-------

Total SCF time: 0 days 0 hours 0 min 57 sec 

Total time                  ....      57.516 sec
Sum of individual times     ....      57.044 sec  ( 99.2%)

Fock matrix formation       ....      50.575 sec  ( 87.9%)
  Split-RI-J                ....       1.859 sec  (  3.7% of F)
  Chain of spheres X        ....      40.192 sec  ( 79.5% of F)
  XC integration            ....       5.729 sec  ( 11.3% of F)
    Basis function eval.    ....       2.057 sec  ( 35.9% of XC)
    Density eval.           ....       1.920 sec  ( 33.5% of XC)
    XC-Functional eval.     ....       0.654 sec  ( 11.4% of XC)
    XC-Potential eval.      ....       0.755 sec  ( 13.2% of XC)
Diagonalization             ....       0.137 sec  (  0.2%)
Density matrix formation    ....       0.012 sec  (  0.0%)
Population analysis         ....       0.018 sec  (  0.0%)
Initial guess               ....       0.021 sec  (  0.0%)
Orbital Transformation      ....       0.000 sec  (  0.0%)
Orbital Orthonormalization  ....       0.015 sec  (  0.0%)
DIIS solution               ....       0.066 sec  (  0.1%)
Grid generation             ....       6.214 sec  ( 10.8%)

Maximum memory used throughout the entire SCF-calculation: 94.3 MB

-------------------------   --------------------
FINAL SINGLE POINT ENERGY      -655.156446455028
-------------------------   --------------------

                                *** OPTIMIZATION RUN DONE ***

                            ***************************************
                            *     ORCA property calculations      *
                            ***************************************

                                    ---------------------
                                    Active property flags
                                    ---------------------
   (+) Dipole Moment


------------------------------------------------------------------------------
                       ORCA ELECTRIC PROPERTIES CALCULATION
------------------------------------------------------------------------------

Dipole Moment Calculation                       ... on
Quadrupole Moment Calculation                   ... off
Polarizability Calculation                      ... off
GBWName                                         ... PQ1_1e_0H_B3LYP_631Gd_opt.gbw
Electron density                                ... PQ1_1e_0H_B3LYP_631Gd_opt.scfp
The origin for moment calculation is the CENTER OF MASS  = ( 0.068495, -0.084670 -0.037734)

-------------
DIPOLE MOMENT
-------------
                                X             Y             Z
Electronic contribution:      8.75545      -5.18044      -2.46797
Nuclear contribution   :    -11.16436       5.86077       2.70099
                        -----------------------------------------
Total Dipole Moment    :     -2.40891       0.68033       0.23303
                        -----------------------------------------
Magnitude (a.u.)       :      2.51396
Magnitude (Debye)      :      6.38998


--------------------
Rotational spectrum 
--------------------
 
Rotational constants in cm-1:     0.035281     0.010864     0.009200 
Rotational constants in MHz :  1057.683848   325.707314   275.819656 

 Dipole components along the rotational axes: 
x,y,z [a.u.] :    -2.407380     0.601241     0.403768 
x,y,z [Debye]:    -6.119073     1.528234     1.026296 

 


           ************************************************************
           *        Program running with 4 parallel MPI-processes     *
           *              working on a common directory               *
           ************************************************************

-------------------------------------------------------------------------------
                               ORCA SCF HESSIAN
-------------------------------------------------------------------------------

                   --------- SHARK INITIALIZATION DONE ---------

Hessian of the Kohn-Sham DFT energy:
Kohn-Sham wavefunction type                      ... UKS
Hartree-Fock exchange scaling                    ...    0.200
Number of operators                              ...    2
Number of atoms                                  ...   31
Basis set dimensions                             ...  242
Integral neglect threshold                       ... 2.5e-11
Integral primitive cutoff                        ... 2.5e-12

Setting up DFT Hessian calculations              ... 

HESS GRID
---------

General Integration Accuracy     IntAcc      ... 4.959
Radial Grid Type                 RadialGrid  ... OptM3 with GC (2021)
Angular Grid (max. ang.)         AngularGrid ... 7 (Lebedev-770)
Angular grid pruning method      GridPruning ... 4 (adaptive)
Weight generation scheme         WeightScheme... Becke
Basis function cutoff            BFCut       ... 1.0000e-11
Integration weight cutoff        WCut        ... 1.0000e-14
Angular grids for H and He will be reduced by one unit
Partially contracted basis set               ... off
Rotationally invariant grid construction     ... off

Total number of grid points                  ...   507101
Total number of batches                      ...     7941
Average number of points per batch           ...       63
Average number of grid points per atom       ...    16358

Building densities                               ... done   (      0.0 sec)
Calculating rho(r) on the grid                   ... done   (      1.0 sec)
Building xc-kernel on the grid                   ... done   (      0.2 sec)
                                                     done   (      9.5 sec)

Nuclear repulsion Hessian  (SHARK)               ... done   (      0.0 sec)

----------------------------------------------
Forming right-hand sides of CP-SCF equations     ...
----------------------------------------------
One electron integral derivatives  (SHARK)       ... done   (     69.3 sec)
Transforming the overlap derivative matrices     ... done   (      6.5 sec)
Adding tr(S(x)F(y) C-PCM term to the hessian     ... done   (      0.0 sec)
Making the Q(x) pseudodensities                  ... done   (      0.1 sec)
Adding the E*S(x)*S(y) terms to the Hessian      ... done   (      0.1 sec)
Calculating energy weighted overlap derivatives  ... done   (      0.0 sec)
Two electron integral derivatives (SHARK-RI)     ... done   (     22.7 sec)
Exchange-correlation integral derivatives        ... done   (    145.8 sec)
tr(F(y)Q(x)) contribution to the Hessian         ... done   (      0.0 sec)
Response fock operator R(S(x)) (SHARK-RIJCOSX)   ... done   (    103.7 sec)
XC Response fock operator R(S(x))                ... done   (     76.7 sec)
tr(F(y)S(x)) contribution to the Hessian         ... done   (      0.0 sec)
Transforming and finalizing RHSs                 ... done   (      0.4 sec)

----------------------------------------------
Solving the CP-SCF equations (RIJCOSX)           ...
----------------------------------------------
     CP-SCF ITERATION   0:   7.0474e-01 (  39.9 sec   0/ 93 done)
     CP-SCF ITERATION   1:   7.9365e-02 (  41.6 sec   0/ 93 done)
     CP-SCF ITERATION   2:   5.9666e-02 (  41.6 sec   0/ 93 done)
     CP-SCF ITERATION   3:   2.1709e-02 (  41.6 sec   0/ 93 done)
     CP-SCF ITERATION   4:   1.0258e-02 (  41.7 sec   0/ 93 done)
     CP-SCF ITERATION   5:   4.5680e-03 (  41.4 sec   7/ 93 done)
     CP-SCF ITERATION   6:   2.3506e-03 (  39.0 sec  20/ 93 done)
     CP-SCF ITERATION   7:   1.0294e-03 (  34.0 sec  46/ 93 done)
     CP-SCF ITERATION   8:   4.9152e-04 (  23.4 sec  65/ 93 done)
     CP-SCF ITERATION   9:   1.9907e-04 (  14.7 sec  79/ 93 done)
     CP-SCF ITERATION  10:   1.1450e-04 (  10.3 sec  92/ 93 done)
     CP-SCF ITERATION  11:   5.7031e-05 (   2.9 sec  93/ 93 done)
                    *** THE CP-SCF HAS CONVERGED ***

                                                 ... done   (    372.9 sec)
Forming perturbed density Hessian contributions  ... done   (      0.1 sec)
Calculating [Q*(d^2 A/dXdY)*Q  ] C-PCM term      ... done   (      0.0 sec)
Calculating [d^2(V_N)/(dXdY)*Q ] C-PCM term      ... done   (      0.0 sec)
Calculating [d^2(V_el)/(dXdY)*Q] C-PCM term      ... done   (      1.1 sec)
Calculating C-PCM term that depends on dQ/dX     ... done   (      0.4 sec)
2nd integral derivative contribs (SHARK-RI)      ... done   (     62.7 sec)
Exchange-correlation Hessian                     ... done   (    104.7 sec)
Dipole derivatives                               ... (center of mass:  0.068495, -0.084670 -0.037734)done   (      0.1 sec)

Total SCF Hessian time: 0 days 0 hours 16 min 32 sec 

Writing the Hessian file to the disk             ... done


Maximum memory used throughout the entire SCFHESS-calculation: 518.6 MB

-----------------------
VIBRATIONAL FREQUENCIES
-----------------------

Scaling factor for frequencies =  1.000000000  (already applied!)

   0:         0.00 cm**-1
   1:         0.00 cm**-1
   2:         0.00 cm**-1
   3:         0.00 cm**-1
   4:         0.00 cm**-1
   5:         0.00 cm**-1
   6:        28.40 cm**-1
   7:        46.92 cm**-1
   8:        56.74 cm**-1
   9:        70.17 cm**-1
  10:       106.03 cm**-1
  11:       123.36 cm**-1
  12:       140.79 cm**-1
  13:       146.20 cm**-1
  14:       176.06 cm**-1
  15:       204.26 cm**-1
  16:       209.11 cm**-1
  17:       269.67 cm**-1
  18:       283.32 cm**-1
  19:       318.53 cm**-1
  20:       335.49 cm**-1
  21:       338.42 cm**-1
  22:       378.82 cm**-1
  23:       400.65 cm**-1
  24:       419.64 cm**-1
  25:       442.58 cm**-1
  26:       485.27 cm**-1
  27:       489.40 cm**-1
  28:       505.57 cm**-1
  29:       550.61 cm**-1
  30:       612.42 cm**-1
  31:       641.23 cm**-1
  32:       701.06 cm**-1
  33:       719.56 cm**-1
  34:       767.94 cm**-1
  35:       790.40 cm**-1
  36:       846.76 cm**-1
  37:       874.71 cm**-1
  38:       887.87 cm**-1
  39:       928.56 cm**-1
  40:       958.85 cm**-1
  41:       975.31 cm**-1
  42:      1015.35 cm**-1
  43:      1027.08 cm**-1
  44:      1043.24 cm**-1
  45:      1043.83 cm**-1
  46:      1070.11 cm**-1
  47:      1112.64 cm**-1
  48:      1118.07 cm**-1
  49:      1128.31 cm**-1
  50:      1139.96 cm**-1
  51:      1178.16 cm**-1
  52:      1209.71 cm**-1
  53:      1240.90 cm**-1
  54:      1257.58 cm**-1
  55:      1324.05 cm**-1
  56:      1346.35 cm**-1
  57:      1392.56 cm**-1
  58:      1404.94 cm**-1
  59:      1423.80 cm**-1
  60:      1429.74 cm**-1
  61:      1436.03 cm**-1
  62:      1451.93 cm**-1
  63:      1481.03 cm**-1
  64:      1489.35 cm**-1
  65:      1489.62 cm**-1
  66:      1497.24 cm**-1
  67:      1499.75 cm**-1
  68:      1507.77 cm**-1
  69:      1509.12 cm**-1
  70:      1513.93 cm**-1
  71:      1521.21 cm**-1
  72:      1521.87 cm**-1
  73:      1536.99 cm**-1
  74:      1559.14 cm**-1
  75:      1659.62 cm**-1
  76:      1739.59 cm**-1
  77:      3015.66 cm**-1
  78:      3016.53 cm**-1
  79:      3024.82 cm**-1
  80:      3027.56 cm**-1
  81:      3028.90 cm**-1
  82:      3058.89 cm**-1
  83:      3063.73 cm**-1
  84:      3071.12 cm**-1
  85:      3080.41 cm**-1
  86:      3111.40 cm**-1
  87:      3113.30 cm**-1
  88:      3127.48 cm**-1
  89:      3137.89 cm**-1
  90:      3140.86 cm**-1
  91:      3148.24 cm**-1
  92:      3148.38 cm**-1


------------
NORMAL MODES
------------

These modes are the Cartesian displacements weighted by the diagonal matrix
M(i,i)=1/sqrt(m[i]) where m[i] is the mass of the displaced atom
Thus, these vectors are normalized but *not* orthogonal

                  0          1          2          3          4          5    
      0       0.000000   0.000000   0.000000   0.000000   0.000000   0.000000
      1       0.000000   0.000000   0.000000   0.000000   0.000000   0.000000
      2       0.000000   0.000000   0.000000   0.000000   0.000000   0.000000
      3       0.000000   0.000000   0.000000   0.000000   0.000000   0.000000
      4       0.000000   0.000000   0.000000   0.000000   0.000000   0.000000
      5       0.000000   0.000000   0.000000   0.000000   0.000000   0.000000
      6       0.000000   0.000000   0.000000   0.000000   0.000000   0.000000
      7       0.000000   0.000000   0.000000   0.000000   0.000000   0.000000
      8       0.000000   0.000000   0.000000   0.000000   0.000000   0.000000
      9       0.000000   0.000000   0.000000   0.000000   0.000000   0.000000
     10       0.000000   0.000000   0.000000   0.000000   0.000000   0.000000
     11       0.000000   0.000000   0.000000   0.000000   0.000000   0.000000
     12       0.000000   0.000000   0.000000   0.000000   0.000000   0.000000
     13       0.000000   0.000000   0.000000   0.000000   0.000000   0.000000
     14       0.000000   0.000000   0.000000   0.000000   0.000000   0.000000
     15       0.000000   0.000000   0.000000   0.000000   0.000000   0.000000
     16       0.000000   0.000000   0.000000   0.000000   0.000000   0.000000
     17       0.000000   0.000000   0.000000   0.000000   0.000000   0.000000
     18       0.000000   0.000000   0.000000   0.000000   0.000000   0.000000
     19       0.000000   0.000000   0.000000   0.000000   0.000000   0.000000
     20       0.000000   0.000000   0.000000   0.000000   0.000000   0.000000
     21       0.000000   0.000000   0.000000   0.000000   0.000000   0.000000
     22       0.000000   0.000000   0.000000   0.000000   0.000000   0.000000
     23       0.000000   0.000000   0.000000   0.000000   0.000000   0.000000
     24       0.000000   0.000000   0.000000   0.000000   0.000000   0.000000
     25       0.000000   0.000000   0.000000   0.000000   0.000000   0.000000
     26       0.000000   0.000000   0.000000   0.000000   0.000000   0.000000
     27       0.000000   0.000000   0.000000   0.000000   0.000000   0.000000
     28       0.000000   0.000000   0.000000   0.000000   0.000000   0.000000
     29       0.000000   0.000000   0.000000   0.000000   0.000000   0.000000
     30       0.000000   0.000000   0.000000   0.000000   0.000000   0.000000
     31       0.000000   0.000000   0.000000   0.000000   0.000000   0.000000
     32       0.000000   0.000000   0.000000   0.000000   0.000000   0.000000
     33       0.000000   0.000000   0.000000   0.000000   0.000000   0.000000
     34       0.000000   0.000000   0.000000   0.000000   0.000000   0.000000
     35       0.000000   0.000000   0.000000   0.000000   0.000000   0.000000
     36       0.000000   0.000000   0.000000   0.000000   0.000000   0.000000
     37       0.000000   0.000000   0.000000   0.000000   0.000000   0.000000
     38       0.000000   0.000000   0.000000   0.000000   0.000000   0.000000
     39       0.000000   0.000000   0.000000   0.000000   0.000000   0.000000
     40       0.000000   0.000000   0.000000   0.000000   0.000000   0.000000
     41       0.000000   0.000000   0.000000   0.000000   0.000000   0.000000
     42       0.000000   0.000000   0.000000   0.000000   0.000000   0.000000
     43       0.000000   0.000000   0.000000   0.000000   0.000000   0.000000
     44       0.000000   0.000000   0.000000   0.000000   0.000000   0.000000
     45       0.000000   0.000000   0.000000   0.000000   0.000000   0.000000
     46       0.000000   0.000000   0.000000   0.000000   0.000000   0.000000
     47       0.000000   0.000000   0.000000   0.000000   0.000000   0.000000
     48       0.000000   0.000000   0.000000   0.000000   0.000000   0.000000
     49       0.000000   0.000000   0.000000   0.000000   0.000000   0.000000
     50       0.000000   0.000000   0.000000   0.000000   0.000000   0.000000
     51       0.000000   0.000000   0.000000   0.000000   0.000000   0.000000
     52       0.000000   0.000000   0.000000   0.000000   0.000000   0.000000
     53       0.000000   0.000000   0.000000   0.000000   0.000000   0.000000
     54       0.000000   0.000000   0.000000   0.000000   0.000000   0.000000
     55       0.000000   0.000000   0.000000   0.000000   0.000000   0.000000
     56       0.000000   0.000000   0.000000   0.000000   0.000000   0.000000
     57       0.000000   0.000000   0.000000   0.000000   0.000000   0.000000
     58       0.000000   0.000000   0.000000   0.000000   0.000000   0.000000
     59       0.000000   0.000000   0.000000   0.000000   0.000000   0.000000
     60       0.000000   0.000000   0.000000   0.000000   0.000000   0.000000
     61       0.000000   0.000000   0.000000   0.000000   0.000000   0.000000
     62       0.000000   0.000000   0.000000   0.000000   0.000000   0.000000
     63       0.000000   0.000000   0.000000   0.000000   0.000000   0.000000
     64       0.000000   0.000000   0.000000   0.000000   0.000000   0.000000
     65       0.000000   0.000000   0.000000   0.000000   0.000000   0.000000
     66       0.000000   0.000000   0.000000   0.000000   0.000000   0.000000
     67       0.000000   0.000000   0.000000   0.000000   0.000000   0.000000
     68       0.000000   0.000000   0.000000   0.000000   0.000000   0.000000
     69       0.000000   0.000000   0.000000   0.000000   0.000000   0.000000
     70       0.000000   0.000000   0.000000   0.000000   0.000000   0.000000
     71       0.000000   0.000000   0.000000   0.000000   0.000000   0.000000
     72       0.000000   0.000000   0.000000   0.000000   0.000000   0.000000
     73       0.000000   0.000000   0.000000   0.000000   0.000000   0.000000
     74       0.000000   0.000000   0.000000   0.000000   0.000000   0.000000
     75       0.000000   0.000000   0.000000   0.000000   0.000000   0.000000
     76       0.000000   0.000000   0.000000   0.000000   0.000000   0.000000
     77       0.000000   0.000000   0.000000   0.000000   0.000000   0.000000
     78       0.000000   0.000000   0.000000   0.000000   0.000000   0.000000
     79       0.000000   0.000000   0.000000   0.000000   0.000000   0.000000
     80       0.000000   0.000000   0.000000   0.000000   0.000000   0.000000
     81       0.000000   0.000000   0.000000   0.000000   0.000000   0.000000
     82       0.000000   0.000000   0.000000   0.000000   0.000000   0.000000
     83       0.000000   0.000000   0.000000   0.000000   0.000000   0.000000
     84       0.000000   0.000000   0.000000   0.000000   0.000000   0.000000
     85       0.000000   0.000000   0.000000   0.000000   0.000000   0.000000
     86       0.000000   0.000000   0.000000   0.000000   0.000000   0.000000
     87       0.000000   0.000000   0.000000   0.000000   0.000000   0.000000
     88       0.000000   0.000000   0.000000   0.000000   0.000000   0.000000
     89       0.000000   0.000000   0.000000   0.000000   0.000000   0.000000
     90       0.000000   0.000000   0.000000   0.000000   0.000000   0.000000
     91       0.000000   0.000000   0.000000   0.000000   0.000000   0.000000
     92       0.000000   0.000000   0.000000   0.000000   0.000000   0.000000
                  6          7          8          9         10         11    
      0       0.035543  -0.096806   0.028067  -0.011150  -0.052054   0.033227
      1       0.014878   0.038539  -0.009325  -0.052630   0.027896  -0.008762
      2      -0.065149   0.134205  -0.045940   0.078775   0.197689  -0.091325
      3       0.024064  -0.058949   0.010466   0.000128   0.007743   0.011603
      4      -0.003658   0.007122   0.002684  -0.013942   0.005922  -0.002620
      5      -0.020707   0.040821  -0.005266   0.020080   0.034214  -0.030086
      6      -0.020424  -0.071616   0.000544   0.032910   0.018815   0.001363
      7      -0.013030  -0.011337   0.000261   0.007257  -0.002078   0.002030
      8       0.054182   0.022749   0.011907  -0.001006  -0.010653   0.002617
      9      -0.069679  -0.132116  -0.024894   0.057679   0.006464  -0.027530
     10      -0.000615   0.003835   0.006551   0.000733   0.001068   0.008949
     11       0.103477   0.087697  -0.008352   0.017824   0.024680   0.100397
     12      -0.024485  -0.035433   0.002814   0.039488   0.047550   0.011274
     13      -0.035531  -0.045124  -0.002520   0.039071  -0.016206   0.000632
     14       0.082491  -0.062249   0.011031  -0.044053  -0.092949  -0.029861
     15       0.010978  -0.001093  -0.002997   0.008126   0.003293   0.000291
     16      -0.044664  -0.054275  -0.000102   0.049101  -0.007372   0.003126
     17       0.049957  -0.086970   0.020150  -0.051528   0.048013   0.000947
     18       0.006726   0.000043  -0.000906  -0.005543  -0.027131   0.000112
     19      -0.065658  -0.074243   0.000593   0.078474  -0.000394   0.004567
     20       0.084457  -0.073226   0.011990  -0.022727   0.137593  -0.000375
     21       0.001180   0.041388  -0.014866   0.052824  -0.034497   0.000484
     22       0.070740  -0.024875  -0.011214   0.074723   0.038053   0.002298
     23       0.080176  -0.038078   0.000405   0.025945   0.138979   0.000059
     24      -0.025688   0.099264  -0.009119  -0.015770  -0.060208  -0.002267
     25       0.060323   0.045008  -0.002317  -0.026511   0.019924  -0.001979
     26      -0.037910   0.022991  -0.000462   0.022796   0.070535   0.000830
     27      -0.035166   0.183059  -0.034950   0.081757  -0.192005  -0.000406
     28       0.206810   0.127586  -0.023720  -0.002521  -0.041433  -0.005949
     29      -0.023227   0.093288  -0.021497   0.093970  -0.028510   0.001641
     30      -0.050867   0.092203   0.021714  -0.188834   0.013738  -0.007194
     31      -0.094314   0.055893   0.028769  -0.176652   0.039654  -0.003699
     32      -0.195072   0.039869   0.017434  -0.052034   0.051238   0.001635
     33       0.051233   0.014178  -0.001369  -0.021073   0.018452  -0.014300
     34      -0.034227  -0.037215   0.001878   0.026806  -0.003463   0.005001
     35      -0.017300  -0.078865   0.022264  -0.042697   0.025026   0.039167
     36       0.062922  -0.010036   0.003839  -0.027482   0.050939  -0.007521
     37      -0.014184  -0.006260   0.002678  -0.005923  -0.003587   0.001365
     38      -0.063195  -0.024752   0.006539  -0.007796  -0.068726   0.020182
     39       0.104545   0.007346   0.005852  -0.058600   0.109440  -0.022043
     40      -0.007147   0.009379   0.001680  -0.026230  -0.010675   0.001876
     41      -0.136330  -0.020871  -0.000101   0.006130  -0.218363   0.054199
     42      -0.059068  -0.037419   0.015321   0.067565   0.099971   0.026175
     43      -0.045939  -0.062092   0.003251   0.056476  -0.035025  -0.005507
     44       0.132814  -0.100209  -0.000563  -0.061501  -0.258784  -0.079100
     45       0.052172  -0.173898   0.059836  -0.031125  -0.182811   0.052126
     46      -0.040820  -0.018347  -0.063567  -0.079815  -0.037975  -0.419996
     47      -0.022843   0.179152  -0.004824   0.099931   0.250576   0.226621
     48      -0.015945  -0.075694  -0.008905   0.027178   0.015977  -0.154631
     49       0.085272   0.115903   0.040883  -0.041709   0.115127   0.457072
     50      -0.061436   0.199598  -0.042210   0.116286   0.305841   0.056531
     51       0.079477  -0.071450   0.045331  -0.040093  -0.040842   0.207537
     52       0.013809   0.041708  -0.021408  -0.070011   0.027498  -0.060723
     53      -0.145719   0.100713  -0.117807   0.069963   0.177042  -0.575399
     54      -0.084498  -0.170128  -0.112668   0.022766   0.011706  -0.017456
     55       0.033826   0.051041   0.054548  -0.008166   0.004133   0.018753
     56       0.167633   0.293880   0.520386   0.255121  -0.010713   0.025124
     57      -0.137220  -0.312817  -0.461807  -0.120720   0.036661   0.035428
     58      -0.036165  -0.018279   0.101120   0.042343  -0.027790  -0.086325
     59       0.081217  -0.021956  -0.379222  -0.135498   0.066952   0.211679
     60      -0.030101   0.032697   0.464133   0.285981  -0.037298  -0.129021
     61       0.010212  -0.009282  -0.123684  -0.032908   0.026027   0.098685
     62       0.096116   0.030225  -0.226238  -0.069935   0.051815   0.177525
     63      -0.005406  -0.007025   0.003429  -0.035877  -0.062328  -0.001270
     64      -0.112716  -0.089553   0.004193   0.086303  -0.018207   0.005703
     65       0.188421  -0.037933   0.004052  -0.041395   0.175736  -0.002914
     66       0.013657  -0.015535   0.005171  -0.025119  -0.038326   0.002722
     67      -0.144640  -0.096794   0.006175   0.096016  -0.027968   0.007609
     68       0.007972  -0.087430   0.014514   0.001731   0.117399   0.001698
     69       0.015604   0.048601  -0.036132   0.172493  -0.075356   0.003518
     70       0.186330  -0.024933  -0.032271   0.167583   0.030207   0.003598
     71       0.182579  -0.040411  -0.012226   0.073091   0.145006   0.000258
     72      -0.016940   0.181526  -0.057332   0.214826  -0.235902   0.006017
     73       0.313915   0.114459  -0.045556   0.108727  -0.038707  -0.001627
     74       0.093177   0.078621  -0.034118   0.146878   0.000891   0.002930
     75      -0.022778   0.142139  -0.032606   0.094926  -0.144511   0.001624
     76       0.133048   0.195600  -0.004723  -0.148787  -0.089088  -0.014660
     77       0.001910   0.182731  -0.049159   0.187663  -0.163895   0.002475
     78      -0.074401   0.296528  -0.035724   0.011789  -0.313007  -0.007548
     79       0.286888   0.144091  -0.037971   0.047926  -0.057448  -0.005374
     80      -0.157419   0.079492   0.001482   0.004224  -0.016890  -0.000128
     81      -0.029710   0.013668   0.039876  -0.233739   0.141674  -0.014888
     82      -0.155496  -0.054666   0.041208  -0.130870   0.158966  -0.009564
     83      -0.193159  -0.058048   0.036897  -0.081343   0.195692  -0.006881
     84      -0.130221   0.257900   0.023887  -0.330989  -0.164990   0.001494
     85      -0.037128   0.101017   0.017049  -0.165162  -0.017102  -0.000778
     86      -0.325240   0.022557   0.038868  -0.125864   0.083951  -0.000218
     87       0.078464   0.040929  -0.000517  -0.047018   0.013832  -0.028145
     88      -0.041167  -0.044239   0.001526   0.034232  -0.002976   0.008015
     89      -0.044106  -0.098538   0.027660  -0.047307   0.057546   0.075041
     90      -0.012861   0.002872   0.026043  -0.144042   0.121771  -0.012818
     91      -0.211066   0.135189   0.053142  -0.361756  -0.010291  -0.001824
     92      -0.196749   0.175883  -0.008230  -0.022146  -0.144780   0.012307
                 12         13         14         15         16         17    
      0       0.015370  -0.038808  -0.007039  -0.025285   0.000422   0.020677
      1       0.000172   0.011708   0.010327  -0.048806   0.015553   0.034397
      2      -0.003839   0.118721  -0.004737  -0.013885  -0.021551   0.060536
      3       0.009944   0.002973   0.012464  -0.045524  -0.025794   0.086216
      4       0.001636   0.000683  -0.010241   0.008645  -0.003319  -0.000857
      5       0.009737   0.002733  -0.049082   0.017770   0.069096  -0.128268
      6       0.008085   0.017705   0.004804  -0.023459  -0.032095   0.073506
      7       0.001787  -0.005201  -0.015987   0.032909  -0.012269  -0.019509
      8       0.014021  -0.045813  -0.045803   0.021751   0.061697  -0.130386
      9       0.010022   0.047152  -0.044337   0.045663  -0.027862   0.020590
     10       0.001450  -0.012915  -0.004465   0.017112  -0.014442  -0.006400
     11       0.014269  -0.154403   0.031244  -0.004740  -0.054144   0.066811
     12       0.010527  -0.005215   0.009420  -0.033554  -0.015262   0.031840
     13       0.000602  -0.001447  -0.027780   0.068664  -0.033432  -0.006992
     14       0.004018   0.022812  -0.037913   0.008665   0.046547  -0.048452
     15       0.001898   0.003614   0.035651  -0.041144  -0.006390  -0.025857
     16       0.002142  -0.002921  -0.030902   0.065421  -0.029721  -0.003650
     17       0.025557  -0.003256  -0.086600   0.016795   0.056446   0.023177
     18       0.004892   0.001349   0.000555  -0.003066   0.017286  -0.038623
     19       0.004093  -0.001933   0.009746  -0.058585   0.045390  -0.059787
     20       0.003729   0.001680   0.016359   0.028462  -0.066598  -0.020404
     21      -0.020654  -0.002761   0.057299   0.038259   0.000637  -0.153677
     22       0.004466   0.002266   0.100357  -0.101624   0.050713  -0.147859
     23      -0.016772  -0.001633   0.068973   0.051935  -0.092611  -0.098033
     24      -0.031445  -0.004611   0.023238   0.071918   0.016844  -0.087818
     25      -0.008845   0.000820   0.058845  -0.055292   0.057973  -0.054687
     26      -0.019974  -0.004684   0.041311   0.026741  -0.032478  -0.033231
     27      -0.017580  -0.007391  -0.064038   0.010494   0.089407   0.003066
     28      -0.011851  -0.000977  -0.055618   0.016556  -0.038024   0.082818
     29      -0.009455  -0.006656  -0.034704  -0.011310   0.002848   0.055788
     30      -0.050576  -0.004081   0.011464   0.186657  -0.055371  -0.046158
     31       0.005340   0.006342   0.049037  -0.070992   0.069978   0.031815
     32       0.010447   0.002042   0.036876  -0.046839   0.015127   0.034056
     33       0.000977   0.016366   0.052323  -0.069101  -0.031409   0.002856
     34       0.003037  -0.004445  -0.033163   0.057503  -0.025278   0.019829
     35       0.031538  -0.035935  -0.129238   0.036257   0.129910   0.046762
     36       0.011428   0.008392   0.017997  -0.066803  -0.005181   0.044796
     37       0.001492  -0.001093  -0.013363   0.017536  -0.011842   0.014724
     38       0.004456  -0.012404  -0.030936   0.002538   0.058581  -0.039442
     39       0.023594   0.010888  -0.024896  -0.078598   0.063240   0.022240
     40      -0.000708  -0.001396   0.008028  -0.018442  -0.008128   0.023757
     41      -0.028122  -0.018536   0.123140  -0.071215  -0.083229   0.035951
     42       0.018388  -0.036393  -0.029311  -0.000779  -0.014370   0.040910
     43      -0.006210   0.006950  -0.031702   0.088710  -0.057749   0.038151
     44      -0.029101   0.114400   0.037194  -0.014332  -0.019023   0.054130
     45       0.028705  -0.159395  -0.040548   0.025219   0.049183  -0.141724
     46       0.049026  -0.373306   0.056216  -0.075670  -0.001286   0.060558
     47      -0.041944   0.419125  -0.039570   0.005886  -0.009288   0.043364
     48       0.025753  -0.107245   0.025112  -0.029326  -0.068657   0.143604
     49      -0.056237   0.456613  -0.031815  -0.049108   0.046428   0.022063
     50      -0.031541   0.347572  -0.006206  -0.017185  -0.056525   0.150266
     51      -0.002255   0.098923  -0.020372  -0.052442   0.044230  -0.008953
     52       0.005472  -0.030837   0.023983  -0.075303   0.021495   0.052015
     53       0.045214  -0.268537   0.065291  -0.056420  -0.078194   0.172853
     54       0.010422   0.050614  -0.055056   0.053990  -0.019064   0.001893
     55      -0.000024  -0.024547   0.027622  -0.035803  -0.004857   0.013109
     56       0.012863  -0.165411   0.072124  -0.009998  -0.120691   0.168561
     57       0.011796   0.060279  -0.091410   0.077466   0.015064  -0.061793
     58       0.001817   0.067889  -0.066111   0.062686   0.049854  -0.149720
     59       0.015399  -0.203017   0.042003  -0.014820  -0.069683   0.110731
     60       0.009451   0.059685  -0.032476   0.070089  -0.076795   0.071900
     61       0.002021  -0.085646   0.034441   0.012662  -0.089941   0.127614
     62       0.014815  -0.195617   0.047064  -0.014675  -0.076954   0.118756
     63       0.013680   0.001929  -0.079096   0.089836  -0.013257   0.050921
     64       0.004057  -0.004126  -0.018333  -0.072386   0.069805  -0.037953
     65       0.003979   0.006359   0.076698   0.061582  -0.120835  -0.066796
     66       0.028075   0.001040  -0.022501  -0.086091   0.102325  -0.023714
     67       0.006775  -0.006248  -0.021548  -0.125842   0.118774  -0.051264
     68      -0.003570  -0.002634  -0.003116   0.003660  -0.034850  -0.022147
     69      -0.022624  -0.005917   0.074640   0.049147   0.006486  -0.214783
     70       0.011195   0.002550   0.125518  -0.095352   0.041788  -0.202899
     71      -0.009710  -0.000262   0.086934   0.052999  -0.102626  -0.128656
     72       0.047292   0.003366   0.164515   0.187091   0.395525   0.197752
     73       0.056218   0.013290   0.222688   0.314123   0.228800   0.344184
     74       0.032558   0.003869   0.160002   0.237599   0.137534   0.250517
     75       0.004323  -0.001104   0.089324   0.120053   0.188807   0.030271
     76      -0.110587  -0.022683  -0.548162  -0.383205  -0.492069  -0.184474
     77       0.004676  -0.009297  -0.142006  -0.041893   0.062966   0.210385
     78      -0.093363  -0.027491  -0.552364  -0.341904  -0.269851  -0.125637
     79       0.013331   0.003971   0.019864   0.152781   0.039685   0.235406
     80      -0.058744  -0.016916  -0.214804  -0.274624  -0.166043  -0.208431
     81      -0.306860  -0.052910   0.001091   0.223306  -0.003961   0.022464
     82      -0.350305  -0.065762   0.033653  -0.175813   0.236591   0.147454
     83      -0.310369  -0.059997   0.023839  -0.039053   0.102838   0.123597
     84       0.474333   0.103805   0.033719   0.262364  -0.248701  -0.133865
     85       0.157443   0.036590   0.055490  -0.020896  -0.007743  -0.039612
     86      -0.058211  -0.010220   0.034281  -0.107155   0.077466   0.123544
     87       0.000352   0.027336   0.058767  -0.095044  -0.022369  -0.003304
     88       0.003030  -0.006855  -0.034952   0.065444  -0.027888   0.018969
     89       0.037407  -0.063039  -0.132634   0.027600   0.129366   0.134776
     90      -0.334034  -0.061359  -0.001317   0.169280   0.036287   0.009875
     91       0.250777   0.059538   0.058812  -0.006476  -0.033188   0.046058
     92       0.448338   0.088174   0.057334  -0.054059  -0.111403  -0.095865
                 18         19         20         21         22         23    
      0       0.056414  -0.014720  -0.104456  -0.029523   0.025569  -0.089968
      1       0.011708  -0.047376   0.224807  -0.192870  -0.013488  -0.098719
      2      -0.050325  -0.000534  -0.059806   0.009916  -0.007719  -0.036429
      3      -0.024133  -0.022441  -0.054537  -0.050763  -0.020520  -0.099841
      4       0.025742   0.017526  -0.043169   0.035317   0.013216  -0.041359
      5       0.164610  -0.013050  -0.011980  -0.045130   0.100362   0.046364
      6      -0.043885  -0.014252  -0.033328  -0.023197   0.008650  -0.045235
      7       0.015040   0.024904  -0.042923   0.069153  -0.014505  -0.091107
      8       0.189939  -0.017647  -0.006198  -0.023149  -0.019966  -0.020431
      9       0.081063   0.126973   0.189151   0.135464  -0.005177  -0.066276
     10      -0.014404  -0.008447  -0.107596   0.035629  -0.014176  -0.120005
     11      -0.040043   0.048282   0.074913   0.046714  -0.000265  -0.013646
     12      -0.021742  -0.036588  -0.023578  -0.028977   0.028362  -0.001977
     13       0.006011   0.031367  -0.000102  -0.001065  -0.016004  -0.030075
     14       0.079832  -0.024947  -0.011185  -0.005201  -0.102671  -0.062200
     15      -0.009115  -0.003949  -0.005167   0.020097   0.035554  -0.054405
     16      -0.010679   0.006834  -0.013782  -0.023581  -0.022587  -0.042864
     17      -0.026890  -0.013366  -0.010302   0.024318  -0.184443  -0.110960
     18      -0.032834   0.022796  -0.014868   0.002873   0.007711  -0.119969
     19      -0.074179  -0.185101   0.049899   0.116628  -0.066253   0.008119
     20      -0.011632   0.022889  -0.015675  -0.013603  -0.117576  -0.037092
     21      -0.102209  -0.001965   0.014832   0.003245   0.084886  -0.059209
     22      -0.091298   0.060752   0.001057  -0.036993  -0.035105   0.059808
     23      -0.035780  -0.006182   0.008294  -0.007604  -0.010044   0.022950
     24      -0.071254  -0.003429   0.013485   0.006884   0.096508  -0.073117
     25      -0.038522   0.065366  -0.004759  -0.035207  -0.019695   0.033848
     26       0.000024  -0.033953   0.016265   0.015558   0.058760   0.032519
     27      -0.048923   0.055183  -0.013970  -0.033197  -0.113596   0.005547
     28       0.072210  -0.069541   0.008931   0.047724   0.115807  -0.079865
     29       0.040411  -0.012359  -0.001794  -0.000531  -0.070578   0.089862
     30      -0.051978  -0.071143   0.023645   0.027813  -0.075720   0.084643
     31       0.018286   0.069716  -0.020261  -0.030064  -0.044219  -0.006424
     32       0.048688  -0.000287  -0.003410   0.014255   0.142552  -0.104705
     33       0.100273  -0.001717  -0.021672   0.010134  -0.032846  -0.051611
     34      -0.003476   0.025909  -0.034003  -0.044837   0.015150  -0.064066
     35      -0.236659   0.027869   0.008778  -0.001092   0.096565   0.012557
     36       0.027059  -0.008544  -0.003680  -0.007333  -0.025636  -0.028664
     37       0.021216   0.027225  -0.051473   0.037579   0.022010  -0.010426
     38       0.001653   0.004705   0.009120  -0.020566   0.091454   0.040926
     39       0.018593   0.011733   0.030326   0.109971   0.041392   0.264602
     40       0.031988   0.039248  -0.025170   0.156400   0.023228   0.233673
     41       0.049949  -0.008999   0.005404   0.037039  -0.055502   0.044918
     42       0.063808  -0.064079  -0.028135  -0.165836   0.010152   0.205287
     43       0.012319   0.016517   0.001524  -0.129537   0.035211   0.200485
     44      -0.087042  -0.007530  -0.001126  -0.043592   0.073274   0.083847
     45       0.237533   0.016393  -0.226525   0.058715   0.140305   0.000157
     46      -0.023327  -0.071450   0.286059  -0.262103  -0.008945  -0.104117
     47      -0.027402   0.017220  -0.105206   0.061563  -0.013193  -0.034184
     48      -0.101848   0.020404  -0.228507   0.088584  -0.046032  -0.143224
     49       0.040866  -0.065447   0.308153  -0.250279  -0.035545  -0.109205
     50      -0.157085   0.016077  -0.104090   0.066642  -0.077864  -0.084718
     51       0.110199  -0.074439   0.121522  -0.229635   0.027904  -0.114351
     52      -0.000206  -0.082819   0.355481  -0.306854  -0.026855  -0.120327
     53      -0.186594  -0.021092  -0.005561  -0.047256  -0.059442  -0.093887
     54       0.109848   0.134218   0.188013   0.148612  -0.005859  -0.061867
     55      -0.102813  -0.145374  -0.283705  -0.132822  -0.012402  -0.120260
     56      -0.150807   0.120375   0.199030   0.121421   0.006139  -0.043546
     57       0.207501   0.151446   0.198416   0.175279  -0.006902  -0.046215
     58       0.191753   0.027713  -0.038573   0.083461  -0.038097  -0.148369
     59      -0.097893   0.039995   0.033015   0.040812   0.015588   0.019737
     60       0.063768   0.255346   0.394517   0.282153  -0.009650  -0.113962
     61      -0.156499   0.069976  -0.017599   0.122855   0.009033  -0.100996
     62      -0.106248   0.046751   0.055466   0.042518   0.013685   0.014333
     63       0.021819   0.123755  -0.064382  -0.072709  -0.008318  -0.209803
     64      -0.086165  -0.343241   0.092258   0.223844  -0.089164   0.000096
     65       0.016403   0.376426  -0.110424  -0.253601  -0.065689  -0.021219
     66      -0.058151  -0.037939   0.002504   0.066284  -0.083264  -0.126526
     67      -0.117180  -0.487862   0.137827   0.336098  -0.112778  -0.006407
     68      -0.044413  -0.238806   0.060643   0.169370  -0.125334  -0.048341
     69      -0.139836  -0.038237   0.034236   0.011904   0.131023  -0.011604
     70      -0.118341   0.120283  -0.009671  -0.083017  -0.040768   0.075107
     71      -0.047725   0.061157  -0.008107  -0.052678  -0.028499   0.020352
     72       0.012103   0.111139  -0.043325  -0.072868  -0.374531   0.123984
     73       0.209899  -0.140647   0.004813   0.094963   0.129716  -0.134298
     74       0.167708  -0.130978   0.011040   0.079791   0.101499  -0.044819
     75      -0.038039   0.052089  -0.010571  -0.030332  -0.074887  -0.005365
     76      -0.036251  -0.075912   0.024266   0.051970   0.217343  -0.119320
     77       0.103745   0.004953  -0.029623  -0.015858  -0.320444   0.173137
     78      -0.096626   0.049628  -0.016051  -0.033058  -0.166421   0.017099
     79       0.167639  -0.146154   0.011935   0.098376   0.182898  -0.154947
     80      -0.121200   0.111684  -0.006880  -0.082762  -0.186337   0.212730
     81      -0.016432  -0.068612   0.017202   0.024764  -0.207176   0.194980
     82       0.098069   0.120840  -0.044300  -0.024594   0.105326  -0.212028
     83       0.099593   0.011375  -0.013923   0.016389   0.065682  -0.061147
     84      -0.105085  -0.114803   0.035999   0.022612  -0.160503   0.182730
     85      -0.031495   0.041805  -0.004617  -0.032123  -0.109512   0.101473
     86       0.114345   0.032676  -0.026015   0.015929   0.225502  -0.257411
     87       0.189488  -0.005502  -0.048496   0.017952  -0.047209  -0.082929
     88      -0.024402   0.026863  -0.027311  -0.047113   0.016386  -0.058335
     89      -0.424408   0.045983   0.007615   0.004036   0.195480   0.046311
     90      -0.020839  -0.056285   0.017517   0.029055  -0.090370   0.089189
     91       0.028112   0.038330  -0.022018  -0.029899  -0.162735   0.077858
     92      -0.024766  -0.010066   0.010622   0.010569   0.251981  -0.169479
                 24         25         26         27         28         29    
      0      -0.172952  -0.068212   0.168568   0.024736  -0.048176   0.008171
      1      -0.057994  -0.015115  -0.015502   0.037106  -0.012376  -0.003179
      2      -0.038904  -0.031099   0.067263   0.016405  -0.010042   0.001856
      3      -0.078388  -0.073715   0.139066   0.082369   0.016312   0.022008
      4      -0.074899  -0.018812  -0.026910   0.037060  -0.037073  -0.010262
      5      -0.155900   0.057319  -0.051362  -0.176630  -0.133456  -0.059528
      6      -0.062065   0.005157  -0.114157  -0.030693  -0.028579  -0.057043
      7      -0.006566   0.022484  -0.165244   0.004660   0.061989   0.057080
      8       0.022085  -0.035215   0.057130   0.174128   0.136004   0.184779
      9      -0.064175  -0.014787  -0.067554   0.037939   0.003557   0.013185
     10      -0.013435   0.037812  -0.279060  -0.021921   0.095479   0.089561
     11      -0.023213  -0.006413  -0.005158   0.009484  -0.010166  -0.001502
     12      -0.049937   0.034975  -0.200689   0.022524  -0.001975   0.009941
     13       0.077187   0.030668   0.069190  -0.124762   0.055189   0.025330
     14       0.109091  -0.062369  -0.002190   0.141476   0.047875  -0.095966
     15       0.012613   0.080342  -0.068921  -0.080203   0.071200   0.054700
     16       0.048169   0.019804   0.092418  -0.092901   0.018530  -0.028591
     17       0.178036  -0.043525  -0.020933  -0.034193  -0.059838  -0.196711
     18       0.110994   0.069928  -0.034807  -0.065972   0.069732  -0.087024
     19      -0.025051   0.027408   0.043006  -0.035228  -0.016915  -0.003997
     20       0.060124   0.061521  -0.042955  -0.057325  -0.154951   0.099485
     21       0.076341   0.063976   0.070064   0.112381  -0.015706  -0.052166
     22      -0.062248   0.064265   0.059237   0.077639   0.101989  -0.110507
     23      -0.008710   0.058997   0.024552   0.054748  -0.120380   0.105384
     24       0.123770  -0.157787  -0.027165  -0.026676  -0.076991   0.024415
     25       0.005068  -0.206952  -0.078886  -0.116562  -0.007858   0.038703
     26      -0.032863  -0.152711  -0.042325  -0.078633   0.100864  -0.042614
     27       0.032690   0.014526   0.000833   0.018393  -0.136893   0.072125
     28       0.059037   0.020774   0.010632   0.015334   0.005054  -0.014100
     29      -0.124442  -0.000944  -0.020698  -0.055400   0.144569  -0.055764
     30      -0.096350   0.003534   0.019114   0.005759   0.053502  -0.034739
     31       0.003214   0.039897  -0.008472  -0.006229  -0.048820   0.052372
     32       0.091540   0.028930   0.022519   0.044414   0.010626  -0.045369
     33       0.013882   0.012418   0.052162  -0.108589   0.000561  -0.005607
     34      -0.051950  -0.025657   0.190754  -0.044228  -0.019110  -0.012370
     35      -0.026469   0.005377   0.038302   0.048928   0.073941   0.066290
     36       0.016698  -0.011770   0.141842  -0.082370   0.056476   0.071421
     37      -0.099895  -0.051752   0.027908   0.117514  -0.088891  -0.065537
     38      -0.073857   0.044386   0.000201  -0.137528  -0.037199  -0.063563
     39       0.093876   0.029602   0.068149  -0.116168   0.051179   0.040855
     40       0.012657  -0.043878  -0.026076   0.169696  -0.083801  -0.073238
     41       0.080139  -0.007824   0.044232  -0.017769   0.044629   0.043837
     42       0.084531  -0.026029  -0.165789   0.157099  -0.025228  -0.033927
     43       0.139534   0.015003   0.103565  -0.087525   0.009907   0.039358
     44      -0.050629   0.020109  -0.091455   0.017901  -0.025451   0.017785
     45      -0.323492   0.005703   0.102132  -0.197101  -0.214948  -0.061200
     46      -0.062488   0.000335  -0.056776   0.015705  -0.018644  -0.012591
     47      -0.032673  -0.044032   0.099292   0.036090  -0.002435   0.009384
     48      -0.083566  -0.141927   0.294668   0.181684   0.054491   0.061686
     49      -0.025492  -0.021460  -0.028781   0.078629   0.022133   0.010999
     50       0.051742  -0.093444   0.158880   0.166130   0.091875   0.051391
     51      -0.181206  -0.034626   0.080958  -0.013037  -0.051131  -0.000678
     52      -0.041169  -0.006561  -0.054749   0.045486   0.007324  -0.000285
     53       0.023152  -0.061848   0.094102   0.106030   0.063456   0.030271
     54      -0.063274  -0.021901  -0.056435   0.065121   0.015856   0.039490
     55       0.019948   0.074322  -0.338454  -0.120518   0.106851   0.044610
     56      -0.065678   0.007640  -0.038548  -0.080719  -0.097105  -0.123000
     57      -0.061777  -0.042701  -0.020213   0.145670   0.048315   0.113009
     58       0.007996  -0.003238  -0.188125   0.177717   0.243705   0.326482
     59      -0.037586   0.003327  -0.034639  -0.058794  -0.085307  -0.101306
     60      -0.112757  -0.027588  -0.056961   0.051882  -0.031432  -0.004322
     61      -0.069334   0.050799  -0.316737  -0.154471  -0.066393  -0.114896
     62      -0.035637   0.004468  -0.029331  -0.062227  -0.082856  -0.100973
     63       0.209269   0.046547  -0.053420  -0.148375   0.116886  -0.196625
     64      -0.008774  -0.004676   0.047469  -0.061901  -0.134197   0.101116
     65       0.028941   0.128099  -0.052084  -0.000244   0.108890  -0.136633
     66       0.111998   0.025838  -0.061825  -0.095430   0.148124  -0.218976
     67      -0.009826  -0.033433   0.059068  -0.056651  -0.222625   0.159849
     68       0.067693   0.022761  -0.015791  -0.065120  -0.378540   0.307096
     69       0.015741   0.167911   0.196380   0.287491   0.104973  -0.216422
     70      -0.068352   0.227582   0.159613   0.258322   0.075071  -0.156090
     71       0.004721   0.177284   0.075911   0.163819  -0.177897   0.112133
     72      -0.095079   0.104254  -0.021612  -0.022206  -0.184431   0.158151
     73       0.074590   0.147369   0.038542   0.050539   0.005398  -0.025328
     74      -0.031216   0.095975   0.025893   0.010142   0.176085  -0.121966
     75       0.057054  -0.070422  -0.019998  -0.010432  -0.132150   0.069162
     76       0.098002   0.051098   0.047244   0.072118   0.028620  -0.061290
     77      -0.259337   0.299754   0.025038   0.001344   0.105930   0.000544
     78      -0.013793   0.230639   0.063274   0.105497  -0.134906   0.062314
     79       0.094751   0.160862   0.057779   0.081279   0.018333  -0.051208
     80      -0.187591  -0.200947  -0.089030  -0.150783   0.121984   0.003509
     81      -0.269648   0.119075   0.047073   0.020974   0.205816  -0.119943
     82       0.205482   0.182249   0.054918   0.123563  -0.226906   0.110173
     83      -0.010812   0.167671   0.065824   0.091907   0.097785  -0.104740
     84      -0.200430   0.158993   0.082402   0.094037   0.091123  -0.066453
     85      -0.090858  -0.098493  -0.061987  -0.106531   0.041904   0.031627
     86       0.217116   0.333937   0.142659   0.257211  -0.134022  -0.022724
     87      -0.072392  -0.058115   0.038999  -0.009260  -0.099488  -0.149539
     88      -0.024834  -0.005945   0.192231  -0.073158   0.006143   0.017047
     89      -0.152380   0.011779   0.056069   0.186184   0.142701   0.418294
     90      -0.117326  -0.024899   0.000660  -0.028960   0.091628  -0.048959
     91      -0.139685   0.394947   0.123182   0.182976   0.008915  -0.015266
     92       0.230986  -0.144827  -0.024818  -0.005785  -0.110127   0.030608
                 30         31         32         33         34         35    
      0      -0.115529  -0.058214   0.107138  -0.227736   0.015093  -0.018096
      1      -0.024118  -0.012706   0.033001  -0.059359   0.007932  -0.016087
      2      -0.039584  -0.019302   0.063488  -0.058738  -0.019378  -0.011261
      3      -0.043832  -0.040853  -0.050749  -0.056440   0.033099   0.019456
      4       0.017771   0.136547   0.033679  -0.005801   0.022991  -0.038698
      5      -0.001104  -0.030580   0.192400   0.087473  -0.118183  -0.024538
      6      -0.070628  -0.138303  -0.031942   0.049468  -0.089470   0.012966
      7      -0.061067   0.044759   0.007592  -0.001679   0.019390  -0.006081
      8       0.089769  -0.072511  -0.010256  -0.020930   0.128967   0.078636
      9      -0.050664   0.006538   0.002809   0.015573  -0.017596   0.005262
     10      -0.208138   0.026431   0.025563   0.030035   0.014867   0.012195
     11       0.003742  -0.000776   0.000676   0.000011   0.025810   0.019020
     12       0.102542  -0.106710  -0.009897   0.084049   0.085063   0.069309
     13      -0.030963  -0.059232  -0.007270  -0.068249  -0.061031  -0.006363
     14      -0.098905  -0.001663  -0.181783   0.027946  -0.299866  -0.174818
     15       0.168520   0.016604  -0.065797  -0.127526  -0.077439  -0.065218
     16       0.055863  -0.176939  -0.056449   0.098736   0.000819   0.021361
     17      -0.048748   0.031362   0.173585   0.036160   0.149017   0.134612
     18       0.215327   0.005414   0.016743  -0.198545  -0.066418   0.023555
     19       0.052715  -0.047085  -0.005097   0.013545   0.079283  -0.091611
     20       0.109513  -0.037589  -0.003204  -0.071282   0.060065  -0.084393
     21      -0.044645   0.020216   0.014459  -0.017752  -0.062542   0.061247
     22      -0.037146   0.029242   0.065107   0.026653   0.101725  -0.094211
     23      -0.044600   0.003187  -0.074692  -0.005542  -0.074020   0.028039
     24      -0.016544  -0.014853   0.003295   0.007022  -0.024563   0.041537
     25       0.028195  -0.001588  -0.010114  -0.005332   0.007589  -0.010293
     26       0.021855   0.002404   0.006215  -0.000016   0.004495   0.001377
     27      -0.037568  -0.021381   0.006077   0.047627   0.071994  -0.059596
     28      -0.002099  -0.003136   0.005951   0.008931   0.014060  -0.006341
     29       0.056687   0.025803  -0.014816  -0.062896  -0.111318   0.108149
     30      -0.016445  -0.003721   0.022114   0.026677   0.059293  -0.052089
     31       0.020963   0.008476  -0.046395  -0.050098  -0.119851   0.097449
     32      -0.016432  -0.009783   0.042024   0.037259   0.113638  -0.104024
     33       0.078512   0.179354  -0.062368   0.090761   0.025651   0.005077
     34       0.092967  -0.029384  -0.136059   0.308392  -0.010134   0.043928
     35       0.031985   0.062046   0.014506   0.034530  -0.075603  -0.019916
     36      -0.001140   0.105792   0.081093   0.203048  -0.041864  -0.015042
     37       0.127679   0.090055  -0.061906   0.034193   0.010355   0.006095
     38      -0.099361   0.050569  -0.374237  -0.130000   0.189205   0.026425
     39      -0.132867  -0.086391  -0.036989   0.045952   0.024695   0.003031
     40       0.086063  -0.114588   0.024627  -0.090517  -0.029991   0.013544
     41      -0.031641  -0.026154   0.081737   0.069064  -0.026658  -0.001953
     42       0.021340   0.085204  -0.034913   0.070186   0.002854  -0.022803
     43      -0.055652   0.113707   0.088452  -0.161654   0.002314  -0.005302
     44       0.050785   0.012330   0.031954   0.043366   0.070643   0.036748
     45      -0.065527   0.084427   0.421153  -0.073321  -0.093706  -0.093641
     46      -0.039494  -0.108589   0.056767  -0.047026  -0.038479   0.013308
     47      -0.030395   0.051567   0.037278  -0.073050   0.018394  -0.032853
     48      -0.114940   0.091990  -0.107950  -0.339521   0.172869  -0.044939
     49      -0.043309  -0.113496  -0.022685  -0.090639   0.003776   0.022693
     50      -0.051863   0.035897  -0.144807  -0.167243   0.102611  -0.008257
     51      -0.157646  -0.296971   0.160681  -0.223534  -0.083208   0.048794
     52      -0.054159  -0.160934   0.016952  -0.080214  -0.028479   0.030463
     53      -0.070810  -0.088494  -0.082033  -0.140650   0.033973   0.024548
     54      -0.037800   0.038943   0.018612   0.007658   0.021747   0.008988
     55      -0.255393  -0.249606  -0.049799   0.083729  -0.144001   0.072217
     56      -0.058882   0.049837  -0.023342   0.005140  -0.078610  -0.058565
     57       0.002651   0.137684   0.060931  -0.013901   0.131450   0.011235
     58      -0.075292   0.062798   0.101022   0.005621   0.265733   0.117234
     59      -0.053003   0.063288  -0.012964  -0.003240  -0.049237  -0.050963
     60      -0.059678   0.166021   0.036581  -0.001675   0.042344  -0.044102
     61      -0.314898   0.200296   0.009799   0.018038  -0.117242  -0.134113
     62      -0.047247   0.040073  -0.017135  -0.000553  -0.058652  -0.040229
     63       0.291958  -0.226859   0.016866  -0.104018  -0.030482   0.087767
     64       0.044555   0.066639  -0.022858  -0.047998  -0.050338   0.045267
     65       0.128955  -0.290530   0.039232   0.065363   0.340906  -0.383114
     66       0.253945   0.170792   0.202592  -0.268717   0.050558   0.012920
     67       0.011802   0.236438   0.000931  -0.121723  -0.131781   0.147537
     68       0.054131   0.150430  -0.077987  -0.162903  -0.181011   0.140457
     69      -0.241950   0.061043   0.092579   0.145184  -0.130886   0.379983
     70      -0.218113   0.085545   0.101543   0.144307  -0.044568   0.307550
     71      -0.144145   0.043282  -0.065388   0.045781  -0.192179   0.301153
     72       0.003340  -0.024401  -0.042979   0.018134   0.080515  -0.136025
     73       0.021369  -0.012683   0.007789  -0.011248   0.043505  -0.073583
     74       0.061254   0.016752   0.016233  -0.071335  -0.085978   0.078267
     75      -0.045829  -0.019507   0.011677   0.060361   0.058546  -0.017916
     76      -0.018429  -0.003413   0.030001   0.014293   0.043068  -0.035755
     77       0.105425   0.020130  -0.061068  -0.119338  -0.089269  -0.025258
     78      -0.020585  -0.024286  -0.003650   0.015997   0.108475  -0.168153
     79       0.004441  -0.010349   0.022792   0.001018   0.053330  -0.066984
     80       0.047533   0.036962  -0.042970  -0.053813  -0.169481   0.191582
     81      -0.002845   0.017110   0.051036   0.025280   0.090384  -0.064127
     82      -0.053370  -0.004810  -0.062312  -0.016699  -0.182916   0.193657
     83      -0.026418   0.003836   0.063704   0.047914   0.129405  -0.094216
     84      -0.060287   0.022208   0.032612   0.046339   0.037595   0.006800
     85       0.068850   0.013374  -0.043426  -0.073200  -0.095488   0.049520
     86      -0.119536  -0.008039   0.041941   0.086493   0.062281   0.004646
     87       0.015803   0.422172  -0.227802   0.084748   0.103310   0.064172
     88       0.110086  -0.097885  -0.101729   0.303571  -0.028703   0.032195
     89       0.338088   0.088903   0.484602   0.220364  -0.265868  -0.208440
     90       0.008809  -0.004334   0.025375   0.014177   0.072049  -0.075993
     91      -0.060053   0.045811  -0.023656  -0.011150  -0.156629   0.204379
     92      -0.017716  -0.032216   0.019320   0.038247   0.108342  -0.120655
                 36         37         38         39         40         41    
      0       0.061201   0.018079  -0.004141  -0.052594  -0.017335   0.003760
      1       0.062920   0.023603  -0.018553   0.056447   0.069433  -0.012683
      2       0.017881   0.001419  -0.004423  -0.023815  -0.011854   0.002638
      3      -0.041608  -0.012409   0.011765   0.013632  -0.005237  -0.000037
      4       0.102652   0.034809  -0.030029   0.100150   0.070292  -0.010870
      5      -0.019365  -0.013033  -0.005119  -0.004240  -0.008214   0.000859
      6      -0.122457  -0.024495   0.007604   0.068833   0.036942  -0.007935
      7       0.032803   0.017117  -0.016923   0.061948   0.046961  -0.005975
      8      -0.045191  -0.015421   0.003652   0.025518   0.012454  -0.002598
      9      -0.052584  -0.017854   0.012971   0.020025   0.005228  -0.003950
     10       0.004463  -0.021532   0.029275  -0.121372  -0.069778   0.009246
     11      -0.016485  -0.009664  -0.001660   0.013342   0.005820  -0.001810
     12       0.003294   0.007251  -0.027598   0.077048   0.063440  -0.006524
     13      -0.080008   0.004035  -0.014648   0.091394   0.048701  -0.005482
     14       0.000964   0.039122   0.008957   0.009741   0.005526  -0.001629
     15      -0.040239   0.027920  -0.050282   0.047654  -0.006561   0.003366
     16       0.077983   0.029666  -0.014427  -0.004260   0.037603  -0.003834
     17      -0.012399  -0.012744   0.048019   0.050720   0.029454   0.003818
     18       0.034676   0.017272  -0.010924  -0.136203   0.033885  -0.002268
     19       0.068438   0.004916  -0.010458   0.084410  -0.153721   0.028544
     20       0.006853   0.020767  -0.006270  -0.039630  -0.076034  -0.009165
     21       0.066306  -0.097206   0.072936   0.018303   0.020567  -0.009038
     22      -0.042824  -0.059337   0.034207  -0.047486   0.075630  -0.008227
     23       0.025544  -0.054412   0.006504   0.008166   0.069126  -0.006275
     24       0.040079  -0.011071   0.021193   0.039459  -0.051883   0.017643
     25      -0.032543   0.038509  -0.030146  -0.032666   0.029727   0.034010
     26      -0.006137   0.016519  -0.010476   0.010262  -0.024995  -0.068038
     27      -0.038320   0.034014  -0.025893   0.001425  -0.027408  -0.099962
     28      -0.019292   0.030500  -0.021845  -0.010991   0.017701   0.052945
     29       0.054899  -0.015561   0.027844   0.020991  -0.037082   0.025587
     30      -0.023690  -0.000186  -0.003945  -0.007892   0.025072   0.102109
     31       0.071826  -0.047378   0.036235   0.038373  -0.032991  -0.055011
     32      -0.067181   0.025479  -0.027294  -0.056355   0.057527  -0.014937
     33      -0.094878   0.004007   0.054195   0.027834  -0.049765   0.011796
     34       0.031558  -0.017208   0.015857  -0.147959   0.011323  -0.007676
     35      -0.021654  -0.081216  -0.142591   0.002539  -0.035204   0.003230
     36       0.005404  -0.022941  -0.022035   0.025725  -0.017359   0.003280
     37      -0.070522  -0.017000   0.014360   0.020400  -0.034981   0.006676
     38      -0.007805   0.043610   0.075334   0.011924   0.000922   0.000330
     39       0.062136   0.014243   0.007844  -0.017675   0.022845  -0.004832
     40      -0.062229  -0.013168   0.004383  -0.023611  -0.022221   0.003670
     41       0.030320  -0.007876  -0.019722  -0.005587   0.008719  -0.001980
     42       0.079235   0.015612   0.000901  -0.044026  -0.001996  -0.000606
     43      -0.070521  -0.018339   0.006267   0.019674  -0.024130   0.003675
     44       0.033717  -0.001157  -0.003580  -0.015262   0.004983  -0.000489
     45       0.249471   0.062213  -0.084240   0.132868   0.180623  -0.030632
     46      -0.058828  -0.024745   0.014193  -0.085312  -0.079868   0.015233
     47       0.108229   0.038197  -0.027669   0.080803   0.098780  -0.018025
     48       0.233439   0.098017  -0.036407   0.140075   0.183642  -0.033702
     49      -0.068516  -0.019842   0.026795  -0.094061  -0.089969   0.016556
     50       0.069919   0.037277  -0.000645   0.034337   0.046712  -0.008701
     51      -0.202316  -0.083646   0.071002  -0.373161  -0.336763   0.062773
     52      -0.103912  -0.036631   0.033061  -0.142827  -0.130444   0.023989
     53      -0.068649  -0.018422   0.034207  -0.120828  -0.110833   0.020073
     54      -0.001069  -0.009786   0.006709  -0.016361  -0.009764  -0.000006
     55      -0.413978  -0.117614   0.070263   0.139577   0.031156  -0.020086
     56       0.039828   0.022352   0.007347  -0.022830  -0.009710   0.002711
     57       0.169927   0.020599  -0.008136  -0.160877  -0.076034   0.016593
     58       0.099758  -0.033895   0.001838  -0.207591  -0.110987   0.018926
     59       0.068230   0.025296   0.003394  -0.049692  -0.020770   0.005454
     60       0.195677   0.037934  -0.000347  -0.184027  -0.087197   0.019354
     61       0.212392   0.052720   0.038310  -0.278685  -0.140096   0.027070
     62       0.015135   0.011486   0.006679  -0.004777  -0.001808   0.000217
     63       0.211056   0.140999  -0.049434  -0.036709  -0.095849   0.039615
     64      -0.014917   0.044795  -0.020231  -0.062867   0.015801  -0.009965
     65       0.193170  -0.068060   0.021704   0.275881  -0.436730   0.074123
     66      -0.107374   0.013070   0.041426  -0.287642   0.098720  -0.036283
     67      -0.131968   0.009784   0.007789  -0.221434   0.198393  -0.045454
     68      -0.114406   0.024778  -0.011871  -0.251328   0.215682  -0.062931
     69       0.007643   0.301177  -0.103436   0.175158  -0.321338   0.037801
     70      -0.216166   0.513834  -0.251950  -0.067498  -0.118836   0.044805
     71      -0.115337   0.348060  -0.201076  -0.063176   0.000954   0.025300
     72      -0.064590  -0.005314  -0.047108  -0.073710   0.195542   0.283015
     73       0.017701  -0.073064   0.034954  -0.005064   0.025837  -0.014603
     74       0.117722  -0.117107   0.109891   0.074510  -0.160535  -0.277318
     75      -0.053838   0.095145  -0.053801   0.008003  -0.063771  -0.115627
     76       0.008970  -0.033249   0.028117   0.016701  -0.058562  -0.181177
     77       0.089434  -0.195748   0.089642  -0.034221   0.186202   0.327540
     78       0.006146  -0.131579   0.050708  -0.018018   0.075431  -0.036897
     79       0.016448  -0.062269   0.037403   0.008047  -0.025262  -0.122703
     80       0.002786   0.111957  -0.057371  -0.011499   0.045005   0.313224
     81      -0.102639   0.087845  -0.060303  -0.085826   0.033634  -0.233777
     82       0.133137  -0.042954   0.053824   0.148677  -0.112074   0.332040
     83      -0.123885   0.105242  -0.074032  -0.096349   0.046641  -0.204012
     84      -0.059071   0.088925  -0.047765  -0.014433  -0.025791  -0.052450
     85       0.053916  -0.067343   0.037938  -0.009125   0.002654  -0.269424
     86      -0.049582   0.095989  -0.047334   0.026756  -0.026101   0.309199
     87      -0.275078  -0.254840  -0.241651   0.104877  -0.244236   0.041073
     88       0.083916   0.043004   0.075100  -0.177010   0.064858  -0.016514
     89      -0.167777   0.429271   0.828606   0.145459  -0.004601   0.025829
     90      -0.034533  -0.009749  -0.003138  -0.037775   0.048007  -0.020391
     91       0.017103   0.100898  -0.033575   0.047740  -0.117933  -0.173412
     92      -0.007894  -0.050227   0.016331   0.000405   0.063219   0.316661
                 42         43         44         45         46         47    
      0      -0.036494  -0.002760  -0.034804   0.011637  -0.039972  -0.001896
      1       0.067947   0.001670   0.018088   0.009849   0.008682   0.002133
      2      -0.024032  -0.000938   0.079727  -0.058545   0.109931  -0.000975
      3       0.025736   0.002716   0.028474  -0.007090   0.038365   0.002911
      4       0.033352   0.001054  -0.003000   0.003419  -0.007657  -0.001894
      5       0.009801   0.000906  -0.060627   0.045297  -0.102545   0.001399
      6       0.041575   0.000879   0.025591  -0.023458  -0.031203   0.002353
      7      -0.054730  -0.006403  -0.032175  -0.042887   0.006859  -0.001955
      8       0.019226   0.000709  -0.074163   0.053225   0.095751   0.000849
      9       0.112103   0.008711  -0.002809   0.076352   0.034558  -0.002594
     10       0.030356   0.004420   0.021736   0.031201  -0.004020   0.001149
     11       0.033585   0.002659   0.105023  -0.048776  -0.098126  -0.000853
     12      -0.107080  -0.010910  -0.047069  -0.063482   0.002232   0.002381
     13      -0.090554  -0.009143  -0.032473  -0.068823  -0.004778   0.001234
     14      -0.021108  -0.003161   0.013883  -0.039994  -0.015350   0.000439
     15      -0.080044  -0.007727  -0.016208  -0.033007  -0.001612  -0.000516
     16      -0.034850  -0.003182  -0.005471  -0.007312   0.000262  -0.000510
     17      -0.067608  -0.001256  -0.002293   0.010666  -0.000200   0.001962
     18       0.055053   0.009807   0.040188   0.071729   0.001658   0.003284
     19       0.006177   0.013100   0.042993   0.079911   0.000476  -0.003720
     20       0.132411  -0.009090  -0.046662  -0.093889   0.002445  -0.003239
     21      -0.000223  -0.027121  -0.001850  -0.001954  -0.000784  -0.010834
     22       0.021010  -0.041010  -0.033659  -0.063518   0.000329  -0.015761
     23      -0.111476  -0.006504   0.065447   0.127393  -0.001600  -0.008997
     24       0.037138  -0.002159  -0.020939  -0.040207   0.000538   0.093633
     25       0.003051   0.003363  -0.000772  -0.002527   0.000486   0.120958
     26      -0.031999   0.015298   0.023804   0.046328  -0.000705   0.081282
     27      -0.010935  -0.042942   0.002981   0.005136   0.000266  -0.066028
     28      -0.019109  -0.065507   0.032623   0.062276  -0.000822  -0.078457
     29       0.056905  -0.054168  -0.034085  -0.066502   0.001023  -0.058012
     30       0.024031   0.040427  -0.027457  -0.052420   0.000540  -0.063681
     31      -0.015950   0.077941   0.003502   0.008041  -0.000562  -0.083787
     32      -0.017215   0.049964   0.008387   0.016084  -0.000331  -0.053714
     33      -0.042514   0.001892   0.006216   0.011439  -0.001108  -0.000843
     34       0.046503  -0.003790  -0.005004  -0.004700   0.001143   0.001478
     35      -0.004112  -0.000510  -0.007011   0.000026   0.001159  -0.000757
     36      -0.007075   0.001806  -0.008104   0.006263  -0.005084  -0.000560
     37      -0.016977   0.001922   0.002300  -0.000775   0.000537  -0.000861
     38      -0.000213   0.000207   0.023945  -0.018103   0.012779  -0.000304
     39       0.018321  -0.000338   0.000690  -0.003429   0.001252  -0.000163
     40      -0.009142  -0.000304   0.001220   0.003376  -0.000496   0.000852
     41       0.007167  -0.000130  -0.005868   0.002663  -0.002213  -0.000081
     42       0.009474  -0.000079   0.004441   0.004251  -0.001140  -0.000824
     43       0.012273   0.002314   0.007409   0.012251   0.000087   0.000743
     44       0.000825   0.000014  -0.005026   0.005397   0.002729  -0.000543
     45       0.128208   0.003463   0.404075  -0.219613   0.477711   0.002381
     46      -0.097861  -0.003244   0.073789  -0.081741   0.116764  -0.003046
     47       0.097651   0.002537   0.024657   0.017162   0.012465   0.002809
     48       0.177409   0.002205  -0.294394   0.244248  -0.404903   0.003961
     49      -0.097779  -0.003964  -0.123178   0.045180  -0.138072  -0.003197
     50       0.044477  -0.000325  -0.216754   0.151402  -0.276360   0.000403
     51      -0.381329  -0.013998   0.007876  -0.129982   0.085336  -0.011037
     52      -0.143345  -0.005550  -0.038023  -0.024475  -0.017566  -0.003533
     53      -0.114692  -0.004983  -0.183233   0.080167  -0.200267  -0.003463
     54       0.051900   0.004493   0.040787   0.012800  -0.023768  -0.001070
     55       0.540977   0.041896   0.052202   0.317498   0.092779  -0.010360
     56      -0.046054  -0.003617  -0.203071   0.106510   0.193539   0.000958
     57      -0.187484  -0.012190   0.073299  -0.145953  -0.101804   0.005699
     58      -0.084211  -0.002164   0.444983  -0.307503  -0.431995   0.003956
     59      -0.090828  -0.006987  -0.148044   0.042331   0.115814   0.002794
     60      -0.226843  -0.015147  -0.047202  -0.088523  -0.010187   0.006658
     61      -0.222400  -0.013678  -0.425327   0.187441   0.366536   0.006968
     62       0.005887   0.000498  -0.114374   0.082843   0.107649  -0.000605
     63      -0.013896   0.056806   0.145459   0.275199  -0.001547  -0.023019
     64       0.025137   0.009257   0.005812   0.008606   0.000805  -0.001922
     65       0.088213  -0.004100   0.037709   0.066992   0.001585  -0.006606
     66       0.161639  -0.014171   0.020727   0.037617  -0.000202  -0.000447
     67       0.074012  -0.026248  -0.051899  -0.099263  -0.000013   0.006071
     68       0.147912  -0.035539  -0.125123  -0.242472   0.002877   0.007667
     69       0.038282   0.254246   0.018507   0.037846  -0.002473  -0.002589
     70       0.122121   0.293845  -0.085265  -0.167044   0.003016  -0.007107
     71      -0.031830   0.213795   0.013164   0.022695   0.001353  -0.003222
     72      -0.146338   0.095574   0.127256   0.246787  -0.004099   0.140750
     73      -0.010081   0.119810  -0.010566  -0.018824  -0.000026   0.167701
     74       0.148864   0.082917  -0.158912  -0.305767   0.004529   0.111586
     75       0.002652  -0.173968   0.012641   0.022176   0.000361  -0.217973
     76       0.037134   0.061871  -0.057728  -0.110742   0.001724   0.089810
     77      -0.053789   0.340545   0.019556   0.042061  -0.001991   0.393661
     78      -0.054524   0.313485  -0.009060  -0.013624  -0.000614   0.361277
     79       0.019024   0.100662  -0.041158  -0.078246   0.000996   0.085268
     80      -0.010411  -0.274891   0.082201   0.155507  -0.001978  -0.258460
     81      -0.053188  -0.082500   0.055670   0.105218  -0.000723   0.137222
     82       0.105861  -0.138737  -0.069425  -0.133297   0.001985   0.126194
     83      -0.054126  -0.115395   0.062052   0.116997  -0.000761   0.177781
     84       0.010601  -0.224347   0.020062   0.035893   0.000562   0.272263
     85      -0.083855   0.216828   0.039226   0.077966  -0.001989  -0.180153
     86       0.098421  -0.303289  -0.036844  -0.074257   0.002234   0.259247
     87      -0.069109   0.015126   0.014732   0.044963   0.004059  -0.006003
     88       0.056653  -0.008262  -0.008907  -0.015629   0.000294   0.003022
     89      -0.105388   0.017530   0.050980   0.057540  -0.020431   0.000021
     90      -0.013446   0.123815  -0.007111  -0.012622  -0.000359  -0.147315
     91      -0.007815  -0.369609   0.055009   0.102507   0.000114   0.409865
     92       0.056697   0.163267  -0.067525  -0.128435   0.001121  -0.187089
                 48         49         50         51         52         53    
      0       0.117031  -0.016383  -0.080816   0.007920   0.028768   0.038897
      1      -0.073894  -0.046419  -0.118649   0.013150   0.033632   0.022487
      2       0.048857  -0.001895  -0.020600   0.002148   0.007654   0.013460
      3      -0.190916   0.029006   0.149862  -0.021211  -0.079432  -0.081406
      4       0.072608   0.060801   0.168945  -0.021615  -0.067809  -0.179295
      5      -0.075153   0.004221   0.040372  -0.006481  -0.022762  -0.015425
      6      -0.090241   0.022275   0.060964   0.014984   0.044464  -0.297116
      7       0.148610   0.064839   0.100078   0.032165   0.077423  -0.158560
      8      -0.043327   0.003057   0.012366   0.002490   0.009894  -0.087539
      9       0.100526  -0.009189  -0.020243  -0.011536  -0.027873   0.089090
     10      -0.084548  -0.041077  -0.068915  -0.014988  -0.028255   0.064762
     11       0.040667  -0.000265  -0.001173  -0.003356  -0.008295   0.023764
     12      -0.030831   0.008655  -0.018135   0.032354   0.062574   0.216024
     13      -0.029785   0.012952  -0.019319   0.034828   0.071500   0.200580
     14      -0.010155   0.004125  -0.005383   0.010110   0.014942   0.055521
     15       0.023177  -0.043133  -0.129074  -0.014018  -0.166159  -0.029968
     16       0.012027  -0.025893  -0.052202  -0.051556  -0.056940  -0.090511
     17       0.011241  -0.025854  -0.045674  -0.014667  -0.060658  -0.003947
     18      -0.013185  -0.023222   0.113371   0.016915   0.058849   0.018934
     19      -0.003097  -0.016996   0.031242  -0.017446   0.028115   0.011148
     20      -0.016338   0.113324  -0.030504   0.006983   0.021141  -0.005900
     21      -0.010354   0.106902  -0.060460  -0.049623   0.003697   0.000439
     22       0.007819  -0.034647   0.008263  -0.016517  -0.009885  -0.029543
     23       0.009452  -0.115342   0.075622   0.025454   0.012371   0.021593
     24      -0.001776   0.046851  -0.026099  -0.039680   0.014552   0.029648
     25       0.006753  -0.030499   0.024558  -0.054845   0.020735   0.028218
     26       0.001921  -0.007618  -0.001822   0.126295  -0.044665  -0.072555
     27       0.006636  -0.077045   0.039370   0.028484  -0.006675  -0.009213
     28      -0.013408   0.082068  -0.040068   0.015402  -0.004340  -0.006127
     29       0.002197  -0.024510   0.014467  -0.048883   0.016865   0.023194
     30       0.007866  -0.074965   0.033776   0.017698  -0.008034  -0.013282
     31      -0.005265   0.019773  -0.013180   0.032462  -0.007263  -0.007145
     32      -0.007723   0.056629  -0.026019  -0.062775   0.016259   0.024078
     33       0.045231  -0.051182  -0.142217  -0.013134  -0.021998  -0.212590
     34       0.036980  -0.008188  -0.067391   0.054324   0.042248  -0.059864
     35       0.011485  -0.013053  -0.044618  -0.007474  -0.009565  -0.068033
     36      -0.023619   0.032239   0.102412  -0.012814  -0.052045   0.283717
     37      -0.015962   0.029910   0.095729  -0.008935  -0.014942   0.274366
     38      -0.005978   0.010996   0.027401  -0.001987  -0.017110   0.077948
     39       0.016609   0.016278   0.034806   0.007088   0.038088  -0.014213
     40      -0.031442  -0.028845  -0.070573  -0.000086  -0.026324  -0.025654
     41       0.008308   0.007799   0.017972   0.002214   0.015487  -0.003145
     42       0.050592  -0.001496  -0.015909  -0.004425  -0.007800   0.006657
     43      -0.035112   0.000097   0.019678  -0.000455  -0.007176  -0.037934
     44       0.021360  -0.001267  -0.006623  -0.000686  -0.001756   0.006474
     45      -0.043521  -0.118288  -0.346814   0.042015   0.110691   0.132166
     46       0.122255   0.048037   0.108352  -0.010490  -0.027100  -0.061282
     47      -0.091873  -0.071179  -0.187990   0.020394   0.054208   0.076056
     48      -0.080382  -0.125769  -0.350089   0.040800   0.113098   0.130948
     49       0.139334   0.054449   0.126790  -0.013076  -0.031509  -0.069345
     50       0.020892  -0.026472  -0.081466   0.010719   0.031508   0.029908
     51       0.485731   0.126803   0.230831  -0.017852  -0.028208  -0.027147
     52       0.158090   0.045619   0.084290  -0.003994  -0.003374  -0.024335
     53       0.161731   0.043419   0.083716  -0.007472  -0.012000  -0.014462
     54       0.037928  -0.009177  -0.016242  -0.008450  -0.018460   0.044659
     55       0.379749  -0.060810  -0.120961  -0.053126  -0.137925   0.449873
     56      -0.051545   0.004624   0.012336   0.004465   0.012365  -0.055114
     57      -0.266638  -0.012162   0.005854   0.001337   0.006516  -0.137470
     58      -0.205979  -0.047038  -0.060229  -0.017341  -0.039517   0.058492
     59      -0.124508   0.002345   0.012322   0.007218   0.022438  -0.122652
     60      -0.307383  -0.011091   0.010353   0.002821   0.009866  -0.153192
     61      -0.364511  -0.043768  -0.050801  -0.006362  -0.014979  -0.012743
     62       0.018540  -0.000813  -0.000911  -0.003130  -0.011638   0.050071
     63      -0.001854  -0.154105   0.284400  -0.420380   0.221171  -0.083783
     64       0.003027  -0.009979   0.028449  -0.090435   0.023022  -0.028000
     65      -0.029264   0.091500  -0.016969   0.163872   0.039994   0.082370
     66      -0.041982  -0.014592   0.215173   0.622858   0.136841   0.163208
     67      -0.008386   0.032733   0.009739   0.109939   0.018402  -0.000533
     68      -0.009860   0.158508  -0.096592  -0.133251  -0.022247  -0.077317
     69      -0.042763   0.327212  -0.204573   0.367649  -0.068987  -0.072798
     70       0.007377  -0.063741   0.035104  -0.090652   0.013369   0.022446
     71       0.018613  -0.208403   0.145053  -0.168276   0.053565   0.089768
     72      -0.032048   0.269612  -0.133805   0.097159  -0.033832  -0.056807
     73       0.005820  -0.000008  -0.002551  -0.003804  -0.001352  -0.001017
     74       0.046800  -0.317075   0.155969  -0.117210   0.037480   0.060256
     75       0.000519  -0.071088   0.038912   0.041210  -0.007241  -0.013875
     76       0.025326  -0.173112   0.085110  -0.012549   0.002710   0.001525
     77      -0.012777   0.215008  -0.112462  -0.064427   0.010973   0.028914
     78       0.014908  -0.024540   0.005173   0.045075  -0.018523  -0.032200
     79       0.016512  -0.104902   0.049702   0.007755  -0.003543  -0.010619
     80      -0.043999   0.278612  -0.132369  -0.038183   0.014528   0.029365
     81      -0.017247   0.158461  -0.061642  -0.115421   0.040877   0.057634
     82       0.037321  -0.276466   0.122965   0.192267  -0.061953  -0.096841
     83      -0.017934   0.175262  -0.069563  -0.136174   0.044627   0.062662
     84       0.003116   0.043166  -0.016679  -0.068760   0.019041   0.026625
     85      -0.027828   0.197889  -0.106677  -0.061499   0.006647   0.014617
     86       0.031498  -0.219419   0.122748   0.076557  -0.001213  -0.004444
     87      -0.046617  -0.076224  -0.205378  -0.102132   0.804869  -0.272494
     88       0.065022  -0.003240  -0.059377   0.082400  -0.204835  -0.053281
     89      -0.016899  -0.052904  -0.057007  -0.053290   0.288022  -0.090820
     90      -0.008029   0.043299  -0.026029  -0.049944   0.010723   0.019158
     91       0.002132   0.066764  -0.027032   0.022113  -0.009883  -0.019936
     92       0.021163  -0.222136   0.109380   0.082030  -0.018802  -0.032470
                 54         55         56         57         58         59    
      0      -0.002854   0.002293  -0.013855   0.011455  -0.133295   0.029237
      1       0.004904  -0.003353   0.039262  -0.001309  -0.031231   0.010406
      2      -0.001631   0.000859  -0.008329   0.004226  -0.044647   0.010173
      3      -0.000610   0.008645  -0.085532   0.006512   0.022119  -0.012277
      4       0.001876   0.010900  -0.130112   0.011691   0.018322  -0.008854
      5       0.000157   0.003127  -0.019214   0.001080   0.006166  -0.003552
      6       0.040716  -0.009515   0.111336  -0.010952  -0.007222   0.001199
      7       0.031718  -0.009597   0.116921  -0.008774  -0.012773  -0.015087
      8       0.010734  -0.003066   0.028261  -0.002885  -0.001751   0.001920
      9      -0.013690   0.003480  -0.031591   0.001748   0.010374   0.024121
     10      -0.011270   0.001338  -0.009029  -0.003244   0.028869   0.135568
     11      -0.003769   0.001718  -0.012092   0.001006   0.001368   0.001173
     12      -0.010434  -0.004432  -0.010343   0.009486  -0.011925  -0.002962
     13      -0.013586   0.013684  -0.028670   0.002722  -0.015238  -0.030307
     14      -0.002934  -0.005739  -0.001947   0.004148  -0.002671   0.001224
     15       0.015537  -0.027974  -0.044913   0.010591   0.009103   0.014190
     16      -0.042522   0.017395  -0.163811  -0.001909   0.053616   0.040030
     17       0.020258   0.025687   0.004077  -0.005407  -0.002252   0.001186
     18       0.007369   0.159156   0.039848  -0.062059  -0.007234  -0.005572
     19       0.057975   0.022273   0.043855   0.016466  -0.008977  -0.007367
     20      -0.050608  -0.042348  -0.001303  -0.006582  -0.001687  -0.000439
     21      -0.009615  -0.016218   0.010499   0.035570   0.001234   0.000516
     22      -0.082227  -0.010934   0.013529   0.005464  -0.001506  -0.000137
     23       0.063402  -0.033537  -0.025399  -0.048669  -0.002482  -0.001120
     24       0.074198  -0.008507  -0.007268   0.065889   0.007647   0.002261
     25       0.067732  -0.029304  -0.022360  -0.097691  -0.008508  -0.005095
     26      -0.182207   0.051781   0.039826   0.068400   0.003985   0.004633
     27      -0.016411   0.006241  -0.002111  -0.024002  -0.000991   0.006903
     28      -0.016237   0.011356   0.006702   0.027418   0.002553   0.002318
     29       0.052551  -0.009781  -0.005619  -0.015902  -0.002856  -0.011525
     30      -0.030054   0.008304   0.005796   0.001236  -0.000745  -0.003262
     31      -0.014969  -0.004103  -0.004192  -0.003746   0.001218   0.006618
     32       0.057800  -0.005947  -0.003220   0.008699   0.000026  -0.006413
     33       0.034144  -0.022314   0.047729  -0.000471  -0.023665  -0.019019
     34       0.041537   0.000743   0.034773   0.006980  -0.018037  -0.014529
     35       0.006331  -0.012218   0.013846   0.000738  -0.006864  -0.005525
     36      -0.024217  -0.009214   0.080070  -0.012864   0.024321   0.011799
     37      -0.031732   0.004968   0.041065  -0.008073  -0.016785   0.028573
     38      -0.006618  -0.006220   0.023808  -0.003035   0.010039   0.001915
     39      -0.005411   0.011555  -0.030689   0.003146  -0.008073   0.004067
     40       0.011960  -0.011070   0.025690  -0.001602   0.011117  -0.008972
     41      -0.002719   0.005315  -0.012733   0.001132  -0.003708   0.002167
     42      -0.006174   0.006907  -0.019751  -0.002022   0.002679  -0.005716
     43       0.011897  -0.010698   0.032772   0.002075  -0.003153   0.007355
     44      -0.002459   0.003746  -0.009787  -0.000671   0.001299  -0.002258
     45       0.009031  -0.024821   0.196105  -0.054165   0.530128  -0.146074
     46      -0.004117   0.008975  -0.106972   0.017481  -0.056398  -0.015170
     47       0.005433  -0.008889   0.103212  -0.010910  -0.012413   0.026001
     48       0.010953  -0.022506   0.204104  -0.047128   0.396718  -0.089298
     49      -0.004237   0.009685  -0.113037   0.015471  -0.015784  -0.036949
     50       0.002939  -0.009492   0.063775  -0.029145   0.353681  -0.106207
     51      -0.004963  -0.012702   0.074032  -0.043907   0.464183  -0.075013
     52       0.003238  -0.011055   0.084048  -0.033308   0.320914  -0.054547
     53      -0.001685  -0.002909   0.015216  -0.012019   0.132047  -0.031527
     54      -0.007661   0.001942  -0.011837  -0.001611   0.024190   0.100168
     55      -0.067940   0.020957  -0.232382   0.031309  -0.093003  -0.514753
     56       0.008128  -0.006373   0.041743  -0.005253   0.006082   0.016998
     57       0.014631  -0.003352   0.005497   0.004110  -0.053175  -0.208251
     58      -0.013436   0.005319  -0.087382   0.016916  -0.073773  -0.464187
     59       0.016697  -0.005631   0.064843  -0.010651   0.024274   0.229899
     60       0.016180   0.000071  -0.004178   0.004414  -0.045468  -0.111249
     61      -0.003590   0.002809  -0.075479   0.017653  -0.083369  -0.489075
     62      -0.007906   0.002985  -0.048568   0.009852  -0.034691  -0.250644
     63      -0.558046  -0.698057   0.238241   0.071400  -0.069155  -0.045165
     64      -0.088651  -0.071027   0.046035  -0.021705  -0.015457  -0.005909
     65       0.263362   0.160588  -0.013765   0.086340   0.017083  -0.002007
     66       0.359578  -0.551025  -0.384330   0.308459   0.093146   0.051333
     67      -0.012920  -0.093386  -0.097067   0.065823   0.029454   0.012581
     68      -0.265283   0.150987   0.052379  -0.116792  -0.009431  -0.006484
     69      -0.129361  -0.176231  -0.155852  -0.644267  -0.048533  -0.017856
     70       0.042751   0.093363   0.059215   0.259502   0.021013   0.007972
     71       0.209178   0.120825   0.070043   0.401752   0.034618   0.012799
     72      -0.156673   0.031703   0.041591   0.054372  -0.004171  -0.037184
     73      -0.002266  -0.010005  -0.004044   0.013428   0.003339   0.010967
     74       0.160207  -0.050058  -0.044846  -0.066933   0.001655   0.027714
     75      -0.033600   0.021640   0.011457   0.016449  -0.000436  -0.010687
     76       0.007073  -0.021814  -0.016853  -0.129860  -0.012189  -0.001676
     77       0.078569  -0.033856  -0.026866   0.009566   0.010276   0.052557
     78      -0.088431   0.010944   0.028099   0.108505   0.004340  -0.030045
     79      -0.030311   0.001741   0.007758  -0.029548  -0.007596  -0.026605
     80       0.073435   0.003190  -0.007615   0.080301   0.013903   0.034569
     81       0.130277  -0.061261  -0.044067  -0.147188  -0.007920   0.021450
     82      -0.229998   0.080403   0.067014   0.136722   0.003902  -0.016072
     83       0.141566  -0.048697  -0.030726  -0.096387  -0.006335   0.010407
     84       0.062096  -0.015968  -0.009480  -0.058858  -0.004793   0.011079
     85       0.039903   0.019206   0.021467   0.094475   0.004793  -0.010029
     86      -0.015918  -0.050416  -0.049481  -0.175877  -0.007512   0.026138
     87      -0.250484   0.140265  -0.571404   0.024023   0.120038   0.052971
     88       0.129065  -0.045720   0.215989   0.000743  -0.061559  -0.035740
     89      -0.085495   0.080618  -0.206201  -0.003026   0.044740   0.020095
     90       0.046811  -0.005426  -0.004964   0.004580   0.000579  -0.001628
     91      -0.062183   0.053802   0.043325   0.180894   0.010325  -0.028769
     92      -0.065699  -0.021488  -0.015329  -0.137479  -0.009926   0.016788
                 60         61         62         63         64         65    
      0       0.000478  -0.000083   0.036359  -0.004406  -0.005727   0.011827
      1       0.002196  -0.000192   0.060089  -0.005640   0.013855  -0.028777
      2      -0.000209  -0.000031   0.004889  -0.000568  -0.003326   0.006753
      3      -0.005395   0.000193  -0.122118   0.010915   0.028408  -0.060372
      4      -0.006983   0.000403  -0.142044   0.004764  -0.008712   0.017110
      5      -0.001335   0.000072  -0.031226   0.003605   0.010961  -0.023148
      6       0.007938  -0.000381   0.161098  -0.006839  -0.018583   0.038697
      7       0.007522  -0.000335   0.097715  -0.006543   0.021000  -0.042468
      8       0.002023  -0.000137   0.044428  -0.001049  -0.010208   0.021037
      9      -0.005024   0.000197  -0.045236  -0.000414   0.022685  -0.046942
     10      -0.018391   0.000370  -0.065479   0.005821  -0.004336   0.007362
     11      -0.000966   0.000071  -0.020398   0.002849   0.000144  -0.000453
     12      -0.008186   0.001130  -0.217318  -0.006151   0.005294  -0.004177
     13      -0.000700  -0.001662  -0.089839   0.030055  -0.008492   0.004925
     14      -0.002647   0.000459  -0.066565  -0.005239   0.002668  -0.002060
     15       0.000239   0.000940   0.078068  -0.003924   0.007489  -0.008176
     16       0.001638   0.000878   0.231848  -0.020419  -0.002886   0.007490
     17       0.000037   0.001904   0.006682   0.003654   0.003292  -0.003683
     18      -0.000392  -0.003887  -0.021600   0.013018  -0.003575  -0.000345
     19       0.002315   0.008233  -0.034149   0.019015   0.002255  -0.000604
     20       0.006738   0.010173   0.012648   0.079603   0.008424   0.000012
     21       0.008403   0.008431  -0.002016   0.011684   0.009801   0.003757
     22       0.008926   0.003565  -0.005749   0.000872  -0.005118  -0.002375
     23      -0.021621  -0.014765   0.009860   0.000147  -0.002585  -0.000983
     24       0.001678   0.020426   0.011644   0.002969   0.000814   0.001152
     25      -0.039222  -0.030094   0.000656   0.000324   0.004640   0.002141
     26       0.052964   0.017764  -0.011151   0.002596  -0.000721  -0.000386
     27       0.065936  -0.056956  -0.010830  -0.003044   0.021085   0.011409
     28       0.021121   0.002274  -0.002416   0.000177   0.027809   0.015105
     29      -0.105017   0.062530   0.012057  -0.006118   0.020896   0.011611
     30      -0.031888  -0.048608   0.007327   0.021198  -0.001097  -0.002382
     31       0.060880   0.077229  -0.005897  -0.000017  -0.024421  -0.012476
     32      -0.061837  -0.069639   0.010251   0.001175  -0.023132  -0.011479
     33      -0.002747  -0.000313  -0.102972   0.002627  -0.007099   0.006506
     34      -0.001739   0.000445  -0.117540   0.009346   0.008719  -0.013835
     35      -0.000618  -0.000058  -0.026892   0.000490  -0.003117   0.003367
     36       0.004549  -0.001057   0.116735  -0.014593  -0.001925   0.001371
     37       0.005590   0.000143   0.198565  -0.003993  -0.016202   0.038444
     38       0.001242  -0.000410   0.025488  -0.004573   0.000863  -0.002976
     39       0.000071   0.000472   0.011093   0.003743  -0.002137   0.007825
     40      -0.000915  -0.000448  -0.045015  -0.001751   0.006779  -0.017607
     41       0.000089   0.000222   0.007450   0.001484  -0.001309   0.004204
     42       0.002746  -0.000654   0.052183   0.007056  -0.001443  -0.001683
     43      -0.001679   0.000822  -0.038594  -0.012534   0.003267  -0.000405
     44       0.000834  -0.000425   0.021469   0.003434  -0.001018  -0.000523
     45       0.005882   0.000322  -0.112193   0.025469  -0.076140   0.162655
     46      -0.007646   0.000743  -0.254152   0.039134  -0.114712   0.238956
     47       0.006928  -0.000688   0.231888  -0.033396   0.091500  -0.190690
     48       0.006922  -0.000037   0.024695   0.006194  -0.004632   0.011599
     49      -0.007098   0.000975  -0.285207   0.042163  -0.138286   0.289673
     50      -0.000407   0.000669  -0.200220   0.035047  -0.093113   0.196388
     51       0.000606   0.000043   0.009795  -0.012079   0.054100  -0.112759
     52       0.002599  -0.000057   0.044322  -0.010915   0.044685  -0.092292
     53       0.001765   0.000097   0.019169  -0.008710   0.010068  -0.019460
     54      -0.014864   0.000387  -0.083871   0.007320   0.023732  -0.050751
     55       0.060553  -0.000949   0.108970  -0.006396  -0.129523   0.275217
     56       0.001701  -0.000060   0.119163  -0.035711   0.057430  -0.115584
     57       0.032062  -0.000770   0.221801  -0.019771  -0.106449   0.224894
     58       0.059719  -0.000859   0.191409  -0.033101   0.084696  -0.168521
     59      -0.026024   0.000190   0.000578   0.014258  -0.142067   0.291331
     60       0.016318  -0.000524   0.064169   0.028749  -0.203528   0.420294
     61       0.062426  -0.001032   0.161497  -0.015867   0.066100  -0.132148
     62       0.030674  -0.000359   0.056763  -0.017239   0.099482  -0.202466
     63      -0.011669  -0.051491  -0.267117  -0.175263  -0.022974  -0.001822
     64       0.024034   0.040866   0.024967   0.285777   0.028622  -0.005112
     65      -0.042160  -0.068537  -0.114832  -0.558383  -0.055254   0.010007
     66      -0.009890   0.009647   0.276495   0.009294   0.010459   0.017334
     67      -0.034472  -0.072796  -0.024131  -0.496853  -0.050168   0.011723
     68      -0.024032  -0.073503  -0.114922  -0.415402  -0.046849   0.003969
     69      -0.136888  -0.153215  -0.002188  -0.020032  -0.013569  -0.006201
     70       0.060659   0.058880  -0.005158  -0.013189   0.002348   0.001999
     71       0.072416   0.093251   0.013336  -0.003798   0.012115   0.006527
     72      -0.330734   0.254908   0.038071   0.005887  -0.271137  -0.147772
     73       0.094773  -0.058751  -0.001925   0.039924  -0.342620  -0.187704
     74       0.240259  -0.201912  -0.017157   0.037516  -0.244960  -0.134421
     75      -0.094900   0.085491   0.011607   0.001389   0.020668   0.011460
     76      -0.002074  -0.088926  -0.009897  -0.002314  -0.239889  -0.131467
     77       0.469575  -0.342635  -0.056672  -0.011319   0.234941   0.127808
     78      -0.284567   0.279850   0.049314   0.023660  -0.060615  -0.032321
     79      -0.235637   0.152546   0.020972  -0.029416   0.190983   0.105005
     80       0.301327  -0.166596  -0.022211   0.046288  -0.277301  -0.152407
     81       0.203544   0.278111  -0.043203  -0.018006   0.214995   0.107546
     82      -0.141943  -0.217970  -0.016794  -0.125213   0.202071   0.112871
     83       0.100623   0.148026  -0.038280  -0.061248   0.233090   0.120883
     84       0.147748   0.230446  -0.074847  -0.246629  -0.049634  -0.004492
     85      -0.098939  -0.117978  -0.001085  -0.061672   0.090004   0.050608
     86       0.263190   0.350821  -0.024983   0.016234  -0.211931  -0.108252
     87       0.003021   0.004301   0.209284  -0.003534   0.031839  -0.045864
     88      -0.003147  -0.000469  -0.212551   0.013662  -0.001655   0.000828
     89      -0.000569   0.000504   0.083347  -0.008278   0.010233  -0.015745
     90      -0.001359   0.018308  -0.005166  -0.058544  -0.176291  -0.083187
     91      -0.306822  -0.430093   0.087303   0.198715   0.051253   0.011101
     92       0.153958   0.169441  -0.037326   0.013677   0.310000   0.152130
                 66         67         68         69         70         71    
      0      -0.007191  -0.000862  -0.000849  -0.003161   0.002567  -0.022554
      1       0.009460  -0.000202  -0.005556   0.030202  -0.001376   0.011091
      2       0.011026  -0.000955   0.002025  -0.014289   0.001793   0.050274
      3       0.007796   0.004293   0.000953   0.005576  -0.006790  -0.006036
      4      -0.012723  -0.000194  -0.011081   0.052938   0.000430   0.011975
      5       0.006062   0.001433   0.001722  -0.005077  -0.002280   0.010893
      6      -0.000443  -0.001485   0.004090  -0.024926   0.002975  -0.002170
      7       0.018208  -0.000369   0.004708  -0.022005   0.000077  -0.010502
      8       0.012692  -0.001271   0.000692  -0.004887   0.001136  -0.003935
      9      -0.006263   0.001326   0.004861  -0.027006   0.000693  -0.004649
     10      -0.005587   0.001656  -0.000124  -0.000885  -0.001153  -0.001418
     11       0.055580  -0.002746   0.000572  -0.002236   0.000599  -0.011445
     12      -0.017372  -0.007361  -0.002106   0.017227   0.008070   0.019288
     13       0.006682   0.012566  -0.010539   0.032409  -0.012501  -0.020851
     14      -0.008589  -0.003596   0.000266   0.003087   0.003927   0.007771
     15       0.001078  -0.002026   0.015040  -0.027375  -0.004486   0.021177
     16       0.005306  -0.003062  -0.003641  -0.010419   0.005891  -0.017142
     17      -0.000667  -0.000548   0.005504  -0.008618  -0.001996   0.009193
     18      -0.001134   0.003731  -0.009897   0.003680  -0.008948  -0.003882
     19      -0.000897   0.000090   0.005377   0.003777  -0.000629   0.000990
     20      -0.002343   0.006287   0.008559   0.004983  -0.020811  -0.001173
     21      -0.001093  -0.011607   0.025480   0.006725   0.027963   0.000056
     22       0.000376   0.008631  -0.011169  -0.002403  -0.016223   0.000077
     23       0.000545   0.003754  -0.013131  -0.003791  -0.015142  -0.000065
     24       0.000855   0.014090  -0.004934  -0.000309  -0.000629  -0.001090
     25       0.000179   0.008119  -0.011203  -0.002865   0.011927   0.001254
     26       0.000260   0.015129   0.008618   0.002865   0.013028   0.000096
     27       0.001022   0.022215   0.019759   0.004400   0.007163  -0.000045
     28       0.000703   0.015259  -0.041398  -0.008475  -0.004543   0.000599
     29       0.001238   0.016638   0.022902   0.005093   0.011127  -0.000590
     30      -0.001609  -0.011317  -0.010468  -0.000575   0.037587   0.000669
     31       0.000506   0.019983  -0.005800   0.000070   0.034336   0.000426
     32       0.001596   0.034110  -0.002674  -0.002167  -0.023601   0.000557
     33      -0.000264   0.002821  -0.011865   0.021460   0.002021  -0.011433
     34      -0.004276  -0.000635   0.006775  -0.000551  -0.002970   0.015632
     35       0.000396   0.001075  -0.004472   0.007597   0.000921  -0.005570
     36       0.005377  -0.002163  -0.009630   0.001168   0.010586  -0.034223
     37      -0.000217  -0.001371   0.015949  -0.039769  -0.006174   0.028828
     38       0.000949  -0.000565  -0.004573   0.003682   0.004028  -0.015348
     39      -0.002729  -0.000256   0.007949  -0.009127  -0.004937   0.020090
     40       0.003236   0.000680  -0.008653   0.012598   0.004677  -0.022371
     41      -0.000784  -0.000169   0.003520  -0.004402  -0.002078   0.010382
     42       0.008337   0.004764  -0.002641   0.003836  -0.004803  -0.012715
     43      -0.007920  -0.006703   0.004663  -0.009210   0.006953   0.016179
     44       0.003328   0.002440  -0.001399   0.002299  -0.002172  -0.005590
     45      -0.085059   0.002160   0.034141  -0.146714  -0.000987  -0.298402
     46       0.008649  -0.002757   0.075247  -0.405955   0.018498   0.232341
     47       0.004883   0.001323  -0.058253   0.311622  -0.013319  -0.141412
     48       0.069283  -0.003393   0.012246  -0.044801  -0.000738   0.336514
     49      -0.132765   0.003126   0.070126  -0.369336   0.013479  -0.381408
     50      -0.021311  -0.000780   0.055541  -0.275531   0.007779   0.060582
     51       0.075574  -0.002869  -0.039349   0.219470  -0.008838   0.300581
     52       0.004129   0.000853  -0.032922   0.190335  -0.010583  -0.028102
     53      -0.144878   0.006472  -0.031374   0.177741  -0.010817  -0.645789
     54       0.111509  -0.003292   0.008946  -0.049880   0.002069  -0.034870
     55      -0.053653  -0.009576  -0.047992   0.279026  -0.006399   0.081932
     56      -0.694556   0.036181   0.003359  -0.026543  -0.006454   0.135668
     57      -0.433575   0.013858  -0.038157   0.213104  -0.009998   0.134777
     58      -0.171770   0.005560   0.023018  -0.128593   0.008953   0.020793
     59      -0.147022   0.004743  -0.043415   0.241835  -0.013837   0.072602
     60       0.380340  -0.028060  -0.048474   0.278843  -0.005067  -0.016504
     61       0.227921  -0.014679   0.028164  -0.154979   0.014792  -0.062032
     62       0.034459  -0.001326   0.029486  -0.164135   0.010037  -0.032041
     63       0.006700   0.000008  -0.030950   0.002554   0.039148   0.006811
     64      -0.008919   0.028332   0.025293   0.010388  -0.084607   0.002639
     65       0.017018  -0.059943  -0.041282  -0.012567   0.180102  -0.006042
     66       0.006783  -0.000057   0.038474   0.008342  -0.012639  -0.021435
     67       0.017488  -0.047731  -0.049908  -0.016888   0.146249  -0.009841
     68       0.011231  -0.039548  -0.064328  -0.017549   0.123732  -0.002132
     69       0.000496   0.004316  -0.084018  -0.024211  -0.068316   0.004236
     70       0.000058  -0.009334   0.029282   0.007684   0.016580  -0.001486
     71      -0.000169  -0.018064   0.064090   0.016226   0.048523  -0.002984
     72      -0.009326  -0.195924   0.368567   0.077623   0.032003  -0.007424
     73      -0.016186  -0.303004  -0.025581  -0.010064  -0.095866   0.000331
     74      -0.012920  -0.236372  -0.195569  -0.046782  -0.119899   0.003881
     75      -0.000445  -0.013120  -0.169687  -0.037024  -0.037674   0.002803
     76      -0.006182  -0.119841   0.599768   0.127520   0.086166  -0.009875
     77       0.011146   0.239943   0.070160   0.019082   0.071578  -0.000443
     78      -0.006133  -0.128342  -0.536341  -0.117776  -0.130362   0.008517
     79       0.009782   0.173660   0.051971   0.013760   0.071740  -0.000957
     80      -0.015029  -0.270401  -0.161970  -0.038607  -0.124750   0.002454
     81      -0.013362  -0.319480   0.022529   0.012495   0.099007  -0.004928
     82       0.003036  -0.146734   0.137997   0.009590  -0.518439  -0.008780
     83      -0.009107  -0.295502   0.060527   0.012015  -0.093894  -0.006593
     84       0.022161   0.207395   0.117592  -0.001654  -0.552133  -0.004271
     85       0.001546  -0.068838   0.063324   0.004044  -0.240568  -0.004129
     86       0.007113   0.238145  -0.071543  -0.008050   0.238189   0.006094
     87       0.001380  -0.006383   0.017375  -0.021902  -0.002354   0.008654
     88      -0.005514   0.001877   0.000706   0.008749  -0.002993   0.014346
     89       0.000730  -0.002944   0.004128  -0.008332   0.001118   0.001849
     90       0.013952   0.262741  -0.000623  -0.009048  -0.127141   0.002824
     91      -0.014422  -0.115868  -0.078448  -0.000636   0.313893   0.002756
     92      -0.020273  -0.457091   0.036834   0.016900   0.094317  -0.006228
                 72         73         74         75         76         77    
      0      -0.011955  -0.056751  -0.020396  -0.033290   0.000602   0.000794
      1       0.014538   0.009900   0.004098   0.020523  -0.000522   0.000622
      2      -0.043166  -0.024787  -0.006634  -0.013719   0.000284   0.000160
      3       0.001835   0.179173   0.171622   0.198680  -0.004638   0.000032
      4       0.002516  -0.090562  -0.154575  -0.232223   0.006374  -0.000241
      5      -0.008586   0.069607   0.073310   0.088796  -0.002197   0.000021
      6       0.000664  -0.051934  -0.136176  -0.216043   0.006725  -0.000222
      7      -0.023346   0.042888   0.247892   0.221764  -0.005533   0.000226
      8       0.006154  -0.023447  -0.067406  -0.093607   0.002686  -0.000087
      9      -0.003141   0.003644  -0.017076   0.010157  -0.000481  -0.000340
     10      -0.006772   0.021764  -0.047076  -0.035535   0.000821   0.001043
     11       0.013991  -0.008316   0.003628   0.008696  -0.000252   0.000490
     12       0.119449  -0.302920  -0.041106   0.135198  -0.006734   0.000073
     13      -0.201682   0.388132  -0.086020  -0.139461   0.001477  -0.000471
     14       0.060736  -0.140236  -0.006941   0.059235  -0.001938   0.000185
     15       0.186939   0.084207   0.151813  -0.243177   0.023689  -0.000398
     16      -0.108884  -0.149950  -0.058191   0.247186  -0.015580   0.001053
     17       0.074269   0.037786   0.057351  -0.102946   0.004539   0.000097
     18      -0.033880  -0.037206  -0.024698   0.036754   0.047382   0.005249
     19       0.003710   0.021204   0.000892  -0.021446  -0.026493   0.060083
     20      -0.012813  -0.037633  -0.012072   0.019450  -0.029984   0.042963
     21      -0.000160   0.008586   0.001772  -0.018046  -0.388393   0.000024
     22      -0.000179  -0.004986  -0.002925   0.012821   0.232491  -0.000708
     23       0.000327  -0.001657   0.000967   0.001036   0.120545   0.001699
     24      -0.008789  -0.004206  -0.006928   0.025983   0.412754   0.000606
     25       0.010990   0.003818   0.006639  -0.019464  -0.272511  -0.000352
     26       0.000182  -0.001839  -0.000877  -0.000965  -0.076491   0.000196
     27      -0.000537  -0.001358   0.000243  -0.002126  -0.038520  -0.008061
     28       0.004785  -0.000831   0.000001   0.001988   0.014698   0.002523
     29      -0.004218   0.001786  -0.000425   0.000390   0.020987   0.006487
     30       0.005750   0.003017   0.001527  -0.002478  -0.037864  -0.001329
     31       0.004000   0.003955   0.000120   0.002288   0.038075   0.001523
     32       0.004910  -0.012859   0.001347   0.000107  -0.009427  -0.001106
     33      -0.117232   0.037531  -0.166834   0.295409  -0.016475  -0.000810
     34       0.117880   0.019408   0.110436  -0.201796   0.012081  -0.001470
     35      -0.049029   0.012174  -0.065762   0.117246  -0.006847  -0.000304
     36      -0.230285  -0.251073   0.084197  -0.160914   0.003726   0.000260
     37       0.229703   0.177558  -0.135846   0.149762  -0.004334  -0.000024
     38      -0.098953  -0.102134   0.040295  -0.068227   0.001906   0.000002
     39       0.148373   0.106071  -0.041535   0.038980  -0.000155   0.000055
     40      -0.160638  -0.106066   0.078329  -0.049826   0.000985  -0.000045
     41       0.064043   0.045643  -0.020877   0.017708  -0.000206   0.000030
     42      -0.097949   0.184302   0.013317  -0.038163   0.000945  -0.000063
     43       0.132152  -0.207961   0.019589   0.041879   0.000413   0.000056
     44      -0.046574   0.083156   0.003066  -0.017032  -0.000164  -0.000074
     45       0.232605   0.122432   0.011232   0.097506  -0.001878   0.000391
     46      -0.344611  -0.045230   0.102584   0.019870  -0.000264  -0.007127
     47       0.239522   0.020312  -0.075413  -0.012485   0.000114  -0.009627
     48      -0.097234   0.063117  -0.029846   0.057796  -0.001484  -0.006980
     49       0.019808  -0.003414   0.108087   0.031664  -0.000421  -0.005639
     50      -0.083644   0.057155   0.042131   0.061508  -0.001236   0.009597
     51       0.022566  -0.014187  -0.232069  -0.132018   0.002571  -0.002709
     52       0.183687   0.050168  -0.131126  -0.039064   0.000729   0.005447
     53       0.462576   0.036870  -0.075097  -0.036536   0.000809  -0.001595
     54       0.014304   0.000640  -0.058265  -0.025119   0.000540  -0.006269
     55       0.092685  -0.096568   0.338866   0.243166  -0.006075  -0.000376
     56      -0.171519   0.109688  -0.012093  -0.012484   0.000181  -0.000771
     57      -0.044408   0.013038   0.194150   0.067547  -0.001057   0.008769
     58       0.001779  -0.129139  -0.221986  -0.105176   0.002140  -0.008308
     59      -0.030897   0.114697   0.269390   0.096820  -0.001552  -0.012683
     60       0.142773  -0.081565   0.247356   0.081773  -0.001066   0.002116
     61       0.088776  -0.204068  -0.287321  -0.158699   0.003456  -0.003514
     62       0.017314  -0.101517  -0.193687  -0.073208   0.001162   0.007894
     63       0.038697   0.264268   0.018127  -0.139962   0.132975   0.007612
     64       0.009478  -0.100893  -0.004742   0.014214   0.026236  -0.872673
     65      -0.031113   0.241197   0.004527  -0.048627  -0.110942  -0.381014
     66      -0.154253  -0.091050  -0.074299   0.140337  -0.167046  -0.062150
     67      -0.056794   0.186734  -0.013529   0.008896   0.018700   0.149116
     68      -0.004243   0.136208   0.002003  -0.000956   0.102435  -0.138572
     69       0.036469  -0.023823   0.012247  -0.001028   0.236100  -0.007661
     70      -0.012688   0.010519  -0.004863   0.007310   0.032517   0.014050
     71      -0.023507   0.022089  -0.003198  -0.013979  -0.332199  -0.016181
     72      -0.061123   0.002337  -0.012062   0.013435   0.151976  -0.027553
     73       0.001064  -0.001437   0.001694  -0.001898  -0.031004   0.052312
     74       0.030676  -0.000886   0.009311  -0.013382  -0.134873  -0.042372
     75       0.023634   0.003064   0.006287  -0.009100  -0.088741   0.117728
     76      -0.082308  -0.006002  -0.015475   0.013647   0.102501   0.032367
     77      -0.005121  -0.011361  -0.007581   0.019116   0.161841   0.034359
     78       0.071957   0.014080   0.018607  -0.025650  -0.193239   0.004213
     79      -0.005767   0.006109   0.000063  -0.004895  -0.028025  -0.113569
     80       0.017394  -0.007457   0.001171   0.007178   0.055411  -0.067927
     81      -0.042730   0.095919  -0.009731  -0.001102   0.143218  -0.011858
     82      -0.078361  -0.054334  -0.013715  -0.006316  -0.169247  -0.004736
     83      -0.057702   0.058029  -0.011687  -0.001430   0.093222   0.014085
     84      -0.037515  -0.082837  -0.001420  -0.013959  -0.183840   0.004120
     85      -0.036506  -0.026538  -0.007284   0.006183   0.065065  -0.022181
     86       0.054541   0.012519   0.012240  -0.012704  -0.132814  -0.013257
     87       0.117502  -0.196007   0.375014  -0.431092   0.020162   0.005771
     88       0.085320   0.101504  -0.038494   0.001227   0.003285   0.015747
     89       0.032600  -0.076017   0.130452  -0.145977   0.007248   0.002413
     90       0.024833  -0.059597   0.006872  -0.003420  -0.082864   0.023709
     91       0.023436   0.026535  -0.001926   0.019638   0.184099   0.008600
     92      -0.054545   0.103337  -0.009718  -0.008204   0.013348   0.010994
                 78         79         80         81         82         83    
      0      -0.000366  -0.001235   0.025464   0.034534  -0.000010  -0.000025
      1      -0.000286  -0.000967   0.019716   0.027049  -0.000004  -0.000014
      2      -0.000069  -0.000203   0.003220   0.005147   0.000009   0.000015
      3      -0.000024  -0.000056  -0.000465   0.000837  -0.000000   0.000002
      4       0.000069   0.000086   0.000404  -0.000522  -0.000004  -0.000004
      5      -0.000012  -0.000027  -0.000243   0.000399   0.000001   0.000000
      6       0.000072   0.000094  -0.000136  -0.000657  -0.000004  -0.000006
      7      -0.000065  -0.000093   0.000019   0.001198   0.000001   0.000000
      8       0.000023   0.000038  -0.000063  -0.000285   0.000001   0.000005
      9       0.000144   0.000593   0.014942  -0.013900   0.000006   0.000017
     10      -0.000415  -0.001423  -0.040778   0.029476  -0.000010  -0.000022
     11      -0.000197  -0.000754  -0.022279   0.016714  -0.000009  -0.000023
     12      -0.000066  -0.000064   0.000927  -0.000471   0.000008   0.000016
     13       0.000097   0.000052  -0.000542   0.000650  -0.000009  -0.000001
     14      -0.000053  -0.000049   0.000394  -0.000279   0.000002   0.000008
     15       0.000131   0.000101  -0.000120   0.000172   0.000013   0.000014
     16      -0.000147  -0.000067   0.000003  -0.000367   0.000005   0.000036
     17       0.000063   0.000120  -0.000050   0.000099  -0.000019  -0.000040
     18      -0.001131  -0.000138   0.000024  -0.000125   0.000057  -0.000053
     19      -0.009969  -0.007457   0.000389  -0.002147   0.000283   0.000434
     20      -0.007500  -0.003236   0.000233  -0.001265   0.000247   0.000070
     21       0.000256   0.000704   0.000001  -0.000009  -0.000109  -0.000135
     22       0.000305   0.001234  -0.000018   0.000202  -0.000170  -0.000413
     23      -0.000931  -0.002672   0.000029  -0.000222  -0.000079   0.000143
     24      -0.000321  -0.001244   0.000009  -0.000062  -0.000249  -0.000224
     25       0.000526   0.000755  -0.000004   0.000062  -0.000349  -0.000376
     26      -0.000446   0.000328   0.000001  -0.000024  -0.000199  -0.000521
     27      -0.038012  -0.013391   0.000097  -0.000784  -0.049794  -0.007941
     28       0.009249   0.003010  -0.000010   0.000120  -0.061353  -0.009263
     29       0.029555   0.010197  -0.000069   0.000578  -0.043822  -0.007268
     30       0.014460  -0.042428   0.000215  -0.001464   0.005761  -0.035349
     31      -0.010027   0.027743  -0.000129   0.000917   0.010632  -0.066862
     32       0.005351  -0.015604   0.000084  -0.000593   0.007943  -0.048841
     33       0.000145   0.000103   0.000051  -0.000028  -0.000014  -0.000022
     34       0.000294   0.000210   0.000142   0.000845  -0.000013  -0.000028
     35       0.000053   0.000042   0.000004  -0.000065  -0.000007  -0.000003
     36      -0.000027  -0.000012   0.000193   0.000314   0.000004   0.000001
     37      -0.000005   0.000005  -0.000634  -0.000795   0.000004   0.000008
     38      -0.000002  -0.000006   0.000077   0.000163   0.000001   0.000002
     39      -0.000027  -0.000024  -0.000187  -0.000337   0.000001   0.000003
     40       0.000021   0.000021  -0.000034   0.000175  -0.000001  -0.000003
     41      -0.000012  -0.000010  -0.000062  -0.000140   0.000000   0.000001
     42      -0.000007   0.000023  -0.000148   0.000253  -0.000001  -0.000001
     43      -0.000033  -0.000037   0.000433  -0.000485   0.000003   0.000002
     44       0.000028   0.000009  -0.000058   0.000112  -0.000002  -0.000006
     45      -0.000158  -0.000343   0.005456   0.007013   0.000001   0.000005
     46       0.003277   0.010929  -0.217269  -0.302426   0.000010   0.000071
     47       0.004426   0.014751  -0.293940  -0.408283   0.000019   0.000105
     48       0.003179   0.010880  -0.226578  -0.307008   0.000105   0.000264
     49       0.002578   0.008745  -0.180216  -0.245420   0.000082   0.000206
     50      -0.004401  -0.014794   0.304132   0.413240  -0.000130  -0.000329
     51       0.001251   0.004052  -0.080440  -0.110652   0.000018   0.000053
     52      -0.002523  -0.008269   0.167414   0.227583  -0.000037  -0.000107
     53       0.000737   0.002398  -0.048045  -0.065748   0.000013   0.000035
     54       0.002471   0.007684   0.244726  -0.144778   0.000040   0.000050
     55       0.000169   0.000689   0.024009  -0.014380   0.000008   0.000013
     56       0.000304   0.000919   0.030216  -0.016646   0.000004   0.000003
     57      -0.003509  -0.012292  -0.349939   0.259271  -0.000102  -0.000232
     58       0.003333   0.011895   0.339074  -0.253342   0.000104   0.000239
     59       0.005079   0.017838   0.506959  -0.376783   0.000150   0.000337
     60      -0.000831  -0.002612  -0.074723   0.050757  -0.000008  -0.000015
     61       0.001367   0.004351   0.120365  -0.086401   0.000017   0.000030
     62      -0.003097  -0.009803  -0.271767   0.193709  -0.000036  -0.000064
     63      -0.001736  -0.001758  -0.000085   0.000056  -0.000025   0.000113
     64       0.148448   0.092038  -0.005703   0.029038  -0.004070  -0.004336
     65       0.065566   0.041471  -0.002514   0.012807  -0.001566  -0.001413
     66       0.010917   0.000995  -0.000163   0.001327  -0.000345   0.000306
     67      -0.026578  -0.002352   0.000497  -0.002800   0.000898  -0.000481
     68       0.025387  -0.000840  -0.000353   0.002339  -0.000846   0.001182
     69       0.003677   0.007017  -0.000117   0.001043  -0.000283  -0.001208
     70      -0.009653  -0.022517   0.000305  -0.002858   0.000247   0.002426
     71       0.010704   0.025537  -0.000343   0.003085  -0.000593  -0.003439
     72      -0.133216  -0.044669   0.000320  -0.002647  -0.007936   0.001818
     73       0.250627   0.085682  -0.000609   0.005027  -0.016985  -0.006280
     74      -0.202394  -0.070611   0.000501  -0.004117  -0.005201   0.004020
     75       0.566878   0.197052  -0.001449   0.011697   0.653728   0.102691
     76       0.155123   0.053488  -0.000388   0.003165   0.157047   0.024656
     77       0.163265   0.055233  -0.000401   0.003229   0.172045   0.025815
     78       0.020216   0.007930  -0.000054   0.000502  -0.048873  -0.008570
     79      -0.517222  -0.175821   0.001155  -0.009889   0.595556   0.095203
     80      -0.311269  -0.106955   0.000707  -0.006103   0.357942   0.059158
     81       0.066744  -0.180519   0.000906  -0.006493  -0.000568   0.013383
     82       0.015672  -0.046171   0.000226  -0.001634   0.002479  -0.007816
     83      -0.069145   0.192496  -0.000968   0.006850   0.005065  -0.033588
     84      -0.032197   0.090994  -0.000441   0.003086   0.022372  -0.145012
     85       0.176035  -0.490776   0.002379  -0.016514  -0.099507   0.636993
     86       0.105321  -0.289838   0.001399  -0.009703  -0.059182   0.369195
     87      -0.001237  -0.000983  -0.000013  -0.001583   0.000066   0.000109
     88      -0.003598  -0.002981  -0.001037  -0.006861   0.000208   0.000319
     89      -0.000374  -0.000219   0.000137  -0.000140   0.000012  -0.000009
     90      -0.207115   0.595430  -0.003035   0.021016  -0.089970   0.556990
     91      -0.073245   0.206227  -0.001038   0.007166  -0.028528   0.170484
     92      -0.098193   0.283358  -0.001449   0.010009  -0.039505   0.251732
                 84         85         86         87         88         89    
      0      -0.027702   0.002774  -0.000032   0.000030   0.000052  -0.021788
      1       0.009864  -0.001144  -0.000127   0.000192  -0.000104   0.070070
      2       0.086114  -0.011341  -0.000013   0.000011   0.000024  -0.014559
      3      -0.000177  -0.000368   0.000019  -0.000022  -0.000014  -0.000491
      4       0.000001   0.000180  -0.000016   0.000016   0.000012   0.000220
      5       0.000065   0.000132  -0.000000   0.000003  -0.000006  -0.000279
      6       0.000062   0.000052  -0.000051   0.000061   0.000026  -0.000068
      7      -0.000033   0.000050   0.000057  -0.000086   0.000026   0.000770
      8      -0.000297   0.000420   0.000018  -0.000036   0.000042  -0.000119
      9      -0.003605  -0.018932   0.000008   0.000027  -0.000350  -0.047242
     10      -0.002237  -0.015662  -0.000105   0.000137   0.000026   0.003356
     11       0.010000   0.081667   0.000118  -0.000151  -0.000063  -0.014802
     12       0.000062   0.000564   0.000419  -0.000653   0.000285   0.000076
     13      -0.000024  -0.000429  -0.000372   0.000635  -0.000498   0.000439
     14       0.000141  -0.000047   0.000087  -0.000121   0.000019   0.000079
     15      -0.000015  -0.000158   0.000116  -0.000301   0.000563  -0.000203
     16      -0.000013   0.000119  -0.000405   0.000624  -0.000209   0.000015
     17       0.000017   0.000067   0.000107  -0.000214   0.000300  -0.000086
     18      -0.000003  -0.000049   0.009671  -0.016750   0.012302   0.000030
     19       0.000014   0.000268  -0.027555   0.047636  -0.035015  -0.000085
     20      -0.000022  -0.000057   0.022119  -0.036834   0.023914   0.000032
     21      -0.000000   0.000029  -0.009052   0.007438   0.019072  -0.000001
     22       0.000006  -0.000078   0.023146  -0.019670  -0.048431   0.000018
     23      -0.000003   0.000066  -0.023826   0.020687   0.049186  -0.000030
     24       0.000000  -0.000005   0.003129  -0.000542  -0.002895  -0.000000
     25       0.000001  -0.000001  -0.001791   0.000033   0.000942  -0.000003
     26      -0.000001   0.000006  -0.000998   0.000529   0.002001   0.000001
     27       0.000004   0.000008   0.038156   0.026555   0.005823   0.000005
     28       0.000010   0.000004  -0.054083  -0.038380  -0.009080  -0.000002
     29       0.000007  -0.000026   0.031935   0.023351   0.006160  -0.000008
     30       0.000004  -0.000020   0.005443  -0.009332   0.008283  -0.000111
     31       0.000015  -0.000018  -0.000554   0.000458   0.001712  -0.000020
     32       0.000009   0.000023  -0.004437   0.006511  -0.008726   0.000103
     33      -0.000004   0.000014  -0.000277   0.000428   0.000068  -0.001156
     34       0.000041  -0.000197  -0.000654   0.000754   0.001592  -0.004072
     35      -0.000012   0.000016   0.000066  -0.000090  -0.000005  -0.000104
     36      -0.000095   0.000010  -0.000045   0.000071  -0.000050  -0.000389
     37      -0.000004   0.000050  -0.000018   0.000021   0.000036   0.000634
     38       0.000365   0.000022   0.000032  -0.000051  -0.000000  -0.000167
     39      -0.000017   0.000033   0.000036  -0.000049  -0.000003   0.000674
     40      -0.000025  -0.000055  -0.000014   0.000019  -0.000003   0.000226
     41      -0.000027   0.000010   0.000006  -0.000008  -0.000005   0.000234
     42       0.000014   0.000066  -0.000298   0.000500  -0.000372  -0.000049
     43       0.000044   0.000382   0.000063  -0.000085   0.000001  -0.000220
     44      -0.000021  -0.000130  -0.000142   0.000236  -0.000145   0.000008
     45      -0.005082  -0.000202   0.000046  -0.000050  -0.000051  -0.001583
     46      -0.455200   0.063591   0.000713  -0.000935   0.000005  -0.099414
     47      -0.572728   0.079534   0.000965  -0.001268   0.000022  -0.147637
     48       0.360097  -0.040983   0.000680  -0.000910   0.000043  -0.094321
     49       0.304226  -0.034681   0.000478  -0.000638   0.000027  -0.062022
     50      -0.464298   0.052852  -0.000757   0.001012  -0.000069   0.119384
     51      -0.023361   0.007627  -0.000254   0.000490  -0.000653   0.353918
     52       0.034935  -0.012847   0.000400  -0.000819   0.001249  -0.683518
     53       0.009493   0.001520  -0.000138   0.000268  -0.000368   0.201551
     54       0.046722   0.242779   0.000778  -0.001420   0.003601   0.497441
     55       0.006559   0.030165   0.000179  -0.000291   0.000461   0.062968
     56       0.009158   0.053701   0.000126  -0.000220   0.000533   0.074797
     57       0.026323   0.215944  -0.000190   0.000200   0.000367   0.028463
     58      -0.027055  -0.217249   0.000264  -0.000300  -0.000410  -0.036012
     59      -0.036282  -0.293733   0.000353  -0.000391  -0.000616  -0.059794
     60      -0.029606  -0.236013  -0.000551   0.000709   0.000230   0.041820
     61       0.046092   0.367295   0.000945  -0.001223  -0.000405  -0.079610
     62      -0.092990  -0.736783  -0.001836   0.002365   0.000863   0.164458
     63      -0.000032  -0.000134   0.002038  -0.002607  -0.001905   0.000048
     64      -0.000064  -0.002014   0.064528  -0.119873   0.108693   0.000393
     65      -0.000039  -0.000951   0.032513  -0.059898   0.053858   0.000258
     66       0.000085   0.000708  -0.127386   0.214533  -0.144093  -0.000169
     67      -0.000185  -0.001573   0.276293  -0.464993   0.315944   0.000609
     68       0.000207   0.001722  -0.295041   0.495966  -0.337774  -0.000470
     69       0.000012  -0.000342   0.091160  -0.083043  -0.191836   0.000092
     70      -0.000041   0.000953  -0.264874   0.234776   0.555113  -0.000252
     71       0.000043  -0.001008   0.286880  -0.251690  -0.600335   0.000271
     72      -0.000005   0.000092  -0.271139  -0.194813  -0.047926   0.000029
     73       0.000013  -0.000177   0.531411   0.384075   0.097223  -0.000062
     74      -0.000008   0.000140  -0.441736  -0.320594  -0.082752   0.000050
     75      -0.000053  -0.000208  -0.191819  -0.125931  -0.023422  -0.000095
     76      -0.000010  -0.000052  -0.063627  -0.041860  -0.007697  -0.000028
     77      -0.000015  -0.000053  -0.049256  -0.033679  -0.007187  -0.000017
     78       0.000010  -0.000032  -0.002412  -0.000671   0.000383  -0.000012
     79      -0.000110   0.000265   0.178305   0.117354   0.021905   0.000076
     80      -0.000070   0.000176   0.120532   0.078182   0.013618   0.000057
     81      -0.000004   0.000323  -0.040578   0.067457  -0.085419   0.001132
     82       0.000002   0.000089  -0.013377   0.020490  -0.024481   0.000318
     83       0.000002  -0.000376   0.047341  -0.076051   0.095814  -0.001218
     84       0.000032  -0.000049  -0.004783   0.004941  -0.000072   0.000015
     85      -0.000143   0.000189   0.028317  -0.032915   0.015066  -0.000207
     86      -0.000083   0.000104   0.013463  -0.017723   0.007690  -0.000110
     87      -0.000045   0.000592   0.002669  -0.003263  -0.004968   0.013185
     88      -0.000333   0.001743   0.009873  -0.012443  -0.016375   0.046520
     89      -0.000081  -0.000275  -0.000231   0.000466  -0.000783   0.001203
     90      -0.000070  -0.000077  -0.020149   0.033699  -0.012672   0.000179
     91      -0.000021  -0.000010  -0.006140   0.011557  -0.005898   0.000075
     92      -0.000032  -0.000044  -0.011380   0.017652  -0.008106   0.000118
                 90         91         92    
      0       0.013376   0.001679  -0.000446
      1      -0.046564  -0.004428   0.001134
      2       0.007641   0.000990  -0.000266
      3       0.000187  -0.000273   0.000070
      4      -0.000642   0.000441  -0.000121
      5       0.000017  -0.000126   0.000037
      6      -0.000485   0.000071   0.000001
      7       0.001024   0.000140  -0.000049
      8      -0.000258   0.000025  -0.000004
      9      -0.072311   0.000111  -0.000349
     10       0.005166   0.000150  -0.000023
     11      -0.021675   0.000023  -0.000113
     12      -0.000207   0.000138  -0.000244
     13       0.000438   0.001488  -0.000155
     14       0.000042  -0.000113  -0.000028
     15       0.000062  -0.003299   0.000697
     16       0.000051   0.001518  -0.000356
     17      -0.000001  -0.001293   0.000295
     18      -0.000045  -0.001210  -0.003893
     19       0.000206   0.002108   0.011434
     20      -0.000076  -0.003323  -0.008779
     21      -0.000075   0.000304  -0.001323
     22       0.000184  -0.000537   0.003005
     23      -0.000195   0.000615  -0.003096
     24       0.000010   0.000221   0.001277
     25      -0.000006  -0.000135  -0.000861
     26      -0.000003  -0.000059  -0.000240
     27      -0.000003  -0.000215  -0.000828
     28       0.000019   0.000082   0.000744
     29      -0.000020   0.000110  -0.000119
     30      -0.000247   0.016221   0.062386
     31      -0.000037   0.001741   0.006289
     32       0.000232  -0.014780  -0.056470
     33       0.000716  -0.021646   0.005791
     34       0.002284  -0.079984   0.020935
     35       0.000084  -0.001698   0.000440
     36       0.000280   0.002902  -0.000760
     37      -0.000361  -0.001089   0.000287
     38       0.000121   0.001137  -0.000324
     39      -0.000377  -0.000458   0.000127
     40      -0.000172   0.000393  -0.000114
     41      -0.000124  -0.000199   0.000059
     42       0.000009   0.000317   0.000348
     43      -0.000308  -0.000483   0.000146
     44       0.000033   0.000151   0.000049
     45      -0.000142  -0.000609   0.000178
     46       0.086196   0.004377  -0.000958
     47       0.123176   0.006811  -0.001532
     48       0.066819   0.003561  -0.000817
     49       0.045976   0.002345  -0.000529
     50      -0.086977  -0.005462   0.001291
     51      -0.226789  -0.023248   0.006063
     52       0.440274   0.045514  -0.011859
     53      -0.129653  -0.013291   0.003462
     54       0.760327  -0.003202   0.004271
     55       0.097810  -0.000496   0.000565
     56       0.114306  -0.000544   0.000671
     57       0.046655   0.000891  -0.000080
     58      -0.057877  -0.001004   0.000063
     59      -0.094978  -0.001144  -0.000060
     60       0.062225   0.000554   0.000111
     61      -0.117790  -0.000768  -0.000345
     62       0.243333   0.001295   0.000777
     63      -0.000131   0.002071  -0.000978
     64      -0.001402   0.008365  -0.030222
     65      -0.000626   0.004051  -0.014733
     66       0.000642   0.017746   0.052457
     67      -0.001363  -0.035042  -0.115496
     68       0.001490   0.038662   0.121659
     69       0.000716  -0.002494   0.009879
     70      -0.002123   0.007242  -0.030224
     71       0.002319  -0.007679   0.034239
     72       0.000126   0.000279   0.004085
     73      -0.000262  -0.000213  -0.007126
     74       0.000228   0.000022   0.005539
     75      -0.000071   0.001573   0.003155
     76      -0.000017   0.000364   0.000623
     77      -0.000006   0.000506   0.001572
     78      -0.000018   0.000135  -0.000241
     79       0.000064  -0.001390  -0.002262
     80       0.000057  -0.000868  -0.000576
     81       0.002456  -0.156402  -0.597009
     82       0.000699  -0.044693  -0.170974
     83      -0.002699   0.174640   0.667186
     84       0.000048  -0.005029  -0.020463
     85      -0.000521   0.040463   0.160033
     86      -0.000276   0.021537   0.084990
     87      -0.007527   0.262083  -0.068726
     88      -0.026601   0.925291  -0.242792
     89      -0.000623   0.023423  -0.005940
     90       0.000469  -0.036120  -0.142728
     91       0.000190  -0.013476  -0.052611
     92       0.000286  -0.020867  -0.082048


-----------
IR SPECTRUM
-----------

 Mode   freq       eps      Int      T**2         TX        TY        TZ
       cm**-1   L/(mol*cm) km/mol    a.u.
----------------------------------------------------------------------------
  6:     28.40   0.000094    0.47  0.001028  (-0.027221  0.016490 -0.003940)
  7:     46.92   0.000429    2.17  0.002856  ( 0.009133  0.026677  0.045399)
  8:     56.74   0.000024    0.12  0.000134  (-0.004554 -0.002225 -0.010386)
  9:     70.17   0.000198    1.00  0.000879  (-0.012585 -0.018445  0.019500)
 10:    106.03   0.002864   14.47  0.008428  (-0.041594  0.003283  0.081777)
 11:    123.36   0.000116    0.58  0.000292  (-0.006154  0.001623  0.015873)
 12:    140.79   0.000471    2.38  0.001045  (-0.021127  0.006573  0.023569)
 13:    146.20   0.000153    0.77  0.000327  ( 0.002653 -0.001648 -0.017811)
 14:    176.06   0.000630    3.19  0.001117  (-0.004722 -0.005734 -0.032590)
 15:    204.26   0.000426    2.15  0.000650  ( 0.011777 -0.020203  0.010166)
 16:    209.11   0.000078    0.40  0.000117  ( 0.002949  0.010114  0.002431)
 17:    269.67   0.000023    0.11  0.000026  ( 0.000405  0.002424  0.004491)
 18:    283.32   0.000031    0.15  0.000034  (-0.004362 -0.003817 -0.000033)
 19:    318.53   0.000815    4.12  0.000799  ( 0.012770 -0.025210  0.000498)
 20:    335.49   0.000552    2.79  0.000514  ( 0.014001  0.017749  0.001663)
 21:    338.42   0.000147    0.74  0.000135  ( 0.011485 -0.001058  0.001563)
 22:    378.82   0.000771    3.89  0.000635  (-0.021750 -0.012663 -0.001186)
 23:    400.65   0.006577   33.24  0.005123  (-0.046796 -0.052907 -0.011558)
 24:    419.64   0.001765    8.92  0.001312  (-0.029352 -0.020547 -0.005345)
 25:    442.58   0.001222    6.17  0.000861  ( 0.016948  0.021981  0.009536)
 26:    485.27   0.000516    2.61  0.000332  ( 0.011447 -0.011831  0.007812)
 27:    489.40   0.000206    1.04  0.000131  (-0.003028 -0.010189  0.004291)
 28:    505.57   0.000189    0.95  0.000117  ( 0.010126  0.002816 -0.002459)
 29:    550.61   0.001261    6.37  0.000715  (-0.020955  0.014774 -0.007572)
 30:    612.42   0.001505    7.61  0.000767  ( 0.025899 -0.009686  0.001593)
 31:    641.23   0.000156    0.79  0.000076  (-0.008496 -0.001718 -0.000735)
 32:    701.06   0.003700   18.70  0.001647  ( 0.025521 -0.023859 -0.020648)
 33:    719.56   0.008185   41.36  0.003550  (-0.034579  0.042463 -0.023471)
 34:    767.94   0.000384    1.94  0.000156  (-0.002236 -0.005599 -0.010945)
 35:    790.40   0.001103    5.57  0.000436  ( 0.005834  0.014085 -0.014252)
 36:    846.76   0.003243   16.39  0.001195  (-0.031816 -0.002231 -0.013340)
 37:    874.71   0.004818   24.35  0.001719  ( 0.007158  0.021961  0.034430)
 38:    887.87   0.003416   17.27  0.001201  (-0.020882 -0.006625  0.026848)
 39:    928.56   0.001095    5.53  0.000368  ( 0.018337 -0.001537  0.005420)
 40:    958.85   0.004763   24.07  0.001550  (-0.036508  0.004504 -0.014039)
 41:    975.31   0.000197    1.00  0.000063  ( 0.001917 -0.001237  0.007613)
 42:   1015.35   0.001845    9.32  0.000567  (-0.020861  0.010539 -0.004554)
 43:   1027.08   0.000707    3.57  0.000215  (-0.001293  0.013632  0.005221)
 44:   1043.24   0.000842    4.26  0.000252  ( 0.000762 -0.014352 -0.006743)
 45:   1043.83   0.000092    0.46  0.000027  (-0.003504 -0.003839  0.000586)
 46:   1070.11   0.000231    1.17  0.000067  ( 0.001566  0.007993  0.000971)
 47:   1112.64   0.000496    2.51  0.000139  ( 0.010334  0.000564  0.005668)
 48:   1118.07   0.010362   52.37  0.002892  (-0.024659  0.046527 -0.010923)
 49:   1128.31   0.005848   29.56  0.001618  ( 0.039797  0.002586 -0.005201)
 50:   1139.96   0.002710   13.70  0.000742  (-0.002991  0.026195  0.006845)
 51:   1178.16   0.001427    7.21  0.000378  (-0.018799 -0.000086  0.004946)
 52:   1209.71   0.014157   71.54  0.003652  (-0.042649  0.040184 -0.014777)
 53:   1240.90   0.002435   12.30  0.000612  (-0.018511 -0.014713 -0.007294)
 54:   1257.58   0.001328    6.71  0.000330  ( 0.009015 -0.006296 -0.014447)
 55:   1324.05   0.000846    4.28  0.000199  ( 0.011464  0.007715 -0.002907)
 56:   1346.35   0.003227   16.31  0.000748  (-0.027037  0.001117 -0.003972)
 57:   1392.56   0.002769   14.00  0.000621  ( 0.020615 -0.013925  0.001318)
 58:   1404.94   0.005872   29.67  0.001304  ( 0.030972 -0.015161  0.010727)
 59:   1423.80   0.001088    5.50  0.000239  ( 0.014703 -0.002674  0.003900)
 60:   1429.74   0.000961    4.86  0.000210  ( 0.008750 -0.007297  0.008941)
 61:   1436.03   0.000116    0.59  0.000025  (-0.002623 -0.003368  0.002663)
 62:   1451.93   0.010487   53.00  0.002254  (-0.014196  0.042958 -0.014392)
 63:   1481.03   0.003815   19.28  0.000804  (-0.021957  0.007240 -0.016415)
 64:   1489.35   0.001977    9.99  0.000414  ( 0.002907 -0.019518  0.004985)
 65:   1489.62   0.004796   24.24  0.001005  (-0.007443  0.029519 -0.008833)
 66:   1497.24   0.002415   12.20  0.000503  ( 0.000035  0.008892 -0.020597)
 67:   1499.75   0.003594   18.16  0.000748  (-0.018166 -0.008742 -0.018475)
 68:   1507.77   0.002825   14.28  0.000585  (-0.010726  0.018829 -0.010731)
 69:   1509.12   0.007035   35.55  0.001455  ( 0.033335 -0.013636  0.012556)
 70:   1513.93   0.001530    7.73  0.000315  (-0.002853 -0.015984  0.007196)
 71:   1521.21   0.000553    2.79  0.000113  ( 0.000620 -0.002227 -0.010395)
 72:   1521.87   0.002658   13.43  0.000545  (-0.023178  0.001467 -0.002364)
 73:   1536.99   0.126710  640.34  0.025727  (-0.110414  0.107565 -0.044330)
 74:   1559.14   0.020142  101.79  0.004031  ( 0.019776 -0.059373  0.010730)
 75:   1659.62   0.001897    9.59  0.000357  (-0.009482  0.016299 -0.001094)
 76:   1739.59   0.000579    2.92  0.000104  ( 0.006932 -0.007240  0.001831)
 77:   3015.66   0.017116   86.50  0.001771  (-0.000614  0.030974  0.028484)
 78:   3016.53   0.007532   38.06  0.000779  (-0.021649 -0.004636  0.017001)
 79:   3024.82   0.018835   95.18  0.001943  (-0.040456  0.016875 -0.004659)
 80:   3027.56   0.008167   41.27  0.000842  ( 0.022260 -0.018290 -0.003431)
 81:   3028.90   0.019896  100.54  0.002050  ( 0.025183  0.035654  0.012017)
 82:   3058.89   0.006710   33.91  0.000685  (-0.014725 -0.017612 -0.012553)
 83:   3063.73   0.011577   58.50  0.001179  (-0.012713 -0.026312 -0.018034)
 84:   3071.12   0.011269   56.95  0.001145  (-0.009326  0.001802  0.032479)
 85:   3080.41   0.007121   35.99  0.000721  (-0.008890 -0.011680  0.022493)
 86:   3111.40   0.007176   36.26  0.000720  ( 0.019072 -0.016610  0.008951)
 87:   3113.30   0.001384    6.99  0.000139  (-0.001790 -0.010139  0.005721)
 88:   3127.48   0.014534   73.45  0.001450  ( 0.008374 -0.026489  0.026046)
 89:   3137.89   0.007864   39.74  0.000782  (-0.025393  0.007739 -0.008797)
 90:   3140.86   0.003153   15.94  0.000313  (-0.015415 -0.007996 -0.003426)
 91:   3148.24   0.010747   54.31  0.001065  ( 0.001647 -0.032146 -0.005404)
 92:   3148.38   0.008482   42.87  0.000841  ( 0.015455  0.013796 -0.020287)

* The epsilon (eps) is given for a Dirac delta lineshape.
** The dipole moment derivative (T) already includes vibrational overlap.

The first frequency considered to be a vibration is 6
The total number of vibrations considered is 87


--------------------------
THERMOCHEMISTRY AT 298.15K
--------------------------

Temperature         ... 298.15 K
Pressure            ... 1.00 atm
Total Mass          ... 204.27 AMU

Throughout the following assumptions are being made:
  (1) The electronic state is orbitally nondegenerate
      but the spin degeneracy is treated
  (2) There are no thermally accessible electronically excited states
  (3) Hindered rotations indicated by low frequency modes are not
      treated as such but are treated as vibrations and this may
      cause some error
  (4) All equations used are the standard statistical mechanics
      equations for an ideal gas
  (5) All vibrations are strictly harmonic

freq.      28.40  E(vib)   ...       0.55 
freq.      46.92  E(vib)   ...       0.53 
freq.      56.74  E(vib)   ...       0.52 
freq.      70.17  E(vib)   ...       0.50 
freq.     106.03  E(vib)   ...       0.45 
freq.     123.36  E(vib)   ...       0.43 
freq.     140.79  E(vib)   ...       0.41 
freq.     146.20  E(vib)   ...       0.41 
freq.     176.06  E(vib)   ...       0.38 
freq.     204.26  E(vib)   ...       0.35 
freq.     209.11  E(vib)   ...       0.34 
freq.     269.67  E(vib)   ...       0.29 
freq.     283.32  E(vib)   ...       0.28 
freq.     318.53  E(vib)   ...       0.25 
freq.     335.49  E(vib)   ...       0.24 
freq.     338.42  E(vib)   ...       0.23 
freq.     378.82  E(vib)   ...       0.21 
freq.     400.65  E(vib)   ...       0.19 
freq.     419.64  E(vib)   ...       0.18 
freq.     442.58  E(vib)   ...       0.17 
freq.     485.27  E(vib)   ...       0.15 
freq.     489.40  E(vib)   ...       0.15 
freq.     505.57  E(vib)   ...       0.14 
freq.     550.61  E(vib)   ...       0.12 
freq.     612.42  E(vib)   ...       0.10 
freq.     641.23  E(vib)   ...       0.09 
freq.     701.06  E(vib)   ...       0.07 
freq.     719.56  E(vib)   ...       0.07 
freq.     767.94  E(vib)   ...       0.06 
freq.     790.40  E(vib)   ...       0.05 
freq.     846.76  E(vib)   ...       0.04 
freq.     874.71  E(vib)   ...       0.04 
freq.     887.87  E(vib)   ...       0.04 
freq.     928.56  E(vib)   ...       0.03 
freq.     958.85  E(vib)   ...       0.03 
freq.     975.31  E(vib)   ...       0.03 
freq.    1015.35  E(vib)   ...       0.02 
freq.    1027.08  E(vib)   ...       0.02 
freq.    1043.24  E(vib)   ...       0.02 
freq.    1043.83  E(vib)   ...       0.02 
freq.    1070.11  E(vib)   ...       0.02 
freq.    1112.64  E(vib)   ...       0.01 
freq.    1118.07  E(vib)   ...       0.01 
freq.    1128.31  E(vib)   ...       0.01 
freq.    1139.96  E(vib)   ...       0.01 
freq.    1178.16  E(vib)   ...       0.01 
freq.    1209.71  E(vib)   ...       0.01 
freq.    1240.90  E(vib)   ...       0.01 
freq.    1257.58  E(vib)   ...       0.01 
freq.    1324.05  E(vib)   ...       0.01 
freq.    1346.35  E(vib)   ...       0.01 
freq.    1392.56  E(vib)   ...       0.00 
freq.    1404.94  E(vib)   ...       0.00 
freq.    1423.80  E(vib)   ...       0.00 
freq.    1429.74  E(vib)   ...       0.00 
freq.    1436.03  E(vib)   ...       0.00 
freq.    1451.93  E(vib)   ...       0.00 
freq.    1481.03  E(vib)   ...       0.00 
freq.    1489.35  E(vib)   ...       0.00 
freq.    1489.62  E(vib)   ...       0.00 
freq.    1497.24  E(vib)   ...       0.00 
freq.    1499.75  E(vib)   ...       0.00 
freq.    1507.77  E(vib)   ...       0.00 
freq.    1509.12  E(vib)   ...       0.00 
freq.    1513.93  E(vib)   ...       0.00 
freq.    1521.21  E(vib)   ...       0.00 
freq.    1521.87  E(vib)   ...       0.00 
freq.    1536.99  E(vib)   ...       0.00 
freq.    1559.14  E(vib)   ...       0.00 
freq.    1659.62  E(vib)   ...       0.00 
freq.    1739.59  E(vib)   ...       0.00 
freq.    3015.66  E(vib)   ...       0.00 
freq.    3016.53  E(vib)   ...       0.00 
freq.    3024.82  E(vib)   ...       0.00 
freq.    3027.56  E(vib)   ...       0.00 
freq.    3028.90  E(vib)   ...       0.00 
freq.    3058.89  E(vib)   ...       0.00 
freq.    3063.73  E(vib)   ...       0.00 
freq.    3071.12  E(vib)   ...       0.00 
freq.    3080.41  E(vib)   ...       0.00 
freq.    3111.40  E(vib)   ...       0.00 
freq.    3113.30  E(vib)   ...       0.00 
freq.    3127.48  E(vib)   ...       0.00 
freq.    3137.89  E(vib)   ...       0.00 
freq.    3140.86  E(vib)   ...       0.00 
freq.    3148.24  E(vib)   ...       0.00 
freq.    3148.38  E(vib)   ...       0.00 

------------
INNER ENERGY
------------

The inner energy is: U= E(el) + E(ZPE) + E(vib) + E(rot) + E(trans)
    E(el)   - is the total energy from the electronic structure calculation
              = E(kin-el) + E(nuc-el) + E(el-el) + E(nuc-nuc)
    E(ZPE)  - the the zero temperature vibrational energy from the frequency calculation
    E(vib)  - the the finite temperature correction to E(ZPE) due to population
              of excited vibrational states
    E(rot)  - is the rotational thermal energy
    E(trans)- is the translational thermal energy

Summary of contributions to the inner energy U:
Electronic energy                ...   -655.15644646 Eh
Zero point energy                ...      0.25712860 Eh     161.35 kcal/mol
Thermal vibrational correction   ...      0.01331174 Eh       8.35 kcal/mol
Thermal rotational correction    ...      0.00141627 Eh       0.89 kcal/mol
Thermal translational correction ...      0.00141627 Eh       0.89 kcal/mol
-----------------------------------------------------------------------
Total thermal energy                   -654.88317358 Eh


Summary of corrections to the electronic energy:
(perhaps to be used in another calculation)
Total thermal correction                  0.01614428 Eh      10.13 kcal/mol
Non-thermal (ZPE) correction              0.25712860 Eh     161.35 kcal/mol
-----------------------------------------------------------------------
Total correction                          0.27327287 Eh     171.48 kcal/mol


--------
ENTHALPY
--------

The enthalpy is H = U + kB*T
                kB is Boltzmann's constant
Total free energy                 ...   -654.88317358 Eh 
Thermal Enthalpy correction       ...      0.00094421 Eh       0.59 kcal/mol
-----------------------------------------------------------------------
Total Enthalpy                    ...   -654.88222937 Eh


Note: Only C1 symmetry has been detected, increase convergence thresholds 
      if your molecule has a higher symmetry. Symmetry factor of 1.0 is   
      used for the rotational entropy correction. 
 

Note: Rotational entropy computed according to Herzberg 
Infrared and Raman Spectra, Chapter V,1, Van Nostrand Reinhold, 1945 
Point Group:  C1, Symmetry Number:   1  
Rotational constants in cm-1:     0.035281     0.010864     0.009200 

Vibrational entropy computed according to the QRRHO of S. Grimme
Chem.Eur.J. 2012 18 9955


-------
ENTROPY
-------

The entropy contributions are T*S = T*(S(el)+S(vib)+S(rot)+S(trans))
     S(el)   - electronic entropy
     S(vib)  - vibrational entropy
     S(rot)  - rotational entropy
     S(trans)- translational entropy
The entropies will be listed as multiplied by the temperature to get
units of energy

Electronic entropy                ...      0.00065446 Eh      0.41 kcal/mol
Vibrational entropy               ...      0.02356287 Eh     14.79 kcal/mol
Rotational entropy                ...      0.01543800 Eh      9.69 kcal/mol
Translational entropy             ...      0.01988284 Eh     12.48 kcal/mol
-----------------------------------------------------------------------
Final entropy term                ...      0.05953817 Eh     37.36 kcal/mol

In case the symmetry of your molecule has not been determined correctly
or in case you have a reason to use a different symmetry number we print 
out the resulting rotational entropy values for sn=1,12 :
 --------------------------------------------------------
|  sn= 1 | S(rot)=       0.01543800 Eh      9.69 kcal/mol|
|  sn= 2 | S(rot)=       0.01478354 Eh      9.28 kcal/mol|
|  sn= 3 | S(rot)=       0.01440071 Eh      9.04 kcal/mol|
|  sn= 4 | S(rot)=       0.01412909 Eh      8.87 kcal/mol|
|  sn= 5 | S(rot)=       0.01391840 Eh      8.73 kcal/mol|
|  sn= 6 | S(rot)=       0.01374625 Eh      8.63 kcal/mol|
|  sn= 7 | S(rot)=       0.01360071 Eh      8.53 kcal/mol|
|  sn= 8 | S(rot)=       0.01347463 Eh      8.46 kcal/mol|
|  sn= 9 | S(rot)=       0.01336342 Eh      8.39 kcal/mol|
|  sn=10 | S(rot)=       0.01326394 Eh      8.32 kcal/mol|
|  sn=11 | S(rot)=       0.01317395 Eh      8.27 kcal/mol|
|  sn=12 | S(rot)=       0.01309180 Eh      8.22 kcal/mol|
 --------------------------------------------------------


-------------------
GIBBS FREE ENERGY
-------------------

The Gibbs free energy is G = H - T*S

Total enthalpy                    ...   -654.88222937 Eh 
Total entropy correction          ...     -0.05953817 Eh    -37.36 kcal/mol
-----------------------------------------------------------------------
Final Gibbs free energy         ...   -654.94176754 Eh

For completeness - the Gibbs free energy minus the electronic energy
G-E(el)                           ...      0.21467892 Eh    134.71 kcal/mol


Timings for individual modules:

Sum of individual times         ...     5800.717 sec (=  96.679 min)
GTO integral calculation        ...       34.649 sec (=   0.577 min)   0.6 %
SCF iterations                  ...     3494.954 sec (=  58.249 min)  60.3 %
SCF Gradient evaluation         ...     1275.306 sec (=  21.255 min)  22.0 %
Geometry relaxation             ...        2.801 sec (=   0.047 min)   0.0 %
Analytical frequency calculation...      993.007 sec (=  16.550 min)  17.1 %
                             ****ORCA TERMINATED NORMALLY****
TOTAL RUN TIME: 0 days 1 hours 37 minutes 4 seconds 194 msec
```
